## Supplementary material for "Transposon accumulation at xenobiotic gene family loci: a comparative genomic analysis in aphids": Sup_File_S2: sogatellaFurcifera_GCA_017141385.1.filteredRepeats.gff (part 1 of 54)

```
CM029546.1	RepeatMasker	Unknown	1	784	3592	+	NA	Tstart=887;Tend=1679;ID=RND-1_FAMILY-22;shortTE=F
CM029546.1	RepeatMasker	DNA/P	1005	3201	17973	+	NA	Tstart=372;Tend=2569;ID=RND-6_FAMILY-2101;shortTE=F
CM029546.1	RepeatMasker	LINE/RTE-BovB	3386	3683	418	-	NA	Tstart=307;Tend=606;ID=RTE-27_LMI;shortTE=F
CM029546.1	RepeatMasker	Unknown	4033	4911	5664	-	NA	Tstart=776;Tend=1660;ID=RND-1_FAMILY-757;shortTE=F
CM029546.1	RepeatMasker	Unknown	4991	5703	1245	+	NA	Tstart=2534;Tend=3006;ID=RND-1_FAMILY-270;shortTE=F
CM029546.1	RepeatMasker	DNA	6667	6861	700	+	NA	Tstart=1491;Tend=1695;ID=RND-1_FAMILY-196;shortTE=F
CM029546.1	RepeatMasker	Unknown	6891	7026	404	+	NA	Tstart=2348;Tend=2488;ID=RND-1_FAMILY-56;shortTE=F
CM029546.1	RepeatMasker	RC/Helitron	7217	8034	6305	+	NA	Tstart=1359;Tend=2186;ID=RND-4_FAMILY-19;shortTE=F
CM029546.1	RepeatMasker	Unknown	8843	9250	988	+	NA	Tstart=2575;Tend=2959;ID=RND-6_FAMILY-1277;shortTE=F
CM029546.1	RepeatMasker	LINE/RTE-X	11505	11621	625	-	NA	Tstart=1441;Tend=1573;ID=RND-6_FAMILY-1790;shortTE=F
CM029546.1	RepeatMasker	LTR/Pao	11778	12484	5063	-	NA	Tstart=906;Tend=1636;ID=RND-4_FAMILY-53;shortTE=F
CM029546.1	RepeatMasker	Unknown	14320	14426	478	+	NA	Tstart=898;Tend=1001;ID=RND-1_FAMILY-137;shortTE=F
CM029546.1	RepeatMasker	Unknown	14446	15461	7621	+	NA	Tstart=566;Tend=1622;ID=RND-5_FAMILY-589;shortTE=F
CM029546.1	RepeatMasker	Unknown	15953	16076	786	-	NA	Tstart=922;Tend=1041;ID=RND-1_FAMILY-151;shortTE=F
CM029546.1	RepeatMasker	Unknown	16721	16896	461	-	NA	Tstart=2332;Tend=2477;ID=RND-1_FAMILY-56;shortTE=F
CM029546.1	RepeatMasker	Unknown	16913	17137	544	+	NA	Tstart=97;Tend=336;ID=RND-1_FAMILY-137;shortTE=F
CM029546.1	RepeatMasker	LTR/ERV1	16937	17168	1188	-	NA	Tstart=847;Tend=1100;ID=RND-6_FAMILY-1988;shortTE=F
CM029546.1	RepeatMasker	Unknown	16967	17216	1449	-	NA	Tstart=874;Tend=1129;ID=RND-6_FAMILY-425;shortTE=F
CM029546.1	RepeatMasker	Unknown	17222	17644	3393	+	NA	Tstart=943;Tend=1358;ID=RND-6_FAMILY-7320;shortTE=F
CM029546.1	RepeatMasker	Unknown	17747	17899	603	-	NA	Tstart=909;Tend=1055;ID=RND-1_FAMILY-801;shortTE=F
CM029546.1	RepeatMasker	LINE/RTE-BovB	18841	19122	564	+	NA	Tstart=5349;Tend=5615;ID=RND-5_FAMILY-2046;shortTE=F
CM029546.1	RepeatMasker	LTR/ERV1	18906	19124	1577	+	NA	Tstart=846;Tend=1064;ID=RND-6_FAMILY-1988;shortTE=F
CM029546.1	RepeatMasker	Unknown	19645	19817	619	-	NA	Tstart=2324;Tend=2477;ID=RND-1_FAMILY-56;shortTE=F
CM029546.1	RepeatMasker	Unknown	19696	19861	547	+	NA	Tstart=909;Tend=1063;ID=RND-1_FAMILY-801;shortTE=F
CM029546.1	RepeatMasker	Unknown	22688	22839	974	+	NA	Tstart=3699;Tend=3847;ID=RND-1_FAMILY-512;shortTE=F
CM029546.1	RepeatMasker	Unknown	22712	22871	782	-	NA	Tstart=785;Tend=950;ID=RND-1_FAMILY-75;shortTE=F
CM029546.1	RepeatMasker	Unknown	23806	24695	5403	-	NA	Tstart=869;Tend=1684;ID=RND-5_FAMILY-2266;shortTE=F
CM029546.1	RepeatMasker	Unknown	24885	25074	590	-	NA	Tstart=2289;Tend=2474;ID=RND-1_FAMILY-56;shortTE=F
CM029546.1	RepeatMasker	Unknown	26446	26630	1122	+	NA	Tstart=492;Tend=669;ID=RND-6_FAMILY-7922;shortTE=F
CM029546.1	RepeatMasker	Unknown	27193	27517	2492	-	NA	Tstart=864;Tend=1186;ID=RND-6_FAMILY-41;shortTE=F
CM029546.1	RepeatMasker	Unknown	27745	28012	984	-	NA	Tstart=2000;Tend=2238;ID=RND-5_FAMILY-347;shortTE=F
CM029546.1	RepeatMasker	Unknown	28234	28414	820	-	NA	Tstart=1228;Tend=1412;ID=RND-1_FAMILY-125;shortTE=F
CM029546.1	RepeatMasker	DNA/hAT-Ac	28930	29062	452	+	NA	Tstart=1311;Tend=1446;ID=RND-1_FAMILY-649;shortTE=F
CM029546.1	RepeatMasker	Unknown	29543	29665	782	-	NA	Tstart=1054;Tend=1143;ID=RND-6_FAMILY-5246;shortTE=F
CM029546.1	RepeatMasker	LINE/L2	30066	30337	987	-	NA	Tstart=1782;Tend=2073;ID=RND-6_FAMILY-6312;shortTE=F
CM029546.1	RepeatMasker	Unknown	30470	30779	2378	-	NA	Tstart=574;Tend=886;ID=RND-6_FAMILY-4261;shortTE=F
CM029546.1	RepeatMasker	Unknown	30905	31069	918	-	NA	Tstart=1783;Tend=1949;ID=RND-5_FAMILY-1633;shortTE=F
CM029546.1	RepeatMasker	Unknown	31327	32036	5233	-	NA	Tstart=864;Tend=1545;ID=RND-1_FAMILY-379;shortTE=F
CM029546.1	RepeatMasker	LTR/ERV1	32324	32603	1697	-	NA	Tstart=842;Tend=1160;ID=RND-6_FAMILY-1988;shortTE=F
CM029546.1	RepeatMasker	Unknown	33017	33926	604	+	NA	Tstart=813;Tend=1678;ID=RND-6_FAMILY-49;shortTE=F;TEgroup=ctg_1|RND-6_FAMILY-49|1
CM029546.1	RepeatMasker	Unknown	34093	34314	1377	+	NA	Tstart=906;Tend=1122;ID=RND-6_FAMILY-425;shortTE=F
CM029546.1	RepeatMasker	LINE/I-Jockey	34104	34348	758	-	NA	Tstart=1260;Tend=1506;ID=RND-6_FAMILY-9435;shortTE=F
CM029546.1	RepeatMasker	Unknown	34470	35320	6656	+	NA	Tstart=789;Tend=1653;ID=RND-1_FAMILY-299;shortTE=F
CM029546.1	RepeatMasker	Unknown	35316	37538	19412	+	NA	Tstart=687;Tend=2929;ID=RND-6_FAMILY-4074;shortTE=F
CM029546.1	RepeatMasker	Unknown	38995	39731	5739	-	NA	Tstart=895;Tend=1662;ID=RND-1_FAMILY-125;shortTE=F
CM029546.1	RepeatMasker	Unknown	39889	40085	410	+	NA	Tstart=2223;Tend=2420;ID=RND-6_FAMILY-2528;shortTE=T;TEgroup=ctg_1|RND-6_FAMILY-2528|1
CM029546.1	RepeatMasker	Unknown	39910	40052	591	-	NA	Tstart=1845;Tend=1988;ID=RND-6_FAMILY-3929;shortTE=F
CM029546.1	RepeatMasker	Unknown	40433	40691	1922	-	NA	Tstart=1037;Tend=1296;ID=RND-1_FAMILY-42;shortTE=F
CM029546.1	RepeatMasker	Unknown	40800	41631	5147	+	NA	Tstart=998;Tend=1878;ID=RND-6_FAMILY-6551;shortTE=F
CM029546.1	RepeatMasker	Unknown	42076	42565	650	+	NA	Tstart=1233;Tend=1990;ID=RND-5_FAMILY-483;shortTE=F
CM029546.1	RepeatMasker	Unknown	42555	42833	2143	+	NA	Tstart=970;Tend=1268;ID=RND-1_FAMILY-16;shortTE=F
CM029546.1	RepeatMasker	Unknown	42953	43361	3129	-	NA	Tstart=864;Tend=1263;ID=RND-6_FAMILY-43;shortTE=F
CM029546.1	RepeatMasker	RC/Helitron	44043	44853	4520	-	NA	Tstart=585;Tend=1368;ID=RND-4_FAMILY-19;shortTE=F
CM029546.1	RepeatMasker	Unknown	44933	45124	1013	-	NA	Tstart=2231;Tend=2422;ID=RND-6_FAMILY-2528;shortTE=F
CM029546.1	RepeatMasker	Unknown	45538	45729	1347	-	NA	Tstart=928;Tend=1119;ID=RND-6_FAMILY-5246;shortTE=F
CM029546.1	RepeatMasker	Unknown	46724	47072	855	+	NA	Tstart=575;Tend=1235;ID=RND-6_FAMILY-425;shortTE=F
CM029546.1	RepeatMasker	Unknown	47603	48248	858	-	NA	Tstart=878;Tend=1393;ID=RND-5_FAMILY-356;shortTE=F;TEgroup=ctg_1|RND-5_FAMILY-356|1
CM029546.1	RepeatMasker	Unknown	48246	48505	2129	-	NA	Tstart=969;Tend=1228;ID=RND-1_FAMILY-198;shortTE=F
CM029546.1	RepeatMasker	Unknown	48651	48838	611	-	NA	Tstart=2021;Tend=2174;ID=RND-1_FAMILY-119;shortTE=F
CM029546.1	RepeatMasker	Unknown	49002	49855	5315	+	NA	Tstart=997;Tend=1878;ID=RND-6_FAMILY-6551;shortTE=F
CM029546.1	RepeatMasker	Unknown	49859	50016	788	-	NA	Tstart=2012;Tend=2166;ID=RND-1_FAMILY-119;shortTE=F
CM029546.1	RepeatMasker	SINE	50397	50613	1443	+	NA	Tstart=838;Tend=1055;ID=RND-6_FAMILY-1645;shortTE=F
CM029546.1	RepeatMasker	Unknown	50777	51315	4256	-	NA	Tstart=998;Tend=1550;ID=RND-6_FAMILY-6551;shortTE=F
CM029546.1	RepeatMasker	LINE/L2	51398	51694	2319	+	NA	Tstart=1015;Tend=1309;ID=RND-6_FAMILY-494;shortTE=F
CM029546.1	RepeatMasker	Unknown	51773	51902	628	-	NA	Tstart=2348;Tend=2475;ID=RND-1_FAMILY-56;shortTE=F
CM029546.1	RepeatMasker	Unknown	51819	51964	516	+	NA	Tstart=909;Tend=1041;ID=RND-1_FAMILY-801;shortTE=F
CM029546.1	RepeatMasker	Unknown	52095	52339	1685	-	NA	Tstart=816;Tend=1167;ID=RND-5_FAMILY-1487;shortTE=F
CM029546.1	RepeatMasker	LINE/RTE-BovB	52715	53421	3864	-	NA	Tstart=2057;Tend=2722;ID=RND-6_FAMILY-2083;shortTE=F
CM029546.1	RepeatMasker	Unknown	54925	55217	2507	-	NA	Tstart=748;Tend=1039;ID=RND-4_FAMILY-349;shortTE=F
CM029546.1	RepeatMasker	Unknown	55233	55476	1698	+	NA	Tstart=2144;Tend=2388;ID=RND-5_FAMILY-727;shortTE=F
CM029546.1	RepeatMasker	Unknown	55691	55903	1749	-	NA	Tstart=907;Tend=1119;ID=RND-6_FAMILY-425;shortTE=F
CM029546.1	RepeatMasker	LINE/RTE-RTE	55692	55948	750	+	NA	Tstart=1530;Tend=1779;ID=RND-6_FAMILY-2555;shortTE=F
CM029546.1	RepeatMasker	Unknown	55932	56228	2489	+	NA	Tstart=747;Tend=1041;ID=RND-4_FAMILY-349;shortTE=F
CM029546.1	RepeatMasker	Unknown	56252	56501	1382	-	NA	Tstart=916;Tend=1138;ID=RND-6_FAMILY-5246;shortTE=F
CM029546.1	RepeatMasker	Unknown	56576	56777	704	-	NA	Tstart=2286;Tend=2476;ID=RND-1_FAMILY-56;shortTE=F
CM029546.1	RepeatMasker	Unknown	57252	57741	3132	-	NA	Tstart=995;Tend=1470;ID=RND-1_FAMILY-247;shortTE=F
CM029546.1	RepeatMasker	Unknown	57862	58069	565	+	NA	Tstart=2298;Tend=2478;ID=RND-1_FAMILY-56;shortTE=F
CM029546.1	RepeatMasker	Unknown	58265	58391	687	-	NA	Tstart=1715;Tend=1838;ID=RND-5_FAMILY-2079;shortTE=F
CM029546.1	RepeatMasker	Unknown	58440	58965	3988	-	NA	Tstart=935;Tend=1478;ID=RND-5_FAMILY-2820;shortTE=F
CM029546.1	RepeatMasker	Unknown	59477	59675	858	-	NA	Tstart=2262;Tend=2510;ID=RND-1_FAMILY-427;shortTE=F
CM029546.1	RepeatMasker	Unknown	59818	60067	1440	-	NA	Tstart=999;Tend=1264;ID=RND-5_FAMILY-3217;shortTE=F
CM029546.1	RepeatMasker	Unknown	60643	60744	523	+	NA	Tstart=779;Tend=880;ID=RND-1_FAMILY-179;shortTE=F
CM029546.1	RepeatMasker	LINE/L2	61629	61731	734	-	NA	Tstart=1619;Tend=1721;ID=RND-6_FAMILY-22;shortTE=F
CM029546.1	RepeatMasker	Unknown	63079	63583	1191	+	NA	Tstart=1897;Tend=2232;ID=RND-5_FAMILY-347;shortTE=F;TEgroup=ctg_1|RND-5_FAMILY-347|1
CM029546.1	RepeatMasker	Unknown	63863	64109	1451	-	NA	Tstart=951;Tend=1193;ID=RND-5_FAMILY-1487;shortTE=F
CM029546.1	RepeatMasker	SINE	63889	64131	1549	+	NA	Tstart=837;Tend=1076;ID=RND-6_FAMILY-1645;shortTE=F
CM029546.1	RepeatMasker	Unknown	64423	65027	4331	+	NA	Tstart=1911;Tend=2505;ID=RND-1_FAMILY-50;shortTE=F
CM029546.1	RepeatMasker	Unknown	65029	65526	2741	+	NA	Tstart=775;Tend=1469;ID=RND-1_FAMILY-675;shortTE=F
CM029546.1	RepeatMasker	DNA/hAT-Charlie	66234	66455	1534	-	NA	Tstart=954;Tend=1175;ID=RND-6_FAMILY-6777;shortTE=F
CM029546.1	RepeatMasker	SINE	66237	66496	1287	-	NA	Tstart=1410;Tend=1663;ID=RND-6_FAMILY-1645;shortTE=F
CM029546.1	RepeatMasker	Unknown	68621	69448	6956	-	NA	Tstart=814;Tend=1641;ID=RND-6_FAMILY-49;shortTE=F
CM029546.1	RepeatMasker	Unknown	69941	70093	673	+	NA	Tstart=965;Tend=1103;ID=RND-6_FAMILY-1939;shortTE=F
CM029546.1	RepeatMasker	Unknown	71224	71518	1264	-	NA	Tstart=203;Tend=482;ID=RND-5_FAMILY-4284;shortTE=F
CM029546.1	RepeatMasker	DNA/hAT-Charlie	71300	71516	1717	+	NA	Tstart=957;Tend=1173;ID=RND-6_FAMILY-6777;shortTE=F
CM029546.1	RepeatMasker	DNA/TcMar-Tigger	71994	72249	792	-	NA	Tstart=661;Tend=916;ID=RND-6_FAMILY-1492;shortTE=F
CM029546.1	RepeatMasker	Unknown	72030	72323	1756	+	NA	Tstart=2452;Tend=2672;ID=RND-6_FAMILY-3739;shortTE=F
CM029546.1	RepeatMasker	Unknown	72696	72956	1211	+	NA	Tstart=50;Tend=331;ID=RND-6_FAMILY-1499;shortTE=F
CM029546.1	RepeatMasker	SINE	74399	74631	1743	-	NA	Tstart=837;Tend=1069;ID=RND-6_FAMILY-1645;shortTE=F
CM029546.1	RepeatMasker	Unknown	74426	74668	963	-	NA	Tstart=3214;Tend=3450;ID=RND-6_FAMILY-2528;shortTE=F
CM029546.1	RepeatMasker	LTR/Gypsy	74914	75017	429	-	NA	Tstart=4216;Tend=4327;ID=GYPSY61-I_AG;shortTE=F
CM029546.1	RepeatMasker	Unknown	75529	75800	703	-	NA	Tstart=732;Tend=1052;ID=RND-6_FAMILY-4920;shortTE=F
CM029546.1	RepeatMasker	Unknown	76977	77268	2075	+	NA	Tstart=909;Tend=1205;ID=RND-1_FAMILY-580;shortTE=F
CM029546.1	RepeatMasker	Unknown	77357	77492	662	+	NA	Tstart=2348;Tend=2478;ID=RND-1_FAMILY-56;shortTE=F
CM029546.1	RepeatMasker	Unknown	77374	77539	489	-	NA	Tstart=1839;Tend=1990;ID=RND-6_FAMILY-7922;shortTE=F
CM029546.1	RepeatMasker	SINE	78552	78773	1531	-	NA	Tstart=837;Tend=1069;ID=RND-6_FAMILY-1645;shortTE=F
CM029546.1	RepeatMasker	Unknown	78579	78810	775	-	NA	Tstart=3214;Tend=3450;ID=RND-6_FAMILY-2528;shortTE=F
CM029546.1	RepeatMasker	LTR/Gypsy	79056	79196	417	-	NA	Tstart=4207;Tend=4348;ID=GYPSY61-I_AG;shortTE=F
CM029546.1	RepeatMasker	Unknown	79656	79928	699	-	NA	Tstart=732;Tend=1052;ID=RND-6_FAMILY-4920;shortTE=F
CM029546.1	RepeatMasker	Unknown	81083	81375	2091	+	NA	Tstart=909;Tend=1205;ID=RND-1_FAMILY-580;shortTE=F
CM029546.1	RepeatMasker	Unknown	81468	81603	649	+	NA	Tstart=2348;Tend=2478;ID=RND-1_FAMILY-56;shortTE=F
CM029546.1	RepeatMasker	SINE	82514	82721	1462	-	NA	Tstart=836;Tend=1054;ID=RND-6_FAMILY-1645;shortTE=F
CM029546.1	RepeatMasker	Unknown	82527	82781	811	-	NA	Tstart=3194;Tend=3449;ID=RND-6_FAMILY-2528;shortTE=F
CM029546.1	RepeatMasker	Unknown	83169	83355	739	-	NA	Tstart=492;Tend=670;ID=RND-6_FAMILY-7922;shortTE=F
CM029546.1	RepeatMasker	Unknown	83565	83757	535	+	NA	Tstart=2298;Tend=2478;ID=RND-1_FAMILY-56;shortTE=F
CM029546.1	RepeatMasker	LTR/Copia	84059	84246	499	+	NA	Tstart=1450;Tend=1646;ID=RND-5_FAMILY-736;shortTE=F
CM029546.1	RepeatMasker	Unknown	84079	84265	611	+	NA	Tstart=2230;Tend=2396;ID=RND-6_FAMILY-2528;shortTE=F
CM029546.1	RepeatMasker	LTR/ERV1	84262	84480	1736	+	NA	Tstart=1088;Tend=1306;ID=RND-6_FAMILY-1988;shortTE=F
CM029546.1	RepeatMasker	Unknown	84266	84508	1544	-	NA	Tstart=892;Tend=1132;ID=RND-5_FAMILY-866;shortTE=F
CM029546.1	RepeatMasker	Unknown	84681	84981	2484	+	NA	Tstart=866;Tend=1167;ID=RND-6_FAMILY-41;shortTE=F
CM029546.1	RepeatMasker	DNA/hAT-Tip100	84974	85485	1840	-	NA	Tstart=1020;Tend=1539;ID=RND-5_FAMILY-2940;shortTE=F
CM029546.1	RepeatMasker	Unknown	85487	86125	2885	-	NA	Tstart=1128;Tend=1782;ID=RND-5_FAMILY-1838;shortTE=F
CM029546.1	RepeatMasker	Unknown	86178	86383	1664	-	NA	Tstart=951;Tend=1167;ID=RND-5_FAMILY-1487;shortTE=F
CM029546.1	RepeatMasker	Unknown	86418	86556	517	-	NA	Tstart=917;Tend=1047;ID=RND-1_FAMILY-801;shortTE=F
CM029546.1	RepeatMasker	Unknown	87933	88191	910	-	NA	Tstart=952;Tend=1739;ID=RND-1_FAMILY-232;shortTE=F;TEgroup=ctg_1|RND-1_FAMILY-232|1
CM029546.1	RepeatMasker	Unknown	88392	89157	6323	-	NA	Tstart=956;Tend=1719;ID=RND-1_FAMILY-464;shortTE=F
CM029546.1	RepeatMasker	LINE/L2	89446	90418	7053	+	NA	Tstart=2093;Tend=3025;ID=RND-5_FAMILY-184;shortTE=F
CM029546.1	RepeatMasker	Unknown	90336	90634	1530	-	NA	Tstart=950;Tend=1196;ID=RND-5_FAMILY-1487;shortTE=F
CM029546.1	RepeatMasker	Unknown	91128	91274	1029	+	NA	Tstart=854;Tend=999;ID=RND-6_FAMILY-1098;shortTE=F
CM029546.1	RepeatMasker	Unknown	91680	91886	714	+	NA	Tstart=3609;Tend=4218;ID=RND-6_FAMILY-6534;shortTE=F;TEgroup=ctg_1|RND-6_FAMILY-6534|1
CM029546.1	RepeatMasker	Unknown	91957	92152	712	-	NA	Tstart=975;Tend=1093;ID=RND-6_FAMILY-2033;shortTE=F
CM029546.1	RepeatMasker	Unknown	92182	92313	440	-	NA	Tstart=2297;Tend=2413;ID=RND-1_FAMILY-56;shortTE=F
CM029546.1	RepeatMasker	Unknown	92481	92606	1001	+	NA	Tstart=784;Tend=909;ID=RND-1_FAMILY-179;shortTE=F
CM029546.1	RepeatMasker	Unknown	92722	93214	3797	-	NA	Tstart=936;Tend=1431;ID=RND-5_FAMILY-2820;shortTE=F
CM029546.1	RepeatMasker	Unknown	94053	94295	1396	+	NA	Tstart=906;Tend=1130;ID=RND-6_FAMILY-425;shortTE=F
CM029546.1	RepeatMasker	Unknown	94288	94504	1054	-	NA	Tstart=2207;Tend=2421;ID=RND-6_FAMILY-2528;shortTE=F
CM029546.1	RepeatMasker	Unknown	94644	95029	2708	-	NA	Tstart=982;Tend=1388;ID=RND-3_FAMILY-549;shortTE=F
CM029546.1	RepeatMasker	LTR/ERV1	95234	95760	1549	-	NA	Tstart=844;Tend=1762;ID=RND-6_FAMILY-1988;shortTE=F;TEgroup=ctg_1|RND-6_FAMILY-1988|1
CM029546.1	RepeatMasker	DNA/Academ-1	95789	95923	606	+	NA	Tstart=992;Tend=1123;ID=RND-5_FAMILY-346;shortTE=F
CM029546.1	RepeatMasker	Unknown	95839	95983	417	+	NA	Tstart=1036;Tend=1173;ID=RND-6_FAMILY-2755;shortTE=F
CM029546.1	RepeatMasker	DNA/hAT-Charlie	96400	96611	1535	+	NA	Tstart=960;Tend=1173;ID=RND-6_FAMILY-6777;shortTE=F
CM029546.1	RepeatMasker	Unknown	97077	97317	498	-	NA	Tstart=1827;Tend=1988;ID=RND-6_FAMILY-3929;shortTE=F
CM029546.1	RepeatMasker	Unknown	97395	97601	976	-	NA	Tstart=1000;Tend=1203;ID=RND-6_FAMILY-118;shortTE=F
CM029546.1	RepeatMasker	LTR/ERV1	98161	98375	1719	+	NA	Tstart=1090;Tend=1305;ID=RND-6_FAMILY-1988;shortTE=F
CM029546.1	RepeatMasker	RC/Helitron	100408	101045	4599	+	NA	Tstart=1066;Tend=1701;ID=RND-4_FAMILY-36;shortTE=F
CM029546.1	RepeatMasker	Unknown	102233	102832	2078	+	NA	Tstart=922;Tend=1776;ID=RND-1_FAMILY-400;shortTE=F;TEgroup=ctg_1|RND-1_FAMILY-400|1
CM029546.1	RepeatMasker	DNA/hAT-Charlie	103154	103996	5319	-	NA	Tstart=667;Tend=1562;ID=RND-6_FAMILY-1609;shortTE=F
CM029546.1	RepeatMasker	Unknown	104001	104205	1559	-	NA	Tstart=908;Tend=1122;ID=RND-6_FAMILY-425;shortTE=F
CM029546.1	RepeatMasker	Unknown	104352	104911	3787	+	NA	Tstart=839;Tend=1407;ID=RND-5_FAMILY-246;shortTE=F
CM029546.1	RepeatMasker	Unknown	108429	108661	682	-	NA	Tstart=808;Tend=1098;ID=RND-6_FAMILY-4706;shortTE=F
CM029546.1	RepeatMasker	Unknown	109267	109533	2080	+	NA	Tstart=963;Tend=1234;ID=RND-1_FAMILY-198;shortTE=F
CM029546.1	RepeatMasker	LINE/CR1	110165	111369	9809	-	NA	Tstart=477;Tend=1674;ID=RND-6_FAMILY-6393;shortTE=F
CM029546.1	RepeatMasker	DNA/hAT-Charlie	111364	112359	6665	-	NA	Tstart=814;Tend=1859;ID=RND-6_FAMILY-1351;shortTE=F
CM029546.1	RepeatMasker	LINE/CR1	112350	113445	1986	-	NA	Tstart=66;Tend=1762;ID=RND-6_FAMILY-3725;shortTE=F
CM029546.1	RepeatMasker	Unknown	115462	115618	654	+	NA	Tstart=204;Tend=360;ID=RND-6_FAMILY-3999;shortTE=F
CM029546.1	RepeatMasker	LINE/L2	115725	117994	16587	+	NA	Tstart=3;Tend=2157;ID=RND-5_FAMILY-329;shortTE=F
CM029546.1	RepeatMasker	LINE/L2	118809	119002	464	+	NA	Tstart=1667;Tend=1868;ID=RND-5_FAMILY-308;shortTE=F
CM029546.1	RepeatMasker	DNA/Academ-1	121177	121308	466	+	NA	Tstart=1629;Tend=1761;ID=RND-6_FAMILY-2507;shortTE=F
CM029546.1	RepeatMasker	Unknown	121317	121497	502	+	NA	Tstart=1684;Tend=1828;ID=RND-1_FAMILY-244;shortTE=T;TEgroup=ctg_1|RND-1_FAMILY-244|1
CM029546.1	RepeatMasker	Unknown	122269	122448	1202	+	NA	Tstart=950;Tend=1138;ID=RND-6_FAMILY-5056;shortTE=F
CM029546.1	RepeatMasker	Unknown	122450	122644	523	+	NA	Tstart=1073;Tend=1288;ID=RND-1_FAMILY-290;shortTE=F
CM029546.1	RepeatMasker	Unknown	123100	123428	1863	+	NA	Tstart=835;Tend=1168;ID=RND-6_FAMILY-41;shortTE=F
CM029546.1	RepeatMasker	Unknown	123578	124359	6570	+	NA	Tstart=920;Tend=1699;ID=RND-1_FAMILY-121;shortTE=F
CM029546.1	RepeatMasker	Unknown	124577	124947	2997	-	NA	Tstart=860;Tend=1231;ID=RND-6_FAMILY-43;shortTE=F
CM029546.1	RepeatMasker	Unknown	125299	125552	2161	+	NA	Tstart=913;Tend=1166;ID=RND-6_FAMILY-3469;shortTE=F
CM029546.1	RepeatMasker	Unknown	125595	125778	1124	+	NA	Tstart=492;Tend=669;ID=RND-6_FAMILY-7922;shortTE=F
CM029546.1	RepeatMasker	LINE/L2	125864	126670	7166	-	NA	Tstart=2367;Tend=3172;ID=RND-6_FAMILY-2396;shortTE=F
CM029546.1	RepeatMasker	Unknown	127198	127355	577	-	NA	Tstart=2850;Tend=3007;ID=RND-5_FAMILY-3489;shortTE=F
CM029546.1	RepeatMasker	Unknown	127491	127658	1179	-	NA	Tstart=852;Tend=1021;ID=RND-4_FAMILY-875;shortTE=F
CM029546.1	RepeatMasker	LTR/ERV1	127893	128110	1602	-	NA	Tstart=843;Tend=1059;ID=RND-6_FAMILY-1988;shortTE=F
CM029546.1	RepeatMasker	Unknown	128354	128775	2686	-	NA	Tstart=936;Tend=1379;ID=RND-3_FAMILY-549;shortTE=F
CM029546.1	RepeatMasker	DNA/TcMar-Tc1	129047	129163	568	+	NA	Tstart=1053;Tend=1169;ID=RND-4_FAMILY-109;shortTE=F
CM029546.1	RepeatMasker	DNA/TcMar-Tc1	129173	129697	3535	-	NA	Tstart=1187;Tend=1711;ID=RND-5_FAMILY-1080;shortTE=F
CM029546.1	RepeatMasker	Unknown	130024	130277	2035	+	NA	Tstart=950;Tend=1210;ID=RND-1_FAMILY-223;shortTE=F
CM029546.1	RepeatMasker	Unknown	130278	130515	1537	-	NA	Tstart=890;Tend=1126;ID=RND-6_FAMILY-1098;shortTE=F
CM029546.1	RepeatMasker	Unknown	130811	131352	1002	+	NA	Tstart=947;Tend=1167;ID=RND-5_FAMILY-1487;shortTE=F;TEgroup=ctg_1|RND-5_FAMILY-1487|1
CM029546.1	RepeatMasker	Unknown	131413	131560	880	-	NA	Tstart=6387;Tend=6534;ID=RND-6_FAMILY-825;shortTE=F
CM029546.1	RepeatMasker	Unknown	131627	131879	1558	-	NA	Tstart=4220;Tend=4479;ID=RND-6_FAMILY-1277;shortTE=F
CM029546.1	RepeatMasker	Unknown	132649	132846	817	+	NA	Tstart=1002;Tend=1201;ID=RND-6_FAMILY-118;shortTE=F
CM029546.1	RepeatMasker	Unknown	132829	133068	955	-	NA	Tstart=1220;Tend=1452;ID=RND-1_FAMILY-530;shortTE=F
CM029546.1	RepeatMasker	Unknown	134977	135257	1298	-	NA	Tstart=261;Tend=1090;ID=RND-5_FAMILY-153;shortTE=F;TEgroup=ctg_1|RND-5_FAMILY-153|1
CM029546.1	RepeatMasker	DNA/Crypton-I	135724	135935	659	+	NA	Tstart=131;Tend=339;ID=RND-1_FAMILY-254;shortTE=F
CM029546.1	RepeatMasker	Unknown	136968	137198	849	+	NA	Tstart=1950;Tend=2183;ID=RND-6_FAMILY-14731;shortTE=F
CM029546.1	RepeatMasker	Unknown	137460	137646	755	-	NA	Tstart=1652;Tend=1853;ID=RND-4_FAMILY-875;shortTE=F
CM029546.1	RepeatMasker	Unknown	138385	138940	1443	-	NA	Tstart=1336;Tend=1799;ID=RND-5_FAMILY-1838;shortTE=F
CM029546.1	RepeatMasker	Unknown	138963	139556	2436	+	NA	Tstart=979;Tend=1434;ID=RND-1_FAMILY-576;shortTE=F;TEgroup=ctg_1|RND-1_FAMILY-576|1
CM029546.1	RepeatMasker	Unknown	140252	140717	928	+	NA	Tstart=1012;Tend=1654;ID=RND-5_FAMILY-3157;shortTE=F
CM029546.1	RepeatMasker	Unknown	140497	140742	1540	-	NA	Tstart=925;Tend=1148;ID=RND-6_FAMILY-2033;shortTE=F
CM029546.1	RepeatMasker	Unknown	141557	141814	1303	-	NA	Tstart=951;Tend=1203;ID=RND-5_FAMILY-1487;shortTE=F
CM029546.1	RepeatMasker	Unknown	141586	141844	1504	+	NA	Tstart=1650;Tend=1876;ID=RND-4_FAMILY-875;shortTE=F
CM029546.1	RepeatMasker	Unknown	141964	142291	1129	+	NA	Tstart=912;Tend=1188;ID=RND-5_FAMILY-481;shortTE=F
CM029546.1	RepeatMasker	Unknown	142497	142778	1660	-	NA	Tstart=947;Tend=1166;ID=RND-5_FAMILY-1487;shortTE=F
CM029546.1	RepeatMasker	RC/Helitron	143015	143379	2914	+	NA	Tstart=1828;Tend=2194;ID=RND-4_FAMILY-19;shortTE=F
CM029546.1	RepeatMasker	LTR/ERV1	143837	144056	1763	-	NA	Tstart=846;Tend=1064;ID=RND-6_FAMILY-1988;shortTE=F
CM029546.1	RepeatMasker	DNA/hAT-Charlie	144501	144718	1492	+	NA	Tstart=957;Tend=1174;ID=RND-6_FAMILY-6777;shortTE=F
CM029546.1	RepeatMasker	Unknown	145214	145316	443	+	NA	Tstart=1165;Tend=1267;ID=RND-5_FAMILY-2829;shortTE=F
CM029546.1	RepeatMasker	Unknown	145226	145337	709	-	NA	Tstart=2652;Tend=2742;ID=RND-6_FAMILY-3090;shortTE=F
CM029546.1	RepeatMasker	DNA/TcMar-Mariner	145883	146090	913	-	NA	Tstart=953;Tend=1164;ID=RND-5_FAMILY-1015;shortTE=F
CM029546.1	RepeatMasker	Unknown	146162	146482	1377	-	NA	Tstart=924;Tend=1245;ID=RND-5_FAMILY-2820;shortTE=F
CM029546.1	RepeatMasker	Unknown	146513	146931	2834	+	NA	Tstart=1721;Tend=2122;ID=RND-1_FAMILY-215;shortTE=F
CM029546.1	RepeatMasker	Unknown	147329	147458	876	+	NA	Tstart=1122;Tend=1244;ID=RND-1_FAMILY-257;shortTE=F
CM029546.1	RepeatMasker	Unknown	147475	147576	471	-	NA	Tstart=879;Tend=989;ID=RND-4_FAMILY-12;shortTE=F
CM029546.1	RepeatMasker	Unknown	147940	148893	7960	-	NA	Tstart=937;Tend=1891;ID=RND-5_FAMILY-2820;shortTE=F
CM029546.1	RepeatMasker	Unknown	148970	149547	2073	+	NA	Tstart=2454;Tend=2927;ID=RND-4_FAMILY-104;shortTE=F
CM029546.1	RepeatMasker	Unknown	150169	150665	653	+	NA	Tstart=1982;Tend=2228;ID=RND-6_FAMILY-1364;shortTE=F;TEgroup=ctg_1|RND-6_FAMILY-1364|1
CM029546.1	RepeatMasker	Unknown	151317	151471	500	-	NA	Tstart=2332;Tend=2477;ID=RND-1_FAMILY-56;shortTE=F
CM029546.1	RepeatMasker	Unknown	151388	151505	516	+	NA	Tstart=943;Tend=1041;ID=RND-1_FAMILY-801;shortTE=F
CM029546.1	RepeatMasker	Unknown	152014	153597	11512	-	NA	Tstart=768;Tend=2333;ID=RND-5_FAMILY-1838;shortTE=F
CM029546.1	RepeatMasker	Unknown	166139	166288	746	+	NA	Tstart=1562;Tend=1710;ID=RND-5_FAMILY-727;shortTE=F
CM029546.1	RepeatMasker	Unknown	166338	166621	1039	+	NA	Tstart=468;Tend=681;ID=RND-5_FAMILY-2829;shortTE=F
CM029546.1	RepeatMasker	Unknown	166823	167768	7286	+	NA	Tstart=931;Tend=1886;ID=RND-6_FAMILY-1216;shortTE=F
CM029546.1	RepeatMasker	Unknown	168399	168838	3454	+	NA	Tstart=855;Tend=1277;ID=RND-6_FAMILY-43;shortTE=F
CM029546.1	RepeatMasker	DNA/hAT-Charlie	168923	169136	1499	-	NA	Tstart=956;Tend=1169;ID=RND-6_FAMILY-6777;shortTE=F
CM029546.1	RepeatMasker	Unknown	169201	169411	672	+	NA	Tstart=2210;Tend=2420;ID=RND-6_FAMILY-2528;shortTE=F
CM029546.1	RepeatMasker	Unknown	170703	170953	1495	-	NA	Tstart=814;Tend=1035;ID=RND-4_FAMILY-12;shortTE=F
CM029546.1	RepeatMasker	Unknown	170735	170986	1079	+	NA	Tstart=920;Tend=1171;ID=RND-5_FAMILY-866;shortTE=F
CM029546.1	RepeatMasker	Unknown	172553	173780	9245	+	NA	Tstart=1170;Tend=2443;ID=RND-6_FAMILY-14;shortTE=F
CM029546.1	RepeatMasker	Unknown	174253	174472	1688	+	NA	Tstart=1979;Tend=2197;ID=RND-5_FAMILY-916;shortTE=F
CM029546.1	RepeatMasker	Unknown	174488	174591	635	+	NA	Tstart=657;Tend=767;ID=RND-6_FAMILY-569;shortTE=F
CM029546.1	RepeatMasker	DNA	174656	175261	2216	-	NA	Tstart=348;Tend=971;ID=RND-6_FAMILY-1340;shortTE=F
CM029546.1	RepeatMasker	Unknown	176449	177216	4332	-	NA	Tstart=922;Tend=1624;ID=RND-5_FAMILY-268;shortTE=F
CM029546.1	RepeatMasker	Unknown	177382	177641	1376	-	NA	Tstart=956;Tend=1215;ID=RND-1_FAMILY-232;shortTE=F
CM029546.1	RepeatMasker	LTR/ERV1	177426	177883	2657	+	NA	Tstart=847;Tend=1318;ID=RND-6_FAMILY-1988;shortTE=F
CM029546.1	RepeatMasker	Unknown	178238	178466	1700	-	NA	Tstart=2441;Tend=2667;ID=RND-6_FAMILY-3739;shortTE=F
CM029546.1	RepeatMasker	Unknown	180084	180324	1449	-	NA	Tstart=825;Tend=1036;ID=RND-4_FAMILY-12;shortTE=F
CM029546.1	RepeatMasker	Unknown	180104	180492	1039	+	NA	Tstart=528;Tend=975;ID=RND-5_FAMILY-2127;shortTE=F
CM029546.1	RepeatMasker	Unknown	180744	180866	574	-	NA	Tstart=2352;Tend=2471;ID=RND-1_FAMILY-56;shortTE=F
CM029546.1	RepeatMasker	LTR/ERV1	180958	181184	1673	+	NA	Tstart=842;Tend=1068;ID=RND-6_FAMILY-1988;shortTE=F
CM029546.1	RepeatMasker	Unknown	180960	181215	1360	-	NA	Tstart=2496;Tend=2740;ID=RND-1_FAMILY-512;shortTE=F
CM029546.1	RepeatMasker	Unknown	181423	181559	566	-	NA	Tstart=905;Tend=1040;ID=RND-3_FAMILY-190;shortTE=F
CM029546.1	RepeatMasker	Unknown	181601	181832	1362	-	NA	Tstart=1806;Tend=2032;ID=RND-5_FAMILY-2829;shortTE=F
CM029546.1	RepeatMasker	LINE/RTE-BovB	182086	182219	957	+	NA	Tstart=1787;Tend=1920;ID=RND-6_FAMILY-51;shortTE=F
CM029546.1	RepeatMasker	Unknown	182618	182775	478	-	NA	Tstart=2332;Tend=2478;ID=RND-1_FAMILY-56;shortTE=F
CM029546.1	RepeatMasker	Unknown	182667	182779	489	+	NA	Tstart=909;Tend=1022;ID=RND-1_FAMILY-801;shortTE=F
CM029546.1	RepeatMasker	Unknown	182797	183014	1606	+	NA	Tstart=923;Tend=1140;ID=RND-6_FAMILY-5246;shortTE=F
CM029546.1	RepeatMasker	Unknown	183420	183663	1555	-	NA	Tstart=864;Tend=1101;ID=RND-6_FAMILY-1098;shortTE=F
CM029546.1	RepeatMasker	Unknown	183963	184219	1620	-	NA	Tstart=915;Tend=1137;ID=RND-6_FAMILY-5246;shortTE=F
CM029546.1	RepeatMasker	SINE	186394	186670	1209	+	NA	Tstart=826;Tend=1055;ID=RND-6_FAMILY-1645;shortTE=F
CM029546.1	RepeatMasker	Unknown	186406	186712	995	-	NA	Tstart=228;Tend=486;ID=RND-1_FAMILY-204;shortTE=F
CM029546.1	RepeatMasker	Unknown	187335	188377	9111	+	NA	Tstart=839;Tend=1884;ID=RND-5_FAMILY-775;shortTE=F
CM029546.1	RepeatMasker	LINE/L2	188378	188686	578	+	NA	Tstart=814;Tend=1005;ID=RND-1_FAMILY-360;shortTE=T;TEgroup=ctg_1|RND-1_FAMILY-360|1
CM029546.1	RepeatMasker	LINE/RTE-BovB	188740	188926	844	-	NA	Tstart=5537;Tend=5725;ID=RND-5_FAMILY-2046;shortTE=F
CM029546.1	RepeatMasker	Unknown	188930	189088	747	-	NA	Tstart=904;Tend=1061;ID=RND-4_FAMILY-12;shortTE=F
CM029546.1	RepeatMasker	LINE/L2	189089	189192	735	-	NA	Tstart=4394;Tend=4721;ID=RND-5_FAMILY-587;shortTE=F
CM029546.1	RepeatMasker	Unknown	189606	190048	633	+	NA	Tstart=636;Tend=1050;ID=RND-6_FAMILY-1374;shortTE=F
CM029546.1	RepeatMasker	Unknown	190261	190513	807	+	NA	Tstart=1187;Tend=1430;ID=RND-1_FAMILY-530;shortTE=F
CM029546.1	RepeatMasker	Unknown	190296	190528	1438	-	NA	Tstart=857;Tend=1089;ID=RND-5_FAMILY-153;shortTE=F
CM029546.1	RepeatMasker	LINE/L2	190887	191113	1485	-	NA	Tstart=1047;Tend=1272;ID=RND-5_FAMILY-1756;shortTE=F
CM029546.1	RepeatMasker	Unknown	191158	192301	8877	-	NA	Tstart=871;Tend=2019;ID=RND-1_FAMILY-143;shortTE=F
CM029546.1	RepeatMasker	LINE/L2	192302	192562	2194	-	NA	Tstart=790;Tend=1050;ID=RND-5_FAMILY-1756;shortTE=F
CM029546.1	RepeatMasker	LINE/L2	192759	192991	1397	-	NA	Tstart=578;Tend=791;ID=RND-5_FAMILY-1756;shortTE=F
CM029546.1	RepeatMasker	LINE/L2	193231	193564	524	-	NA	Tstart=132;Tend=434;ID=RND-5_FAMILY-1756;shortTE=F
CM029546.1	RepeatMasker	DNA/hAT-Charlie	193382	193593	1474	-	NA	Tstart=958;Tend=1164;ID=RND-6_FAMILY-6777;shortTE=F
CM029546.1	RepeatMasker	Unknown	194006	194130	477	+	NA	Tstart=2239;Tend=2356;ID=RND-1_FAMILY-238;shortTE=F
CM029546.1	RepeatMasker	Unknown	194251	194833	2152	+	NA	Tstart=1858;Tend=2456;ID=RND-5_FAMILY-862;shortTE=F
CM029546.1	RepeatMasker	Unknown	194894	195061	964	-	NA	Tstart=891;Tend=1044;ID=RND-6_FAMILY-1439;shortTE=F
CM029546.1	RepeatMasker	Unknown	195053	195177	564	-	NA	Tstart=2350;Tend=2472;ID=RND-1_FAMILY-56;shortTE=F
CM029546.1	RepeatMasker	Unknown	195099	195199	534	+	NA	Tstart=909;Tend=1013;ID=RND-1_FAMILY-801;shortTE=F
CM029546.1	RepeatMasker	Unknown	195972	196920	6733	+	NA	Tstart=927;Tend=1886;ID=RND-6_FAMILY-1216;shortTE=F
CM029546.1	RepeatMasker	Unknown	197286	197542	1691	-	NA	Tstart=948;Tend=1164;ID=RND-5_FAMILY-1487;shortTE=F
CM029546.1	RepeatMasker	Unknown	197557	197707	586	+	NA	Tstart=1829;Tend=1988;ID=RND-6_FAMILY-3929;shortTE=F
CM029546.1	RepeatMasker	SINE	198481	198686	1320	+	NA	Tstart=835;Tend=1050;ID=RND-6_FAMILY-1645;shortTE=F
CM029546.1	RepeatMasker	Unknown	199551	200017	2480	+	NA	Tstart=975;Tend=1933;ID=RND-5_FAMILY-2096;shortTE=F;TEgroup=ctg_1|RND-5_FAMILY-2096|1
CM029546.1	RepeatMasker	Unknown	200396	200539	512	-	NA	Tstart=2332;Tend=2477;ID=RND-1_FAMILY-56;shortTE=F
CM029546.1	RepeatMasker	Unknown	200687	200831	463	+	NA	Tstart=1826;Tend=1975;ID=RND-6_FAMILY-3929;shortTE=F
CM029546.1	RepeatMasker	Unknown	200880	201568	5402	-	NA	Tstart=859;Tend=1549;ID=RND-1_FAMILY-379;shortTE=F
CM029546.1	RepeatMasker	Unknown	202135	202329	940	+	NA	Tstart=850;Tend=1041;ID=RND-1_FAMILY-427;shortTE=F
CM029546.1	RepeatMasker	LINE/L2	203352	203752	536	-	NA	Tstart=1483;Tend=1760;ID=RND-5_FAMILY-1768;shortTE=F;TEgroup=ctg_1|RND-5_FAMILY-1768|1
CM029546.1	RepeatMasker	Unknown	204106	204334	737	-	NA	Tstart=1551;Tend=1927;ID=RND-5_FAMILY-2871;shortTE=F
CM029546.1	RepeatMasker	Unknown	204901	205277	1835	-	NA	Tstart=644;Tend=1043;ID=RND-5_FAMILY-4647;shortTE=F
CM029546.1	RepeatMasker	Unknown	205355	205526	884	-	NA	Tstart=2084;Tend=2232;ID=RND-5_FAMILY-347;shortTE=F
CM029546.1	RepeatMasker	Unknown	206605	206964	3066	+	NA	Tstart=358;Tend=712;ID=RND-5_FAMILY-1083;shortTE=F
CM029546.1	RepeatMasker	Unknown	207602	207778	724	-	NA	Tstart=1055;Tend=1231;ID=RND-6_FAMILY-12312;shortTE=F
CM029546.1	RepeatMasker	Unknown	207847	207960	799	-	NA	Tstart=919;Tend=1028;ID=RND-6_FAMILY-656;shortTE=F
CM029546.1	RepeatMasker	Unknown	207993	208227	940	-	NA	Tstart=2248;Tend=2493;ID=RND-1_FAMILY-488;shortTE=F
CM029546.1	RepeatMasker	Unknown	208524	208954	2997	+	NA	Tstart=940;Tend=1358;ID=RND-6_FAMILY-7320;shortTE=F
CM029546.1	RepeatMasker	Unknown	209193	209416	621	-	NA	Tstart=2288;Tend=2478;ID=RND-1_FAMILY-56;shortTE=F
CM029546.1	RepeatMasker	LTR/Pao	209781	210058	828	-	NA	Tstart=229;Tend=507;ID=RND-4_FAMILY-53;shortTE=F
CM029546.1	RepeatMasker	SINE	209837	210068	1559	+	NA	Tstart=840;Tend=1070;ID=RND-6_FAMILY-1645;shortTE=F
CM029546.1	RepeatMasker	LTR/ERV1	210580	210799	1500	-	NA	Tstart=842;Tend=1062;ID=RND-6_FAMILY-1988;shortTE=F
CM029546.1	RepeatMasker	Unknown	210901	211011	437	+	NA	Tstart=1105;Tend=1210;ID=RND-6_FAMILY-7922;shortTE=F
CM029546.1	RepeatMasker	Unknown	211213	211508	2431	-	NA	Tstart=973;Tend=1268;ID=RND-1_FAMILY-16;shortTE=F
CM029546.1	RepeatMasker	Unknown	212642	212812	609	-	NA	Tstart=1023;Tend=1194;ID=RND-6_FAMILY-118;shortTE=F
CM029546.1	RepeatMasker	Unknown	212817	213013	1099	+	NA	Tstart=2595;Tend=2826;ID=RND-5_FAMILY-1083;shortTE=F
CM029546.1	RepeatMasker	Unknown	213197	213448	1102	-	NA	Tstart=927;Tend=1139;ID=RND-6_FAMILY-5246;shortTE=F
CM029546.1	RepeatMasker	LTR/ERV1	213224	213482	964	+	NA	Tstart=1545;Tend=1789;ID=RND-6_FAMILY-1988;shortTE=F
CM029546.1	RepeatMasker	Unknown	213225	213836	805	+	NA	Tstart=313;Tend=1041;ID=RND-4_FAMILY-349;shortTE=F
CM029546.1	RepeatMasker	DNA	214368	214643	1273	-	NA	Tstart=756;Tend=1026;ID=RND-6_FAMILY-1340;shortTE=F
CM029546.1	RepeatMasker	Unknown	214427	214646	1604	-	NA	Tstart=920;Tend=1138;ID=RND-6_FAMILY-5246;shortTE=F
CM029546.1	RepeatMasker	Unknown	214838	215896	6243	-	NA	Tstart=788;Tend=1833;ID=RND-1_FAMILY-299;shortTE=F
CM029546.1	RepeatMasker	DNA	217914	218475	2140	+	NA	Tstart=343;Tend=971;ID=RND-6_FAMILY-1340;shortTE=F
CM029546.1	RepeatMasker	Unknown	218520	218652	457	+	NA	Tstart=2256;Tend=2400;ID=RND-6_FAMILY-2528;shortTE=F
CM029546.1	RepeatMasker	Unknown	218771	218948	426	-	NA	Tstart=1644;Tend=1839;ID=RND-1_FAMILY-271;shortTE=F
CM029546.1	RepeatMasker	Unknown	219761	219909	434	-	NA	Tstart=2058;Tend=2208;ID=RND-6_FAMILY-1097;shortTE=F
CM029546.1	RepeatMasker	LINE/L2	219922	220032	427	+	NA	Tstart=2005;Tend=2130;ID=RND-5_FAMILY-594;shortTE=F
CM029546.1	RepeatMasker	Unknown	220205	222250	8531	+	NA	Tstart=786;Tend=2072;ID=RND-6_FAMILY-7841;shortTE=F
CM029546.1	RepeatMasker	Unknown	222281	222785	868	-	NA	Tstart=2126;Tend=2653;ID=RND-1_FAMILY-119;shortTE=F
CM029546.1	RepeatMasker	DNA	222750	222998	898	-	NA	Tstart=1491;Tend=1740;ID=RND-1_FAMILY-196;shortTE=F
CM029546.1	RepeatMasker	Unknown	222784	223029	1729	-	NA	Tstart=951;Tend=1167;ID=RND-5_FAMILY-1487;shortTE=F
CM029546.1	RepeatMasker	Unknown	223030	223877	6067	+	NA	Tstart=198;Tend=1755;ID=RND-5_FAMILY-1305;shortTE=F
CM029546.1	RepeatMasker	RC/Helitron	224341	224995	5136	+	NA	Tstart=1516;Tend=2186;ID=RND-4_FAMILY-19;shortTE=F
CM029546.1	RepeatMasker	DNA/hAT	225040	225518	3305	-	NA	Tstart=447;Tend=909;ID=RND-5_FAMILY-2448;shortTE=F
CM029546.1	RepeatMasker	Unknown	225524	226195	1748	-	NA	Tstart=1880;Tend=2607;ID=RND-1_FAMILY-119;shortTE=F
CM029546.1	RepeatMasker	Unknown	226474	226685	587	-	NA	Tstart=970;Tend=1196;ID=RND-6_FAMILY-884;shortTE=F
CM029546.1	RepeatMasker	Unknown	226506	226705	653	+	NA	Tstart=1005;Tend=1195;ID=RND-6_FAMILY-118;shortTE=F
CM029546.1	RepeatMasker	Unknown	227489	227696	537	-	NA	Tstart=1447;Tend=1669;ID=RND-1_FAMILY-413;shortTE=F
CM029546.1	RepeatMasker	Unknown	227693	227848	719	-	NA	Tstart=2332;Tend=2483;ID=RND-1_FAMILY-56;shortTE=F
CM029546.1	RepeatMasker	Unknown	227750	227899	563	+	NA	Tstart=909;Tend=1061;ID=RND-1_FAMILY-801;shortTE=F
CM029546.1	RepeatMasker	LTR/ERV1	227894	228109	1722	+	NA	Tstart=1090;Tend=1307;ID=RND-6_FAMILY-1988;shortTE=F
CM029546.1	RepeatMasker	Unknown	228213	228611	1433	-	NA	Tstart=744;Tend=1031;ID=RND-4_FAMILY-349;shortTE=F
CM029546.1	RepeatMasker	DNA/hAT-Charlie	228882	229116	1017	+	NA	Tstart=958;Tend=1176;ID=RND-6_FAMILY-6777;shortTE=F
CM029546.1	RepeatMasker	Unknown	229198	229905	3873	-	NA	Tstart=1241;Tend=1886;ID=RND-6_FAMILY-2873;shortTE=F
CM029546.1	RepeatMasker	Unknown	230193	230337	1074	+	NA	Tstart=947;Tend=1109;ID=RND-1_FAMILY-223;shortTE=F
CM029546.1	RepeatMasker	Unknown	230429	230645	1733	-	NA	Tstart=906;Tend=1119;ID=RND-6_FAMILY-425;shortTE=F
CM029546.1	RepeatMasker	Unknown	230787	231534	6230	+	NA	Tstart=979;Tend=1747;ID=RND-5_FAMILY-1305;shortTE=F
CM029546.1	RepeatMasker	Unknown	231613	231753	443	+	NA	Tstart=1200;Tend=1364;ID=RND-6_FAMILY-7320;shortTE=F
CM029546.1	RepeatMasker	Unknown	231955	232141	535	+	NA	Tstart=960;Tend=1152;ID=RND-1_FAMILY-124;shortTE=F
CM029546.1	RepeatMasker	Unknown	232150	232572	3590	-	NA	Tstart=949;Tend=1369;ID=RND-6_FAMILY-7320;shortTE=F
CM029546.1	RepeatMasker	Unknown	232600	232746	505	-	NA	Tstart=984;Tend=1135;ID=RND-5_FAMILY-347;shortTE=F
CM029546.1	RepeatMasker	Unknown	232666	232780	492	+	NA	Tstart=2361;Tend=2478;ID=RND-1_FAMILY-56;shortTE=F
CM029546.1	RepeatMasker	Unknown	232940	233179	840	-	NA	Tstart=199;Tend=451;ID=RND-6_FAMILY-4706;shortTE=F
CM029546.1	RepeatMasker	Unknown	232967	233207	1598	+	NA	Tstart=943;Tend=1167;ID=RND-5_FAMILY-1487;shortTE=F
CM029546.1	RepeatMasker	Unknown	233705	234138	546	-	NA	Tstart=815;Tend=1024;ID=RND-4_FAMILY-875;shortTE=F;TEgroup=ctg_1|RND-4_FAMILY-875|1
CM029546.1	RepeatMasker	SINE	233827	234070	1527	-	NA	Tstart=832;Tend=1069;ID=RND-6_FAMILY-1645;shortTE=F
CM029546.1	RepeatMasker	LINE/L2	234360	234790	599	-	NA	Tstart=2158;Tend=2507;ID=RND-5_FAMILY-3146;shortTE=F;TEgroup=ctg_1|RND-5_FAMILY-3146|1
CM029546.1	RepeatMasker	Unknown	235646	236037	2495	-	NA	Tstart=866;Tend=1238;ID=RND-6_FAMILY-1297;shortTE=F
CM029546.1	RepeatMasker	Unknown	236285	236523	605	+	NA	Tstart=878;Tend=1116;ID=RND-6_FAMILY-41;shortTE=F
CM029546.1	RepeatMasker	Unknown	236767	236926	428	+	NA	Tstart=2333;Tend=2478;ID=RND-1_FAMILY-56;shortTE=F
CM029546.1	RepeatMasker	LINE/L2	237117	237318	758	+	NA	Tstart=1921;Tend=2159;ID=RND-5_FAMILY-329;shortTE=F
CM029546.1	RepeatMasker	Unknown	238871	238989	439	+	NA	Tstart=878;Tend=998;ID=RND-1_FAMILY-386;shortTE=F
CM029546.1	RepeatMasker	LINE/L2	239154	239686	573	+	NA	Tstart=306;Tend=1332;ID=RND-5_FAMILY-78;shortTE=F
CM029546.1	RepeatMasker	Unknown	239694	240644	6927	+	NA	Tstart=931;Tend=1892;ID=RND-5_FAMILY-2820;shortTE=F
CM029546.1	RepeatMasker	Unknown	240812	241032	1659	-	NA	Tstart=1691;Tend=1926;ID=RND-5_FAMILY-3217;shortTE=F
CM029546.1	RepeatMasker	LINE/L2	241038	241403	2881	+	NA	Tstart=2681;Tend=3051;ID=RND-6_FAMILY-11132;shortTE=F
CM029546.1	RepeatMasker	Unknown	241409	241954	3360	-	NA	Tstart=998;Tend=1556;ID=RND-5_FAMILY-3217;shortTE=F
CM029546.1	RepeatMasker	Unknown	242665	242920	1749	+	NA	Tstart=905;Tend=1122;ID=RND-6_FAMILY-425;shortTE=F
CM029546.1	RepeatMasker	Unknown	243350	243478	459	-	NA	Tstart=2095;Tend=2219;ID=RND-1_FAMILY-270;shortTE=F
CM029546.1	RepeatMasker	Unknown	244322	244482	1038	+	NA	Tstart=750;Tend=943;ID=RND-4_FAMILY-349;shortTE=F
CM029546.1	RepeatMasker	Unknown	245467	245968	4010	+	NA	Tstart=999;Tend=1496;ID=RND-6_FAMILY-2174;shortTE=F
CM029546.1	RepeatMasker	Unknown	246062	246271	624	-	NA	Tstart=2289;Tend=2486;ID=RND-1_FAMILY-56;shortTE=F
CM029546.1	RepeatMasker	DNA/CMC-EnSpm	246712	246862	810	-	NA	Tstart=3806;Tend=3954;ID=RND-6_FAMILY-9514;shortTE=F
CM029546.1	RepeatMasker	Unknown	248270	248541	1828	+	NA	Tstart=913;Tend=1125;ID=RND-6_FAMILY-425;shortTE=F
CM029546.1	RepeatMasker	Unknown	248722	248995	1897	+	NA	Tstart=594;Tend=916;ID=RND-1_FAMILY-179;shortTE=F
CM029546.1	RepeatMasker	Unknown	249148	249448	1312	-	NA	Tstart=3360;Tend=3619;ID=RND-5_FAMILY-727;shortTE=F
CM029546.1	RepeatMasker	Unknown	249558	249869	722	+	NA	Tstart=996;Tend=1266;ID=RND-1_FAMILY-508;shortTE=F
CM029546.1	RepeatMasker	DNA/hAT-Charlie	249655	249869	1557	+	NA	Tstart=958;Tend=1171;ID=RND-6_FAMILY-6777;shortTE=F
CM029546.1	RepeatMasker	LINE/I-Jockey	250853	251036	601	-	NA	Tstart=1307;Tend=1513;ID=RND-6_FAMILY-9435;shortTE=F
CM029546.1	RepeatMasker	Unknown	251582	251790	1584	+	NA	Tstart=917;Tend=1125;ID=RND-6_FAMILY-425;shortTE=F
CM029546.1	RepeatMasker	DNA/hAT-Charlie	252333	252546	1574	+	NA	Tstart=958;Tend=1171;ID=RND-6_FAMILY-6777;shortTE=F
CM029546.1	RepeatMasker	Unknown	253422	253837	3107	-	NA	Tstart=860;Tend=1277;ID=RND-6_FAMILY-43;shortTE=F
CM029546.1	RepeatMasker	LINE/I-Jockey	253932	254115	563	-	NA	Tstart=1307;Tend=1513;ID=RND-6_FAMILY-9435;shortTE=F
CM029546.1	RepeatMasker	Unknown	254671	255477	5074	-	NA	Tstart=1003;Tend=1757;ID=RND-1_FAMILY-624;shortTE=F
CM029546.1	RepeatMasker	Unknown	255835	256020	1311	+	NA	Tstart=1708;Tend=1887;ID=RND-6_FAMILY-6551;shortTE=F
CM029546.1	RepeatMasker	Unknown	256680	256847	459	-	NA	Tstart=909;Tend=1054;ID=RND-1_FAMILY-801;shortTE=F
CM029546.1	RepeatMasker	Unknown	256730	256911	585	+	NA	Tstart=2332;Tend=2491;ID=RND-1_FAMILY-56;shortTE=F
CM029546.1	RepeatMasker	Unknown	256904	257363	794	+	NA	Tstart=893;Tend=1047;ID=RND-6_FAMILY-1439;shortTE=F
CM029546.1	RepeatMasker	Unknown	257364	257725	2561	-	NA	Tstart=866;Tend=1235;ID=RND-6_FAMILY-1297;shortTE=F
CM029546.1	RepeatMasker	Unknown	258066	258212	801	+	NA	Tstart=6390;Tend=6536;ID=RND-6_FAMILY-825;shortTE=F
CM029546.1	RepeatMasker	LTR/ERV1	259561	259827	1454	-	NA	Tstart=845;Tend=1294;ID=RND-6_FAMILY-1988;shortTE=F
CM029546.1	RepeatMasker	Unknown	260299	260406	437	-	NA	Tstart=1128;Tend=1235;ID=RND-6_FAMILY-1297;shortTE=F
CM029546.1	RepeatMasker	Unknown	260773	260987	1605	+	NA	Tstart=907;Tend=1122;ID=RND-6_FAMILY-425;shortTE=F
CM029546.1	RepeatMasker	Unknown	262420	262686	1141	+	NA	Tstart=865;Tend=1147;ID=RND-6_FAMILY-41;shortTE=F
CM029546.1	RepeatMasker	Unknown	263017	263893	5747	-	NA	Tstart=929;Tend=1749;ID=RND-1_FAMILY-363;shortTE=F
CM029546.1	RepeatMasker	Unknown	264199	264340	628	+	NA	Tstart=2560;Tend=2700;ID=RND-1_FAMILY-712;shortTE=F
CM029546.1	RepeatMasker	DNA/hAT-Charlie	264533	264696	1160	+	NA	Tstart=956;Tend=1118;ID=RND-6_FAMILY-6777;shortTE=F
CM029546.1	RepeatMasker	DNA/hAT-Charlie	264817	265400	4027	-	NA	Tstart=962;Tend=1603;ID=RND-6_FAMILY-1609;shortTE=F
CM029546.1	RepeatMasker	Unknown	265400	265895	3755	-	NA	Tstart=998;Tend=1496;ID=RND-6_FAMILY-6551;shortTE=F
CM029546.1	RepeatMasker	Unknown	266127	266718	3259	+	NA	Tstart=5156;Tend=6045;ID=RND-1_FAMILY-108;shortTE=F;TEgroup=ctg_1|RND-1_FAMILY-108|1
CM029546.1	RepeatMasker	LTR/ERV1	267169	267390	987	+	NA	Tstart=2087;Tend=2335;ID=RND-6_FAMILY-3171;shortTE=F
CM029546.1	RepeatMasker	LINE/L2	269372	269763	1700	-	NA	Tstart=2773;Tend=3162;ID=RND-5_FAMILY-1263;shortTE=F
CM029546.1	RepeatMasker	Unknown	269770	269973	691	+	NA	Tstart=725;Tend=920;ID=RND-6_FAMILY-4346;shortTE=F
CM029546.1	RepeatMasker	Unknown	269975	271004	6158	+	NA	Tstart=102;Tend=1078;ID=RND-6_FAMILY-2379;shortTE=F
CM029546.1	RepeatMasker	Unknown	271282	271930	6681	+	NA	Tstart=727;Tend=1618;ID=RND-6_FAMILY-652;shortTE=F
CM029546.1	RepeatMasker	Unknown	271931	272370	2007	-	NA	Tstart=1750;Tend=2188;ID=RND-6_FAMILY-14731;shortTE=F
CM029546.1	RepeatMasker	Unknown	273046	274530	3161	-	NA	Tstart=1311;Tend=2281;ID=RND-6_FAMILY-652;shortTE=F;TEgroup=ctg_1|RND-6_FAMILY-652|1
CM029546.1	RepeatMasker	Unknown	275141	275409	1982	-	NA	Tstart=1233;Tend=1507;ID=RND-6_FAMILY-6551;shortTE=F
CM029546.1	RepeatMasker	Unknown	275647	275894	1865	-	NA	Tstart=993;Tend=1240;ID=RND-6_FAMILY-6551;shortTE=F
CM029546.1	RepeatMasker	Unknown	277794	277936	1035	+	NA	Tstart=924;Tend=1064;ID=RND-6_FAMILY-656;shortTE=F
CM029546.1	RepeatMasker	Unknown	279123	279332	1431	+	NA	Tstart=906;Tend=1099;ID=RND-6_FAMILY-425;shortTE=F
CM029546.1	RepeatMasker	Unknown	279990	280097	692	-	NA	Tstart=5815;Tend=5921;ID=RND-1_FAMILY-678;shortTE=F
CM029546.1	RepeatMasker	Unknown	281352	287027	45180	+	NA	Tstart=840;Tend=6512;ID=RND-6_FAMILY-772;shortTE=F
CM029546.1	RepeatMasker	Unknown	287072	287253	889	+	NA	Tstart=2250;Tend=2427;ID=RND-6_FAMILY-1277;shortTE=F
CM029546.1	RepeatMasker	Unknown	287247	287449	422	-	NA	Tstart=2976;Tend=3207;ID=RND-1_FAMILY-119;shortTE=F
CM029546.1	RepeatMasker	Unknown	287766	288335	2731	+	NA	Tstart=788;Tend=1888;ID=RND-5_FAMILY-1169;shortTE=F
CM029546.1	RepeatMasker	Unknown	288824	289503	5460	+	NA	Tstart=2329;Tend=3012;ID=RND-6_FAMILY-1742;shortTE=F
CM029546.1	RepeatMasker	LINE/I-Jockey	289611	289728	402	+	NA	Tstart=1242;Tend=1353;ID=RND-6_FAMILY-9435;shortTE=F
CM029546.1	RepeatMasker	LINE/Penelope	290382	291234	503	+	NA	Tstart=2252;Tend=3023;ID=RND-6_FAMILY-2881;shortTE=T;TEgroup=ctg_1|RND-6_FAMILY-2881|1
CM029546.1	RepeatMasker	Unknown	291607	292036	2812	+	NA	Tstart=964;Tend=1378;ID=RND-3_FAMILY-549;shortTE=F
CM029546.1	RepeatMasker	Unknown	292031	292483	3715	-	NA	Tstart=771;Tend=1223;ID=RND-1_FAMILY-849;shortTE=F
CM029546.1	RepeatMasker	Unknown	292490	293153	2045	-	NA	Tstart=937;Tend=1378;ID=RND-3_FAMILY-549;shortTE=F;TEgroup=ctg_1|RND-3_FAMILY-549|1
CM029546.1	RepeatMasker	Unknown	293152	293335	1538	-	NA	Tstart=936;Tend=1119;ID=RND-3_FAMILY-549;shortTE=F
CM029546.1	RepeatMasker	Unknown	298099	298559	2820	-	NA	Tstart=1960;Tend=2389;ID=RND-5_FAMILY-727;shortTE=F
CM029546.1	RepeatMasker	Unknown	300396	302357	15919	-	NA	Tstart=835;Tend=2764;ID=RND-1_FAMILY-642;shortTE=F
CM029546.1	RepeatMasker	Unknown	303618	303982	2936	-	NA	Tstart=864;Tend=1230;ID=RND-6_FAMILY-1297;shortTE=F
CM029546.1	RepeatMasker	Unknown	304079	305036	6978	-	NA	Tstart=1239;Tend=2185;ID=RND-1_FAMILY-293;shortTE=F
CM029546.1	RepeatMasker	Unknown	305173	305389	1173	+	NA	Tstart=2250;Tend=2427;ID=RND-6_FAMILY-1277;shortTE=F
CM029546.1	RepeatMasker	Unknown	305346	305545	418	-	NA	Tstart=2976;Tend=3207;ID=RND-1_FAMILY-119;shortTE=F
CM029546.1	RepeatMasker	Unknown	306234	306639	1515	+	NA	Tstart=787;Tend=1291;ID=RND-5_FAMILY-1169;shortTE=F
CM029546.1	RepeatMasker	LINE/L2	308262	309567	6382	-	NA	Tstart=3863;Tend=5129;ID=RND-1_FAMILY-360;shortTE=F
CM029546.1	RepeatMasker	LINE/L2	309935	310613	5369	-	NA	Tstart=3222;Tend=3887;ID=RND-1_FAMILY-360;shortTE=F
CM029546.1	RepeatMasker	Unknown	310617	316200	48616	-	NA	Tstart=842;Tend=6512;ID=RND-6_FAMILY-772;shortTE=F
CM029546.1	RepeatMasker	LINE/Dong-R4	316526	317992	1354	-	NA	Tstart=1332;Tend=3574;ID=DONG-1_MMA;shortTE=F
CM029546.1	RepeatMasker	DNA/TcMar-Pogo	318381	318692	677	-	NA	Tstart=1890;Tend=2195;ID=RND-6_FAMILY-3089;shortTE=F
CM029546.1	RepeatMasker	Unknown	318480	318692	1653	+	NA	Tstart=953;Tend=1165;ID=RND-5_FAMILY-1487;shortTE=F
CM029546.1	RepeatMasker	Unknown	319233	319717	2756	+	NA	Tstart=854;Tend=1281;ID=RND-6_FAMILY-43;shortTE=F
CM029546.1	RepeatMasker	DNA/hAT-Charlie	319792	320004	1509	+	NA	Tstart=957;Tend=1170;ID=RND-6_FAMILY-6777;shortTE=F
CM029546.1	RepeatMasker	Unknown	320202	320715	2263	+	NA	Tstart=2670;Tend=3072;ID=RND-6_FAMILY-772;shortTE=F
CM029546.1	RepeatMasker	Unknown	320723	320832	474	+	NA	Tstart=2376;Tend=2477;ID=RND-1_FAMILY-56;shortTE=F
CM029546.1	RepeatMasker	Unknown	321019	321194	775	+	NA	Tstart=1027;Tend=1182;ID=RND-6_FAMILY-2174;shortTE=F
CM029546.1	RepeatMasker	RC/Helitron	321266	322044	5770	-	NA	Tstart=1368;Tend=2186;ID=RND-4_FAMILY-19;shortTE=F
CM029546.1	RepeatMasker	Unknown	322815	324088	9546	+	NA	Tstart=837;Tend=2148;ID=RND-1_FAMILY-430;shortTE=F
CM029546.1	RepeatMasker	Unknown	325844	325954	484	-	NA	Tstart=2333;Tend=2431;ID=RND-1_FAMILY-56;shortTE=F
CM029546.1	RepeatMasker	Unknown	326063	326198	846	-	NA	Tstart=994;Tend=1132;ID=RND-6_FAMILY-6551;shortTE=F
CM029546.1	RepeatMasker	Unknown	326224	327014	5313	+	NA	Tstart=926;Tend=1742;ID=RND-6_FAMILY-1216;shortTE=F
CM029546.1	RepeatMasker	Unknown	327036	327227	482	+	NA	Tstart=1836;Tend=1931;ID=RND-5_FAMILY-318;shortTE=F
CM029546.1	RepeatMasker	DNA/Kolobok-T2	328073	328204	624	+	NA	Tstart=478;Tend=611;ID=REP-4_PBA;shortTE=F
CM029546.1	RepeatMasker	Unknown	328239	332590	16291	+	NA	Tstart=1231;Tend=3829;ID=RND-5_FAMILY-870;shortTE=F;TEgroup=ctg_1|RND-5_FAMILY-870|1
CM029546.1	RepeatMasker	Unknown	334261	334478	1508	-	NA	Tstart=920;Tend=1137;ID=RND-6_FAMILY-5246;shortTE=F
CM029546.1	RepeatMasker	LINE/L2	334604	334992	2351	-	NA	Tstart=4672;Tend=5095;ID=RND-1_FAMILY-157;shortTE=F
CM029546.1	RepeatMasker	Unknown	337604	338342	2866	+	NA	Tstart=2239;Tend=3006;ID=RND-6_FAMILY-1121;shortTE=F
CM029546.1	RepeatMasker	Unknown	338633	339122	1564	+	NA	Tstart=3553;Tend=4490;ID=RND-6_FAMILY-1121;shortTE=F
CM029546.1	RepeatMasker	Unknown	339134	339329	994	+	NA	Tstart=1037;Tend=1225;ID=RND-1_FAMILY-35;shortTE=F
CM029546.1	RepeatMasker	RC/Helitron	339418	340198	6161	+	NA	Tstart=871;Tend=1691;ID=RND-4_FAMILY-36;shortTE=F
CM029546.1	RepeatMasker	Unknown	341193	341404	1729	+	NA	Tstart=923;Tend=1137;ID=RND-6_FAMILY-3469;shortTE=F
CM029546.1	RepeatMasker	Unknown	341588	341727	750	-	NA	Tstart=2818;Tend=2920;ID=RND-6_FAMILY-4261;shortTE=F
CM029546.1	RepeatMasker	DNA/hAT-Charlie	342475	342686	1157	-	NA	Tstart=1445;Tend=1657;ID=RND-1_FAMILY-396;shortTE=F
CM029546.1	RepeatMasker	DNA/hAT-Tip100	342695	342885	629	+	NA	Tstart=1716;Tend=1886;ID=RND-6_FAMILY-1651;shortTE=F
CM029546.1	RepeatMasker	DNA/hAT-Charlie	342888	343403	1785	-	NA	Tstart=956;Tend=1450;ID=RND-1_FAMILY-396;shortTE=F
CM029546.1	RepeatMasker	Unknown	343509	343612	659	-	NA	Tstart=2821;Tend=2911;ID=RND-6_FAMILY-4261;shortTE=F
CM029546.1	RepeatMasker	Unknown	345526	345920	483	+	NA	Tstart=2543;Tend=2928;ID=RND-6_FAMILY-7701;shortTE=F
CM029546.1	RepeatMasker	RC/Helitron	346451	346736	1871	+	NA	Tstart=840;Tend=1147;ID=RND-4_FAMILY-19;shortTE=F
CM029546.1	RepeatMasker	Unknown	346972	347084	703	+	NA	Tstart=2821;Tend=2911;ID=RND-6_FAMILY-4261;shortTE=F
CM029546.1	RepeatMasker	Unknown	347218	347413	621	-	NA	Tstart=2677;Tend=2833;ID=RND-6_FAMILY-772;shortTE=F
CM029546.1	RepeatMasker	Unknown	347490	347751	688	-	NA	Tstart=508;Tend=706;ID=RND-5_FAMILY-2829;shortTE=F
CM029546.1	RepeatMasker	Unknown	347878	348749	5922	+	NA	Tstart=1045;Tend=1803;ID=RND-6_FAMILY-84;shortTE=F
CM029546.1	RepeatMasker	Unknown	349038	349291	1134	+	NA	Tstart=920;Tend=1135;ID=RND-6_FAMILY-5246;shortTE=F
CM029546.1	RepeatMasker	Unknown	350125	350387	640	+	NA	Tstart=899;Tend=1103;ID=RND-6_FAMILY-1939;shortTE=F
CM029546.1	RepeatMasker	RC/Helitron	350439	351234	6136	-	NA	Tstart=1368;Tend=2186;ID=RND-4_FAMILY-19;shortTE=F
CM029546.1	RepeatMasker	Unknown	351318	351566	1162	+	NA	Tstart=970;Tend=1208;ID=RND-6_FAMILY-5056;shortTE=F
CM029546.1	RepeatMasker	Unknown	351743	351958	1565	-	NA	Tstart=898;Tend=1113;ID=RND-6_FAMILY-425;shortTE=F
CM029546.1	RepeatMasker	LTR/ERV1	355843	356210	1982	+	NA	Tstart=962;Tend=1307;ID=RND-6_FAMILY-1988;shortTE=F
CM029546.1	RepeatMasker	Unknown	357324	357573	1570	-	NA	Tstart=950;Tend=1251;ID=RND-5_FAMILY-1487;shortTE=F
CM029546.1	RepeatMasker	Unknown	357576	357720	661	-	NA	Tstart=304;Tend=447;ID=RND-5_FAMILY-2288;shortTE=F
CM029546.1	RepeatMasker	Unknown	358143	358469	707	-	NA	Tstart=1531;Tend=1785;ID=RND-5_FAMILY-2871;shortTE=F
CM029546.1	RepeatMasker	Unknown	359803	359997	1219	+	NA	Tstart=932;Tend=1129;ID=RND-1_FAMILY-410;shortTE=F
CM029546.1	RepeatMasker	Unknown	360194	360365	935	+	NA	Tstart=1122;Tend=1308;ID=RND-6_FAMILY-1224;shortTE=F
CM029546.1	RepeatMasker	LINE/Penelope	360651	361238	826	-	NA	Tstart=777;Tend=1122;ID=RND-6_FAMILY-5891;shortTE=F;TEgroup=ctg_1|RND-6_FAMILY-5891|1
CM029546.1	RepeatMasker	DNA	361315	361534	1950	-	NA	Tstart=754;Tend=973;ID=RND-6_FAMILY-1340;shortTE=F
CM029546.1	RepeatMasker	Unknown	361316	361592	1303	-	NA	Tstart=867;Tend=1334;ID=RND-6_FAMILY-767;shortTE=F
CM029546.1	RepeatMasker	LTR/Gypsy	362948	363384	3914	-	NA	Tstart=1160;Tend=1596;ID=RND-6_FAMILY-8243;shortTE=F
CM029546.1	RepeatMasker	Unknown	364959	366416	4861	+	NA	Tstart=764;Tend=2979;ID=RND-1_FAMILY-628;shortTE=F;TEgroup=ctg_1|RND-1_FAMILY-628|1
CM029546.1	RepeatMasker	LTR/ERV1	365565	365812	1623	-	NA	Tstart=848;Tend=1062;ID=RND-6_FAMILY-1988;shortTE=F
CM029546.1	RepeatMasker	Unknown	366761	367480	1501	-	NA	Tstart=770;Tend=1465;ID=RND-1_FAMILY-5;shortTE=F
CM029546.1	RepeatMasker	Unknown	368376	368545	574	+	NA	Tstart=1154;Tend=1316;ID=RND-6_FAMILY-7041;shortTE=F
CM029546.1	RepeatMasker	Unknown	369948	370162	1333	-	NA	Tstart=795;Tend=1002;ID=RND-1_FAMILY-797;shortTE=F
CM029546.1	RepeatMasker	Unknown	370524	370642	634	+	NA	Tstart=1479;Tend=1591;ID=RND-6_FAMILY-7041;shortTE=F
CM029546.1	RepeatMasker	Unknown	372473	373596	2412	+	NA	Tstart=280;Tend=1293;ID=RND-6_FAMILY-7041;shortTE=F
CM029546.1	RepeatMasker	Unknown	375162	375479	831	+	NA	Tstart=976;Tend=1113;ID=RND-6_FAMILY-5354;shortTE=F
CM029546.1	RepeatMasker	Unknown	377189	379945	23628	-	NA	Tstart=342;Tend=3091;ID=RND-5_FAMILY-2568;shortTE=F
CM029546.1	RepeatMasker	Unknown	380782	380908	486	+	NA	Tstart=1471;Tend=1591;ID=RND-6_FAMILY-7041;shortTE=F
CM029546.1	RepeatMasker	Unknown	383965	384184	582	+	NA	Tstart=280;Tend=511;ID=RND-6_FAMILY-7041;shortTE=F
CM029546.1	RepeatMasker	Unknown	386167	386405	614	+	NA	Tstart=2129;Tend=2375;ID=RND-5_FAMILY-866;shortTE=F
CM029546.1	RepeatMasker	Unknown	387257	387383	812	+	NA	Tstart=1471;Tend=1591;ID=RND-6_FAMILY-7041;shortTE=F
CM029546.1	RepeatMasker	LINE/L2	388586	391611	8615	-	NA	Tstart=118;Tend=3863;ID=RND-6_FAMILY-15198;shortTE=F
CM029546.1	RepeatMasker	LINE/L2	392080	392544	2142	-	NA	Tstart=56;Tend=502;ID=RND-6_FAMILY-3049;shortTE=F
CM029546.1	RepeatMasker	Unknown	392812	393083	760	+	NA	Tstart=280;Tend=511;ID=RND-6_FAMILY-7041;shortTE=F
CM029546.1	RepeatMasker	LINE/RTE-X	393350	393641	1092	+	NA	Tstart=1502;Tend=1949;ID=RND-5_FAMILY-1062;shortTE=F
CM029546.1	RepeatMasker	Unknown	394644	394761	714	+	NA	Tstart=1471;Tend=1582;ID=RND-6_FAMILY-7041;shortTE=F
CM029546.1	RepeatMasker	Unknown	396875	397192	719	+	NA	Tstart=2798;Tend=2976;ID=RND-6_FAMILY-600;shortTE=F
CM029546.1	RepeatMasker	Unknown	398990	400758	10138	+	NA	Tstart=214;Tend=1962;ID=RND-6_FAMILY-7041;shortTE=F;TEgroup=ctg_1|RND-6_FAMILY-7041|1
CM029546.1	RepeatMasker	Unknown	401047	401234	549	+	NA	Tstart=1224;Tend=1408;ID=RND-6_FAMILY-7041;shortTE=F
CM029546.1	RepeatMasker	LTR/Gypsy	402541	404342	15868	-	NA	Tstart=1077;Tend=2883;ID=RND-6_FAMILY-4321;shortTE=F
CM029546.1	RepeatMasker	Unknown	405723	405839	849	+	NA	Tstart=1429;Tend=1545;ID=RND-1_FAMILY-527;shortTE=F
CM029546.1	RepeatMasker	Unknown	405840	406316	1040	-	NA	Tstart=675;Tend=1328;ID=RND-1_FAMILY-5;shortTE=F
CM029546.1	RepeatMasker	Unknown	406464	407040	4705	+	NA	Tstart=2061;Tend=2979;ID=RND-1_FAMILY-628;shortTE=F
CM029546.1	RepeatMasker	Unknown	407392	407514	626	+	NA	Tstart=1471;Tend=1587;ID=RND-6_FAMILY-7041;shortTE=F
CM029546.1	RepeatMasker	LTR/Gypsy	407596	408430	6958	-	NA	Tstart=1;Tend=831;ID=RND-6_FAMILY-4321;shortTE=F
CM029546.1	RepeatMasker	LTR/Gypsy	410287	410399	425	-	NA	Tstart=3097;Tend=3209;ID=GYPSY-57_CQ-I;shortTE=F
CM029546.1	RepeatMasker	LTR/Gypsy	413588	415810	16093	-	NA	Tstart=1077;Tend=3251;ID=RND-6_FAMILY-4321;shortTE=F
CM029546.1	RepeatMasker	Unknown	417191	417307	849	+	NA	Tstart=1429;Tend=1545;ID=RND-1_FAMILY-527;shortTE=F
CM029546.1	RepeatMasker	Unknown	417308	418008	1658	-	NA	Tstart=675;Tend=1579;ID=RND-1_FAMILY-5;shortTE=F
CM029546.1	RepeatMasker	Unknown	418130	418732	4669	-	NA	Tstart=1783;Tend=2374;ID=RND-5_FAMILY-721;shortTE=F
CM029546.1	RepeatMasker	Unknown	419084	419206	626	+	NA	Tstart=1471;Tend=1587;ID=RND-6_FAMILY-7041;shortTE=F
CM029546.1	RepeatMasker	Unknown	419769	419895	785	+	NA	Tstart=1471;Tend=1591;ID=RND-6_FAMILY-7041;shortTE=F
CM029546.1	RepeatMasker	Unknown	420179	420294	621	+	NA	Tstart=1475;Tend=1584;ID=RND-6_FAMILY-7041;shortTE=F
CM029546.1	RepeatMasker	Unknown	421344	422824	546	+	NA	Tstart=214;Tend=1326;ID=RND-6_FAMILY-7041;shortTE=F;TEgroup=ctg_1|RND-6_FAMILY-7041|2
CM029546.1	RepeatMasker	Unknown	422828	424524	12021	+	NA	Tstart=1294;Tend=2983;ID=RND-4_FAMILY-788;shortTE=F
CM029546.1	RepeatMasker	Unknown	424526	425528	7233	+	NA	Tstart=568;Tend=1597;ID=RND-6_FAMILY-7041;shortTE=F
CM029546.1	RepeatMasker	Unknown	425695	425849	455	+	NA	Tstart=1651;Tend=1796;ID=RND-6_FAMILY-7041;shortTE=F
CM029546.1	RepeatMasker	Unknown	426529	426780	911	+	NA	Tstart=1154;Tend=1401;ID=RND-6_FAMILY-7041;shortTE=F
CM029546.1	RepeatMasker	Unknown	427020	427166	1060	-	NA	Tstart=906;Tend=1051;ID=RND-6_FAMILY-4920;shortTE=F
CM029546.1	RepeatMasker	Unknown	427305	427424	687	+	NA	Tstart=1471;Tend=1584;ID=RND-6_FAMILY-7041;shortTE=F
CM029546.1	RepeatMasker	Unknown	428331	428551	556	+	NA	Tstart=1154;Tend=1411;ID=RND-6_FAMILY-7041;shortTE=F
CM029546.1	RepeatMasker	Unknown	434518	436660	8540	-	NA	Tstart=710;Tend=2242;ID=RND-1_FAMILY-688;shortTE=F
CM029546.1	RepeatMasker	Unknown	437068	437303	876	+	NA	Tstart=1154;Tend=1385;ID=RND-6_FAMILY-7041;shortTE=F
CM029546.1	RepeatMasker	Unknown	437550	437664	835	-	NA	Tstart=937;Tend=1051;ID=RND-6_FAMILY-4920;shortTE=F
CM029546.1	RepeatMasker	Unknown	437828	437943	655	+	NA	Tstart=1475;Tend=1584;ID=RND-6_FAMILY-7041;shortTE=F
CM029546.1	RepeatMasker	Unknown	440435	440799	1354	+	NA	Tstart=295;Tend=626;ID=RND-6_FAMILY-7041;shortTE=F
CM029546.1	RepeatMasker	Unknown	441188	441667	3719	-	NA	Tstart=1783;Tend=2244;ID=RND-5_FAMILY-721;shortTE=F
CM029546.1	RepeatMasker	Unknown	442013	442135	615	+	NA	Tstart=1471;Tend=1587;ID=RND-6_FAMILY-7041;shortTE=F
CM029546.1	RepeatMasker	Unknown	442675	443558	3884	+	NA	Tstart=673;Tend=1526;ID=RND-5_FAMILY-2643;shortTE=F
CM029546.1	RepeatMasker	Unknown	443564	443874	1963	+	NA	Tstart=1304;Tend=1653;ID=RND-1_FAMILY-125;shortTE=F
CM029546.1	RepeatMasker	Unknown	443878	444561	5879	-	NA	Tstart=884;Tend=1564;ID=RND-5_FAMILY-1585;shortTE=F
CM029546.1	RepeatMasker	Unknown	444792	444935	674	+	NA	Tstart=1537;Tend=1681;ID=RND-5_FAMILY-2871;shortTE=F
CM029546.1	RepeatMasker	Unknown	445466	445600	1041	+	NA	Tstart=958;Tend=1092;ID=RND-6_FAMILY-35;shortTE=F
CM029546.1	RepeatMasker	Unknown	446622	446816	840	+	NA	Tstart=1791;Tend=1958;ID=RND-5_FAMILY-1633;shortTE=F
CM029546.1	RepeatMasker	LINE/L2	446976	447139	597	+	NA	Tstart=948;Tend=1109;ID=RND-6_FAMILY-3497;shortTE=F
CM029546.1	RepeatMasker	Unknown	447236	448630	1690	-	NA	Tstart=795;Tend=2557;ID=RND-1_FAMILY-797;shortTE=F;TEgroup=ctg_1|RND-1_FAMILY-797|1
CM029546.1	RepeatMasker	Unknown	448634	448869	1164	-	NA	Tstart=817;Tend=1036;ID=RND-4_FAMILY-12;shortTE=F
CM029546.1	RepeatMasker	RC/Helitron	449396	450026	3515	-	NA	Tstart=871;Tend=1704;ID=RND-4_FAMILY-36;shortTE=F
CM029546.1	RepeatMasker	Unknown	450163	450291	532	-	NA	Tstart=128;Tend=254;ID=RND-3_FAMILY-190;shortTE=F
CM029546.1	RepeatMasker	SINE	450508	450763	875	-	NA	Tstart=11;Tend=264;ID=RND-6_FAMILY-1645;shortTE=F
CM029546.1	RepeatMasker	DNA/hAT-Charlie	450539	450765	1342	-	NA	Tstart=954;Tend=1174;ID=RND-6_FAMILY-6777;shortTE=F
CM029546.1	RepeatMasker	Unknown	450575	450917	501	-	NA	Tstart=3180;Tend=3568;ID=RND-6_FAMILY-1201;shortTE=F
CM029546.1	RepeatMasker	Unknown	451480	451727	1794	+	NA	Tstart=919;Tend=1166;ID=RND-5_FAMILY-1487;shortTE=F
CM029546.1	RepeatMasker	Unknown	452431	452664	1461	-	NA	Tstart=968;Tend=1166;ID=RND-5_FAMILY-1487;shortTE=F
CM029546.1	RepeatMasker	DNA/hAT-Charlie	452691	453525	3711	+	NA	Tstart=945;Tend=1652;ID=RND-1_FAMILY-396;shortTE=F;TEgroup=ctg_1|RND-1_FAMILY-396|1
CM029546.1	RepeatMasker	Unknown	453527	454475	7343	+	NA	Tstart=934;Tend=1891;ID=RND-5_FAMILY-2820;shortTE=F
CM029546.1	RepeatMasker	Unknown	455159	455353	1228	+	NA	Tstart=960;Tend=1148;ID=RND-1_FAMILY-273;shortTE=F
CM029546.1	RepeatMasker	DNA/hAT-Charlie	456508	456796	663	+	NA	Tstart=1395;Tend=1674;ID=RND-6_FAMILY-6777;shortTE=F
CM029546.1	RepeatMasker	LINE/L2	457118	457277	1316	-	NA	Tstart=1276;Tend=1435;ID=RND-6_FAMILY-506;shortTE=F
CM029546.1	RepeatMasker	LTR/ERV1	457720	458102	2333	-	NA	Tstart=845;Tend=1230;ID=RND-6_FAMILY-1988;shortTE=F
CM029546.1	RepeatMasker	Unknown	457886	458132	1654	+	NA	Tstart=951;Tend=1198;ID=RND-5_FAMILY-1487;shortTE=F
CM029546.1	RepeatMasker	Unknown	458403	458597	1472	+	NA	Tstart=1990;Tend=2184;ID=RND-1_FAMILY-598;shortTE=F
CM029546.1	RepeatMasker	DNA/hAT-Charlie	460179	460399	1342	-	NA	Tstart=956;Tend=1176;ID=RND-6_FAMILY-6777;shortTE=F
CM029546.1	RepeatMasker	Unknown	461384	461642	1530	+	NA	Tstart=833;Tend=1089;ID=RND-5_FAMILY-153;shortTE=F
CM029546.1	RepeatMasker	LTR/ERV1	461426	461642	1711	-	NA	Tstart=1090;Tend=1305;ID=RND-6_FAMILY-1988;shortTE=F
CM029546.1	RepeatMasker	Unknown	462073	462224	591	-	NA	Tstart=6390;Tend=6538;ID=RND-6_FAMILY-825;shortTE=F
CM029546.1	RepeatMasker	Unknown	462615	462783	1398	-	NA	Tstart=899;Tend=1067;ID=RND-6_FAMILY-1098;shortTE=F
CM029546.1	RepeatMasker	Unknown	462788	463604	6747	+	NA	Tstart=911;Tend=1736;ID=RND-6_FAMILY-62;shortTE=F
CM029546.1	RepeatMasker	Unknown	464850	465060	846	-	NA	Tstart=1285;Tend=1492;ID=RND-4_FAMILY-12;shortTE=F
CM029546.1	RepeatMasker	Unknown	465250	465564	1343	-	NA	Tstart=980;Tend=1281;ID=RND-6_FAMILY-7320;shortTE=F
CM029546.1	RepeatMasker	Unknown	465644	465757	454	-	NA	Tstart=3612;Tend=3715;ID=RND-6_FAMILY-6534;shortTE=F
CM029546.1	RepeatMasker	Unknown	465759	465864	836	-	NA	Tstart=1213;Tend=1318;ID=RND-6_FAMILY-2652;shortTE=F
CM029546.1	RepeatMasker	DNA	466313	466561	1351	+	NA	Tstart=712;Tend=971;ID=RND-6_FAMILY-1340;shortTE=F
CM029546.1	RepeatMasker	Unknown	466352	466589	1541	+	NA	Tstart=943;Tend=1169;ID=RND-5_FAMILY-1487;shortTE=F
CM029546.1	RepeatMasker	Unknown	466407	466591	988	-	NA	Tstart=1914;Tend=2108;ID=RND-1_FAMILY-647;shortTE=F
CM029546.1	RepeatMasker	Unknown	466611	466720	473	+	NA	Tstart=957;Tend=1062;ID=RND-1_FAMILY-149;shortTE=F
CM029546.1	RepeatMasker	Unknown	466729	467075	2673	-	NA	Tstart=847;Tend=1193;ID=RND-5_FAMILY-433;shortTE=F
CM029546.1	RepeatMasker	Unknown	467325	467665	1353	+	NA	Tstart=136;Tend=481;ID=RND-5_FAMILY-153;shortTE=F
CM029546.1	RepeatMasker	LTR/ERV1	469206	469456	1489	-	NA	Tstart=844;Tend=1099;ID=RND-6_FAMILY-1988;shortTE=F
CM029546.1	RepeatMasker	Unknown	469240	469484	1703	+	NA	Tstart=1430;Tend=1668;ID=RND-1_FAMILY-527;shortTE=F
CM029546.1	RepeatMasker	LINE/L2	469868	470039	1363	-	NA	Tstart=2022;Tend=2191;ID=RND-5_FAMILY-86;shortTE=F
CM029546.1	RepeatMasker	Unknown	470138	470251	445	-	NA	Tstart=2286;Tend=2463;ID=RND-1_FAMILY-56;shortTE=F
CM029546.1	RepeatMasker	Unknown	470435	473688	18164	-	NA	Tstart=18;Tend=2695;ID=RND-6_FAMILY-738;shortTE=F;TEgroup=ctg_1|RND-6_FAMILY-738|1
CM029546.1	RepeatMasker	Unknown	474703	474805	560	+	NA	Tstart=2821;Tend=2908;ID=RND-6_FAMILY-4261;shortTE=F
CM029546.1	RepeatMasker	LINE/L2	475598	475770	962	-	NA	Tstart=843;Tend=1051;ID=RND-1_FAMILY-765;shortTE=F
CM029546.1	RepeatMasker	Unknown	477944	478138	1175	+	NA	Tstart=979;Tend=1184;ID=RND-6_FAMILY-2755;shortTE=F
CM029546.1	RepeatMasker	Unknown	478378	478570	1422	+	NA	Tstart=959;Tend=1166;ID=RND-5_FAMILY-1487;shortTE=F
CM029546.1	RepeatMasker	Unknown	478999	479539	1874	+	NA	Tstart=575;Tend=1090;ID=RND-5_FAMILY-866;shortTE=F
CM029546.1	RepeatMasker	LTR/ERV1	479196	479965	2424	-	NA	Tstart=854;Tend=1717;ID=RND-6_FAMILY-1988;shortTE=F
CM029546.1	RepeatMasker	Unknown	480552	481156	3152	+	NA	Tstart=5155;Tend=6049;ID=RND-1_FAMILY-108;shortTE=F;TEgroup=ctg_1|RND-1_FAMILY-108|2
CM029546.1	RepeatMasker	LTR/ERV1	482318	483247	2543	-	NA	Tstart=839;Tend=1762;ID=RND-6_FAMILY-1988;shortTE=F;TEgroup=ctg_1|RND-6_FAMILY-1988|2
CM029546.1	RepeatMasker	DNA	482354	482624	2353	-	NA	Tstart=351;Tend=1292;ID=RND-6_FAMILY-1340;shortTE=F
CM029546.1	RepeatMasker	Unknown	484468	485053	2997	+	NA	Tstart=5161;Tend=6046;ID=RND-1_FAMILY-108;shortTE=F;TEgroup=ctg_1|RND-1_FAMILY-108|3
CM029546.1	RepeatMasker	Unknown	485188	485447	1369	+	NA	Tstart=881;Tend=1107;ID=RND-6_FAMILY-1939;shortTE=F
CM029546.1	RepeatMasker	Unknown	485800	485973	716	+	NA	Tstart=903;Tend=1090;ID=RND-6_FAMILY-4614;shortTE=F
CM029546.1	RepeatMasker	LINE/Penelope	486357	486596	1120	+	NA	Tstart=832;Tend=1087;ID=RND-6_FAMILY-5891;shortTE=F
CM029546.1	RepeatMasker	Unknown	486631	486923	1309	-	NA	Tstart=906;Tend=1171;ID=RND-6_FAMILY-5246;shortTE=F
CM029546.1	RepeatMasker	DNA/hAT-Charlie	487337	487559	1552	+	NA	Tstart=953;Tend=1175;ID=RND-6_FAMILY-6777;shortTE=F
CM029546.1	RepeatMasker	Unknown	488065	488311	1052	+	NA	Tstart=999;Tend=1248;ID=RND-1_FAMILY-712;shortTE=F
CM029546.1	RepeatMasker	LINE/Penelope	489111	489741	2914	+	NA	Tstart=2431;Tend=2985;ID=RND-6_FAMILY-2881;shortTE=F
CM029546.1	RepeatMasker	Unknown	490082	490310	1307	-	NA	Tstart=891;Tend=1169;ID=RND-6_FAMILY-41;shortTE=F
CM029546.1	RepeatMasker	Unknown	490511	490803	1970	+	NA	Tstart=804;Tend=1093;ID=RND-1_FAMILY-537;shortTE=F
CM029546.1	RepeatMasker	Unknown	491818	492597	1507	+	NA	Tstart=955;Tend=1696;ID=RND-1_FAMILY-232;shortTE=F;TEgroup=ctg_1|RND-1_FAMILY-232|2
CM029546.1	RepeatMasker	Unknown	492804	493005	1677	+	NA	Tstart=878;Tend=1079;ID=RND-1_FAMILY-386;shortTE=F
CM029546.1	RepeatMasker	LINE/L2	493366	493518	1023	-	NA	Tstart=4600;Tend=4754;ID=RND-6_FAMILY-1716;shortTE=F
CM029546.1	RepeatMasker	LINE/L2	493693	493916	1712	+	NA	Tstart=682;Tend=907;ID=RND-1_FAMILY-360;shortTE=F
CM029546.1	RepeatMasker	Unknown	494424	494528	654	+	NA	Tstart=2819;Tend=2911;ID=RND-6_FAMILY-4261;shortTE=F
CM029546.1	RepeatMasker	Unknown	494856	495871	8828	-	NA	Tstart=1168;Tend=2175;ID=RND-5_FAMILY-444;shortTE=F
CM029546.1	RepeatMasker	Unknown	495963	496733	6061	+	NA	Tstart=900;Tend=1718;ID=RND-6_FAMILY-535;shortTE=F
CM029546.1	RepeatMasker	Unknown	496844	497265	3325	-	NA	Tstart=860;Tend=1277;ID=RND-6_FAMILY-43;shortTE=F
CM029546.1	RepeatMasker	Unknown	497266	497369	1731	+	NA	Tstart=980;Tend=1388;ID=RND-6_FAMILY-6012;shortTE=F
CM029546.1	RepeatMasker	RC/Helitron	497583	498340	6266	+	NA	Tstart=1414;Tend=2189;ID=RND-4_FAMILY-19;shortTE=F
CM029546.1	RepeatMasker	Unknown	498712	498852	658	-	NA	Tstart=2819;Tend=2911;ID=RND-6_FAMILY-4261;shortTE=F
CM029546.1	RepeatMasker	Unknown	499077	499251	1054	-	NA	Tstart=1051;Tend=1226;ID=RND-6_FAMILY-2727;shortTE=F
CM029546.1	RepeatMasker	LINE/L2	499346	499451	648	-	NA	Tstart=3743;Tend=3847;ID=RND-1_FAMILY-664;shortTE=F
CM029546.1	RepeatMasker	DNA/hAT-Charlie	501069	501308	1360	+	NA	Tstart=925;Tend=1173;ID=RND-6_FAMILY-6777;shortTE=F
CM029546.1	RepeatMasker	Unknown	501102	501308	1565	-	NA	Tstart=906;Tend=1122;ID=RND-6_FAMILY-425;shortTE=F
CM029546.1	RepeatMasker	LINE/Penelope	501723	501865	990	+	NA	Tstart=2420;Tend=2560;ID=RND-5_FAMILY-918;shortTE=F
CM029546.1	RepeatMasker	Unknown	502589	503197	1961	-	NA	Tstart=923;Tend=1505;ID=RND-6_FAMILY-5246;shortTE=F
CM029546.1	RepeatMasker	Unknown	503598	503699	767	-	NA	Tstart=2809;Tend=2911;ID=RND-6_FAMILY-4261;shortTE=F
CM029546.1	RepeatMasker	Unknown	503937	504193	595	+	NA	Tstart=793;Tend=1163;ID=RND-5_FAMILY-866;shortTE=F;TEgroup=ctg_1|RND-5_FAMILY-866|1
CM029546.1	RepeatMasker	LTR/ERV1	503951	504165	1620	-	NA	Tstart=1093;Tend=1307;ID=RND-6_FAMILY-1988;shortTE=F
CM029546.1	RepeatMasker	DNA/hAT-Charlie	505939	506161	1526	-	NA	Tstart=959;Tend=1179;ID=RND-6_FAMILY-6777;shortTE=F
CM029546.1	RepeatMasker	LTR/ERV1	505941	506189	1284	+	NA	Tstart=1540;Tend=1786;ID=RND-6_FAMILY-1988;shortTE=F
CM029546.1	RepeatMasker	Unknown	506226	506435	704	+	NA	Tstart=2291;Tend=2477;ID=RND-1_FAMILY-56;shortTE=F
CM029546.1	RepeatMasker	DNA/hAT-Charlie	506467	506684	1595	+	NA	Tstart=956;Tend=1173;ID=RND-6_FAMILY-6777;shortTE=F
CM029546.1	RepeatMasker	Unknown	506951	507063	843	+	NA	Tstart=574;Tend=686;ID=RND-6_FAMILY-1027;shortTE=F
CM029546.1	RepeatMasker	Unknown	508399	508615	1419	-	NA	Tstart=907;Tend=1122;ID=RND-6_FAMILY-425;shortTE=F
CM029546.1	RepeatMasker	Unknown	509118	509282	931	+	NA	Tstart=2252;Tend=2425;ID=RND-6_FAMILY-1277;shortTE=F
CM029546.1	RepeatMasker	Unknown	509427	509631	1561	-	NA	Tstart=950;Tend=1169;ID=RND-5_FAMILY-1487;shortTE=F
CM029546.1	RepeatMasker	Unknown	509933	510192	1299	+	NA	Tstart=882;Tend=1132;ID=RND-5_FAMILY-866;shortTE=F
CM029546.1	RepeatMasker	LTR/ERV1	509978	510194	1538	-	NA	Tstart=1090;Tend=1306;ID=RND-6_FAMILY-1988;shortTE=F
CM029546.1	RepeatMasker	Unknown	511682	511947	1172	+	NA	Tstart=785;Tend=1052;ID=RND-6_FAMILY-4920;shortTE=F
CM029546.1	RepeatMasker	Unknown	511963	512135	947	-	NA	Tstart=723;Tend=886;ID=RND-1_FAMILY-531;shortTE=F
CM029546.1	RepeatMasker	Unknown	512370	512486	574	-	NA	Tstart=2391;Tend=2489;ID=RND-6_FAMILY-732;shortTE=F
CM029546.1	RepeatMasker	Unknown	513186	513433	691	-	NA	Tstart=819;Tend=1060;ID=RND-1_FAMILY-537;shortTE=F
CM029546.1	RepeatMasker	Unknown	514026	514249	815	-	NA	Tstart=2206;Tend=2422;ID=RND-6_FAMILY-2528;shortTE=F
CM029546.1	RepeatMasker	SINE	514248	514463	1409	-	NA	Tstart=841;Tend=1054;ID=RND-6_FAMILY-1645;shortTE=F
CM029546.1	RepeatMasker	Unknown	515656	516058	2616	+	NA	Tstart=1072;Tend=1727;ID=RND-5_FAMILY-1838;shortTE=F
CM029546.1	RepeatMasker	Unknown	516059	516271	602	-	NA	Tstart=277;Tend=499;ID=RND-6_FAMILY-4706;shortTE=F
CM029546.1	RepeatMasker	Unknown	516622	516735	690	+	NA	Tstart=2812;Tend=2911;ID=RND-6_FAMILY-4261;shortTE=F
CM029546.1	RepeatMasker	Unknown	516799	517731	6461	+	NA	Tstart=931;Tend=1886;ID=RND-6_FAMILY-1216;shortTE=F
CM029546.1	RepeatMasker	LTR/ERV1	518377	518592	1693	-	NA	Tstart=846;Tend=1061;ID=RND-6_FAMILY-1988;shortTE=F
CM029546.1	RepeatMasker	LINE/L2	518747	519009	828	-	NA	Tstart=4789;Tend=5014;ID=RND-5_FAMILY-714;shortTE=F
CM029546.1	RepeatMasker	Unknown	519275	519455	916	+	NA	Tstart=910;Tend=1093;ID=RND-5_FAMILY-481;shortTE=F
CM029546.1	RepeatMasker	Unknown	520342	520455	601	-	NA	Tstart=2652;Tend=2770;ID=RND-6_FAMILY-3090;shortTE=F
CM029546.1	RepeatMasker	LTR/ERV1	520607	520811	1309	+	NA	Tstart=1090;Tend=1307;ID=RND-6_FAMILY-1988;shortTE=F
CM029546.1	RepeatMasker	DNA/hAT-Charlie	521669	521887	1569	-	NA	Tstart=954;Tend=1173;ID=RND-6_FAMILY-6777;shortTE=F
CM029546.1	RepeatMasker	Unknown	523111	523324	1710	-	NA	Tstart=909;Tend=1122;ID=RND-6_FAMILY-425;shortTE=F
CM029546.1	RepeatMasker	Unknown	523569	524238	3668	+	NA	Tstart=3349;Tend=4103;ID=RND-6_FAMILY-1007;shortTE=F
CM029546.1	RepeatMasker	Unknown	524242	524441	965	-	NA	Tstart=2593;Tend=2826;ID=RND-5_FAMILY-1083;shortTE=F;TEgroup=ctg_1|RND-5_FAMILY-1083|1
CM029546.1	RepeatMasker	RC/Helitron	524774	525571	6539	+	NA	Tstart=1367;Tend=2186;ID=RND-4_FAMILY-19;shortTE=F
CM029546.1	RepeatMasker	Unknown	526367	526541	725	-	NA	Tstart=910;Tend=1073;ID=RND-1_FAMILY-801;shortTE=F
CM029546.1	RepeatMasker	DNA/Academ-1	526434	526589	628	+	NA	Tstart=1657;Tend=1857;ID=RND-6_FAMILY-2507;shortTE=F
CM029546.1	RepeatMasker	Unknown	526712	526958	911	+	NA	Tstart=492;Tend=742;ID=RND-6_FAMILY-1816;shortTE=F
CM029546.1	RepeatMasker	LTR/ERV1	526743	526961	1571	+	NA	Tstart=846;Tend=1064;ID=RND-6_FAMILY-1988;shortTE=F
CM029546.1	RepeatMasker	Unknown	526747	527012	1361	-	NA	Tstart=3445;Tend=3706;ID=RND-6_FAMILY-2528;shortTE=F
CM029546.1	RepeatMasker	DNA/CMC-EnSpm	528839	529081	1045	+	NA	Tstart=4176;Tend=4419;ID=RND-6_FAMILY-9514;shortTE=F
CM029546.1	RepeatMasker	Unknown	529100	529447	1673	+	NA	Tstart=1864;Tend=2231;ID=RND-6_FAMILY-1364;shortTE=F
CM029546.1	RepeatMasker	RC/Helitron	530413	531247	6269	+	NA	Tstart=872;Tend=1749;ID=RND-4_FAMILY-36;shortTE=F
CM029546.1	RepeatMasker	Unknown	531481	531595	724	-	NA	Tstart=2817;Tend=2918;ID=RND-6_FAMILY-4261;shortTE=F
CM029546.1	RepeatMasker	Unknown	531768	531978	1463	+	NA	Tstart=909;Tend=1119;ID=RND-6_FAMILY-425;shortTE=F
CM029546.1	RepeatMasker	Unknown	532204	532850	1760	-	NA	Tstart=3495;Tend=3973;ID=RND-6_FAMILY-2528;shortTE=F
CM029546.1	RepeatMasker	Unknown	534224	534341	468	-	NA	Tstart=2650;Tend=2758;ID=RND-6_FAMILY-3090;shortTE=F
CM029546.1	RepeatMasker	Unknown	534241	534352	751	+	NA	Tstart=2822;Tend=2912;ID=RND-6_FAMILY-4261;shortTE=F
CM029546.1	RepeatMasker	Unknown	534802	534952	444	-	NA	Tstart=912;Tend=1054;ID=RND-1_FAMILY-801;shortTE=F
CM029546.1	RepeatMasker	DNA/hAT-Charlie	534941	535131	1116	-	NA	Tstart=953;Tend=1143;ID=RND-6_FAMILY-6777;shortTE=F
CM029546.1	RepeatMasker	Unknown	536728	536836	662	-	NA	Tstart=917;Tend=1027;ID=RND-5_FAMILY-2310;shortTE=F
CM029546.1	RepeatMasker	Unknown	538956	539194	1132	+	NA	Tstart=4329;Tend=4570;ID=RND-6_FAMILY-4001;shortTE=F
CM029546.1	RepeatMasker	DNA/hAT-Charlie	538985	539194	1407	+	NA	Tstart=956;Tend=1173;ID=RND-6_FAMILY-6777;shortTE=F
CM029546.1	RepeatMasker	Unknown	539693	540140	2722	+	NA	Tstart=349;Tend=787;ID=RND-5_FAMILY-1370;shortTE=F
CM029546.1	RepeatMasker	Unknown	540242	540510	1113	+	NA	Tstart=817;Tend=1031;ID=RND-4_FAMILY-12;shortTE=F
CM029546.1	RepeatMasker	Unknown	540781	540984	1617	+	NA	Tstart=895;Tend=1098;ID=RND-5_FAMILY-2310;shortTE=F
CM029546.1	RepeatMasker	Unknown	540987	541269	1451	-	NA	Tstart=757;Tend=1045;ID=RND-4_FAMILY-2208;shortTE=F
CM029546.1	RepeatMasker	Unknown	541515	541754	1587	+	NA	Tstart=800;Tend=1125;ID=RND-6_FAMILY-425;shortTE=F
CM029546.1	RepeatMasker	LINE/L2	542054	542187	702	-	NA	Tstart=3201;Tend=3334;ID=RND-5_FAMILY-852;shortTE=F
CM029546.1	RepeatMasker	Unknown	542204	542621	2165	-	NA	Tstart=1940;Tend=2343;ID=RND-5_FAMILY-727;shortTE=F
CM029546.1	RepeatMasker	LINE/Penelope	542964	543225	1750	-	NA	Tstart=831;Tend=1091;ID=RND-6_FAMILY-5891;shortTE=F
CM029546.1	RepeatMasker	LTR/ERV1	543252	543504	1708	-	NA	Tstart=845;Tend=1096;ID=RND-6_FAMILY-1988;shortTE=F
CM029546.1	RepeatMasker	Unknown	543861	543982	510	-	NA	Tstart=1560;Tend=1678;ID=RND-1_FAMILY-121;shortTE=F
CM029546.1	RepeatMasker	Unknown	545181	545732	668	+	NA	Tstart=387;Tend=930;ID=RND-6_FAMILY-1561;shortTE=F
CM029546.1	RepeatMasker	DNA/hAT-Charlie	545511	545731	1474	+	NA	Tstart=953;Tend=1172;ID=RND-6_FAMILY-6777;shortTE=F
CM029546.1	RepeatMasker	Unknown	546015	546455	1479	+	NA	Tstart=1111;Tend=1491;ID=RND-6_FAMILY-2174;shortTE=F
CM029546.1	RepeatMasker	Unknown	546547	546814	1077	+	NA	Tstart=955;Tend=1201;ID=RND-6_FAMILY-35;shortTE=F
CM029546.1	RepeatMasker	Unknown	547265	549251	7338	-	NA	Tstart=1022;Tend=3039;ID=RND-6_FAMILY-1121;shortTE=F
CM029546.1	RepeatMasker	LTR/ERV1	549251	549496	1504	-	NA	Tstart=1075;Tend=1319;ID=RND-6_FAMILY-1988;shortTE=F
CM029546.1	RepeatMasker	Unknown	549504	549655	542	-	NA	Tstart=155;Tend=314;ID=RND-3_FAMILY-190;shortTE=F
CM029546.1	RepeatMasker	Unknown	551035	551159	774	+	NA	Tstart=982;Tend=1192;ID=RND-1_FAMILY-508;shortTE=F
CM029546.1	RepeatMasker	Unknown	551160	551376	1463	-	NA	Tstart=906;Tend=1122;ID=RND-6_FAMILY-425;shortTE=F
CM029546.1	RepeatMasker	Unknown	551530	552047	1347	-	NA	Tstart=976;Tend=1240;ID=RND-1_FAMILY-198;shortTE=F;TEgroup=ctg_1|RND-1_FAMILY-198|1
CM029546.1	RepeatMasker	Unknown	552638	553057	2571	+	NA	Tstart=289;Tend=1039;ID=RND-4_FAMILY-349;shortTE=F
CM029546.1	RepeatMasker	Unknown	553058	553347	2592	-	NA	Tstart=777;Tend=1066;ID=RND-5_FAMILY-4284;shortTE=F
CM029546.1	RepeatMasker	Unknown	554648	554809	597	+	NA	Tstart=909;Tend=1060;ID=RND-1_FAMILY-801;shortTE=F
CM029546.1	RepeatMasker	Unknown	554787	554903	705	+	NA	Tstart=2821;Tend=2919;ID=RND-6_FAMILY-4261;shortTE=F
CM029546.1	RepeatMasker	Unknown	554805	554915	457	-	NA	Tstart=2361;Tend=2471;ID=RND-6_FAMILY-9584;shortTE=F
CM029546.1	RepeatMasker	Unknown	555067	555198	631	+	NA	Tstart=4012;Tend=4131;ID=RND-1_FAMILY-427;shortTE=T;TEgroup=ctg_1|RND-1_FAMILY-427|1
CM029546.1	RepeatMasker	DNA/hAT-Charlie	555374	555595	1479	+	NA	Tstart=953;Tend=1171;ID=RND-6_FAMILY-6777;shortTE=F
CM029546.1	RepeatMasker	Unknown	555798	555944	503	-	NA	Tstart=2815;Tend=2914;ID=RND-6_FAMILY-4261;shortTE=F
CM029546.1	RepeatMasker	Unknown	556429	556733	1502	-	NA	Tstart=920;Tend=1194;ID=RND-5_FAMILY-1487;shortTE=F
CM029546.1	RepeatMasker	Unknown	556941	557665	2496	+	NA	Tstart=774;Tend=1734;ID=RND-1_FAMILY-675;shortTE=F
CM029546.1	RepeatMasker	Unknown	558167	558407	1422	+	NA	Tstart=814;Tend=1034;ID=RND-4_FAMILY-12;shortTE=F
CM029546.1	RepeatMasker	Unknown	558195	558438	1197	-	NA	Tstart=1646;Tend=1872;ID=RND-4_FAMILY-875;shortTE=F
CM029546.1	RepeatMasker	RC/Helitron	559852	560612	5939	+	NA	Tstart=939;Tend=1716;ID=RND-5_FAMILY-1089;shortTE=F
CM029546.1	RepeatMasker	Unknown	560888	561104	666	-	NA	Tstart=2167;Tend=2380;ID=RND-6_FAMILY-7701;shortTE=F
CM029546.1	RepeatMasker	Unknown	561319	561579	1234	+	NA	Tstart=912;Tend=1122;ID=RND-6_FAMILY-425;shortTE=F
CM029546.1	RepeatMasker	Unknown	561775	561923	456	-	NA	Tstart=1946;Tend=2050;ID=RND-1_FAMILY-801;shortTE=F
CM029546.1	RepeatMasker	Unknown	562344	562478	877	+	NA	Tstart=1084;Tend=1228;ID=RND-1_FAMILY-198;shortTE=F
CM029546.1	RepeatMasker	LINE/RTE-RTE	562978	563217	753	-	NA	Tstart=1528;Tend=1753;ID=RND-6_FAMILY-2555;shortTE=F
CM029546.1	RepeatMasker	Unknown	563005	563231	1646	+	NA	Tstart=925;Tend=1137;ID=RND-6_FAMILY-5246;shortTE=F
CM029546.1	RepeatMasker	Unknown	564220	565118	3485	+	NA	Tstart=1555;Tend=2416;ID=RND-6_FAMILY-938;shortTE=F
CM029546.1	RepeatMasker	Unknown	565179	565314	413	+	NA	Tstart=1212;Tend=1336;ID=RND-6_FAMILY-2652;shortTE=F
CM029546.1	RepeatMasker	Unknown	565439	565722	1613	-	NA	Tstart=906;Tend=1172;ID=RND-6_FAMILY-425;shortTE=F
CM029546.1	RepeatMasker	Unknown	566387	566503	607	+	NA	Tstart=913;Tend=1012;ID=RND-1_FAMILY-580;shortTE=F
CM029546.1	RepeatMasker	RC/Helitron	566590	567340	5576	+	NA	Tstart=1381;Tend=2189;ID=RND-4_FAMILY-19;shortTE=F
CM029546.1	RepeatMasker	Unknown	568117	568397	1011	+	NA	Tstart=26;Tend=307;ID=RND-4_FAMILY-875;shortTE=F
CM029546.1	RepeatMasker	Unknown	569243	569366	439	+	NA	Tstart=2558;Tend=2694;ID=RND-1_FAMILY-712;shortTE=F
CM029546.1	RepeatMasker	LINE/L2	570770	572072	2463	-	NA	Tstart=529;Tend=1839;ID=RND-1_FAMILY-633;shortTE=F
CM029546.1	RepeatMasker	Unknown	572356	572538	1156	-	NA	Tstart=2236;Tend=2422;ID=RND-6_FAMILY-1277;shortTE=F
CM029546.1	RepeatMasker	Unknown	572622	572879	1172	-	NA	Tstart=1756;Tend=2014;ID=RND-1_FAMILY-204;shortTE=F
CM029546.1	RepeatMasker	DNA/hAT-Charlie	572660	572881	1432	-	NA	Tstart=954;Tend=1175;ID=RND-6_FAMILY-6777;shortTE=F
CM029546.1	RepeatMasker	Unknown	573182	573424	1100	-	NA	Tstart=980;Tend=1217;ID=RND-1_FAMILY-804;shortTE=F
CM029546.1	RepeatMasker	Unknown	573425	573559	677	+	NA	Tstart=1091;Tend=1370;ID=RND-1_FAMILY-508;shortTE=F
CM029546.1	RepeatMasker	Unknown	573455	573564	762	-	NA	Tstart=2808;Tend=2916;ID=RND-6_FAMILY-4261;shortTE=F
CM029546.1	RepeatMasker	Unknown	574031	574357	1222	-	NA	Tstart=907;Tend=1234;ID=RND-1_FAMILY-580;shortTE=F
CM029546.1	RepeatMasker	Unknown	574407	574864	3606	-	NA	Tstart=937;Tend=1378;ID=RND-3_FAMILY-549;shortTE=F
CM029546.1	RepeatMasker	DNA/hAT-Charlie	575186	575397	1559	-	NA	Tstart=961;Tend=1172;ID=RND-6_FAMILY-6777;shortTE=F
CM029546.1	RepeatMasker	Unknown	575187	575424	1081	-	NA	Tstart=1736;Tend=1974;ID=RND-5_FAMILY-862;shortTE=F
CM029546.1	RepeatMasker	Unknown	575856	576109	1386	-	NA	Tstart=1413;Tend=1670;ID=RND-6_FAMILY-1499;shortTE=F
CM029546.1	RepeatMasker	LINE/L2	576497	576875	2918	-	NA	Tstart=740;Tend=1118;ID=RND-6_FAMILY-3497;shortTE=F
CM029546.1	RepeatMasker	Unknown	577095	577200	713	-	NA	Tstart=2819;Tend=2911;ID=RND-6_FAMILY-4261;shortTE=F
CM029546.1	RepeatMasker	Unknown	577412	577530	604	+	NA	Tstart=2091;Tend=2212;ID=RND-5_FAMILY-612;shortTE=F
CM029546.1	RepeatMasker	Unknown	577439	577546	736	-	NA	Tstart=2821;Tend=2912;ID=RND-6_FAMILY-4261;shortTE=F
CM029546.1	RepeatMasker	DNA/hAT-Charlie	577874	578120	1508	+	NA	Tstart=919;Tend=1167;ID=RND-6_FAMILY-6777;shortTE=F
CM029546.1	RepeatMasker	Unknown	577904	578120	1508	-	NA	Tstart=1661;Tend=1877;ID=RND-4_FAMILY-875;shortTE=F
CM029546.1	RepeatMasker	Unknown	578390	578497	704	+	NA	Tstart=2820;Tend=2911;ID=RND-6_FAMILY-4261;shortTE=F
CM029546.1	RepeatMasker	Unknown	578690	578912	1079	-	NA	Tstart=803;Tend=1034;ID=RND-3_FAMILY-190;shortTE=F
CM029546.1	RepeatMasker	Unknown	579034	579158	677	+	NA	Tstart=2636;Tend=2742;ID=RND-6_FAMILY-3090;shortTE=F
CM029546.1	RepeatMasker	DNA/hAT-Charlie	579567	579789	1474	+	NA	Tstart=953;Tend=1175;ID=RND-6_FAMILY-6777;shortTE=F
CM029546.1	RepeatMasker	Unknown	580526	581045	2761	+	NA	Tstart=1285;Tend=1799;ID=RND-5_FAMILY-1838;shortTE=F
CM029546.1	RepeatMasker	Unknown	581636	581912	1911	-	NA	Tstart=708;Tend=999;ID=RND-6_FAMILY-1374;shortTE=F
CM029546.1	RepeatMasker	LINE/L2	581947	582228	1364	+	NA	Tstart=4765;Tend=5032;ID=RND-5_FAMILY-714;shortTE=F
CM029546.1	RepeatMasker	Unknown	582441	582673	1620	+	NA	Tstart=907;Tend=1134;ID=RND-6_FAMILY-425;shortTE=F
CM029546.1	RepeatMasker	Unknown	583012	583229	1697	+	NA	Tstart=951;Tend=1166;ID=RND-5_FAMILY-1487;shortTE=F
CM029546.1	RepeatMasker	Unknown	583472	584665	7061	+	NA	Tstart=931;Tend=2128;ID=RND-6_FAMILY-1216;shortTE=F
CM029546.1	RepeatMasker	Unknown	584696	584819	444	+	NA	Tstart=1043;Tend=1169;ID=RND-6_FAMILY-118;shortTE=F
CM029546.1	RepeatMasker	SINE	585119	585331	1516	+	NA	Tstart=842;Tend=1055;ID=RND-6_FAMILY-1645;shortTE=F
CM029546.1	RepeatMasker	RC/Helitron	585854	586675	6787	+	NA	Tstart=1367;Tend=2186;ID=RND-4_FAMILY-19;shortTE=F
CM029546.1	RepeatMasker	LINE/RTE-X	586978	587107	683	+	NA	Tstart=2108;Tend=2238;ID=RND-5_FAMILY-1062;shortTE=F
CM029546.1	RepeatMasker	Unknown	587015	587122	762	-	NA	Tstart=2804;Tend=2914;ID=RND-6_FAMILY-4261;shortTE=F
CM029546.1	RepeatMasker	LTR/ERV1	587688	587909	1655	-	NA	Tstart=1088;Tend=1309;ID=RND-6_FAMILY-1988;shortTE=F
CM029546.1	RepeatMasker	Unknown	587696	587935	1226	-	NA	Tstart=4326;Tend=4565;ID=RND-6_FAMILY-4001;shortTE=F
CM029546.1	RepeatMasker	Unknown	588749	588953	803	-	NA	Tstart=1570;Tend=1781;ID=RND-5_FAMILY-2871;shortTE=F
CM029546.1	RepeatMasker	Unknown	589165	589340	494	-	NA	Tstart=2223;Tend=2400;ID=RND-6_FAMILY-2528;shortTE=F
CM029546.1	RepeatMasker	DNA/hAT-Charlie	589716	589935	1517	-	NA	Tstart=953;Tend=1172;ID=RND-6_FAMILY-6777;shortTE=F
CM029546.1	RepeatMasker	Unknown	590333	590528	546	+	NA	Tstart=2205;Tend=2400;ID=RND-6_FAMILY-2528;shortTE=F
CM029546.1	RepeatMasker	Unknown	590365	590550	618	-	NA	Tstart=1827;Tend=1983;ID=RND-6_FAMILY-3929;shortTE=F
CM029546.1	RepeatMasker	Unknown	590563	590821	1636	-	NA	Tstart=827;Tend=1182;ID=RND-1_FAMILY-232;shortTE=F
CM029546.1	RepeatMasker	DNA/hAT-Tip100	591181	591371	778	-	NA	Tstart=835;Tend=1023;ID=RND-5_FAMILY-2940;shortTE=F
CM029546.1	RepeatMasker	Unknown	591870	592095	1607	-	NA	Tstart=951;Tend=1166;ID=RND-5_FAMILY-1487;shortTE=F
CM029546.1	RepeatMasker	Unknown	592105	592462	2241	+	NA	Tstart=1140;Tend=1501;ID=RND-5_FAMILY-3157;shortTE=F
CM029546.1	RepeatMasker	Unknown	592874	592977	648	-	NA	Tstart=2821;Tend=2913;ID=RND-6_FAMILY-4261;shortTE=F
CM029546.1	RepeatMasker	Unknown	593670	593921	1919	+	NA	Tstart=925;Tend=1177;ID=RND-1_FAMILY-152;shortTE=F
CM029546.1	RepeatMasker	Unknown	593971	594098	701	+	NA	Tstart=1028;Tend=1136;ID=RND-6_FAMILY-5246;shortTE=F
CM029546.1	RepeatMasker	Unknown	594391	594666	1586	+	NA	Tstart=922;Tend=1141;ID=RND-6_FAMILY-5246;shortTE=F
CM029546.1	RepeatMasker	Unknown	594444	594689	1315	-	NA	Tstart=950;Tend=1193;ID=RND-1_FAMILY-804;shortTE=F
CM029546.1	RepeatMasker	Unknown	595102	595236	976	+	NA	Tstart=996;Tend=1129;ID=RND-1_FAMILY-410;shortTE=F
CM029546.1	RepeatMasker	Unknown	595237	595480	801	+	NA	Tstart=1252;Tend=1470;ID=RND-1_FAMILY-247;shortTE=F
CM029546.1	RepeatMasker	DNA/hAT-Charlie	595831	596045	1499	-	NA	Tstart=954;Tend=1169;ID=RND-6_FAMILY-6777;shortTE=F
CM029546.1	RepeatMasker	Unknown	596313	596507	1176	+	NA	Tstart=1402;Tend=1593;ID=RND-6_FAMILY-2307;shortTE=F
CM029546.1	RepeatMasker	Unknown	596588	596824	1657	-	NA	Tstart=2592;Tend=2830;ID=RND-5_FAMILY-1083;shortTE=F
CM029546.1	RepeatMasker	Unknown	596873	597087	1227	+	NA	Tstart=940;Tend=1194;ID=RND-6_FAMILY-425;shortTE=F
CM029546.1	RepeatMasker	Unknown	598662	598775	424	-	NA	Tstart=909;Tend=1018;ID=RND-1_FAMILY-801;shortTE=F
CM029546.1	RepeatMasker	Unknown	598687	598834	517	+	NA	Tstart=2348;Tend=2478;ID=RND-1_FAMILY-56;shortTE=F
CM029546.1	RepeatMasker	Unknown	599352	599455	587	-	NA	Tstart=2817;Tend=2900;ID=RND-6_FAMILY-4261;shortTE=F
CM029546.1	RepeatMasker	Unknown	599615	599896	1490	-	NA	Tstart=948;Tend=1205;ID=RND-5_FAMILY-1487;shortTE=F;TEgroup=ctg_1|RND-5_FAMILY-1487|3
CM029546.1	RepeatMasker	Unknown	600074	600291	1000	-	NA	Tstart=2205;Tend=2422;ID=RND-6_FAMILY-2528;shortTE=F
CM029546.1	RepeatMasker	Unknown	600442	600659	1376	-	NA	Tstart=919;Tend=1149;ID=RND-6_FAMILY-5246;shortTE=F
CM029546.1	RepeatMasker	DNA/hAT-Charlie	600454	600699	1335	-	NA	Tstart=909;Tend=1169;ID=RND-6_FAMILY-6777;shortTE=F
CM029546.1	RepeatMasker	Unknown	600973	601468	4040	-	NA	Tstart=881;Tend=1364;ID=RND-1_FAMILY-204;shortTE=F
CM029546.1	RepeatMasker	DNA/hAT-Charlie	603316	603514	1394	-	NA	Tstart=959;Tend=1166;ID=RND-6_FAMILY-6777;shortTE=F
CM029546.1	RepeatMasker	Unknown	603780	604430	5512	-	NA	Tstart=868;Tend=1533;ID=RND-1_FAMILY-249;shortTE=F
CM029546.1	RepeatMasker	Unknown	604960	605277	1595	-	NA	Tstart=907;Tend=1134;ID=RND-6_FAMILY-425;shortTE=F
CM029546.1	RepeatMasker	LTR/Pao	606293	607013	4920	+	NA	Tstart=903;Tend=1666;ID=RND-4_FAMILY-53;shortTE=F
CM029546.1	RepeatMasker	Unknown	607192	607412	1650	+	NA	Tstart=1428;Tend=1648;ID=RND-1_FAMILY-527;shortTE=F
CM029546.1	RepeatMasker	DNA/TcMar-Tigger	607194	607439	926	-	NA	Tstart=635;Tend=875;ID=RND-6_FAMILY-1492;shortTE=F
CM029546.1	RepeatMasker	DNA	608188	608445	1135	-	NA	Tstart=754;Tend=1015;ID=RND-6_FAMILY-1340;shortTE=F
CM029546.1	RepeatMasker	DNA/hAT-Charlie	608238	608451	1342	+	NA	Tstart=956;Tend=1180;ID=RND-6_FAMILY-6777;shortTE=F
CM029546.1	RepeatMasker	Unknown	608559	608725	1333	-	NA	Tstart=2258;Tend=2424;ID=RND-6_FAMILY-1277;shortTE=F
CM029546.1	RepeatMasker	Unknown	610607	610715	693	+	NA	Tstart=2819;Tend=2912;ID=RND-6_FAMILY-4261;shortTE=F
CM029546.1	RepeatMasker	Unknown	610932	611164	764	-	NA	Tstart=984;Tend=1203;ID=RND-1_FAMILY-210;shortTE=F
CM029546.1	RepeatMasker	Unknown	611400	611656	1711	+	NA	Tstart=942;Tend=1166;ID=RND-5_FAMILY-1487;shortTE=F
CM029546.1	RepeatMasker	LINE/L2	611440	611700	1068	-	NA	Tstart=1725;Tend=1986;ID=RND-6_FAMILY-6312;shortTE=F
CM029546.1	RepeatMasker	RC/Helitron	611831	612504	4561	-	NA	Tstart=907;Tend=1612;ID=RND-1_FAMILY-69;shortTE=F
CM029546.1	RepeatMasker	LTR/Copia	612582	612781	435	+	NA	Tstart=1423;Tend=1631;ID=RND-5_FAMILY-736;shortTE=F
CM029546.1	RepeatMasker	Unknown	612645	612805	561	-	NA	Tstart=1827;Tend=1988;ID=RND-6_FAMILY-3929;shortTE=F
CM029546.1	RepeatMasker	SINE	612831	613074	1411	-	NA	Tstart=838;Tend=1082;ID=RND-6_FAMILY-1645;shortTE=F
CM029546.1	RepeatMasker	Unknown	612859	613509	2386	-	NA	Tstart=816;Tend=1483;ID=RND-4_FAMILY-12;shortTE=F
CM029546.1	RepeatMasker	Unknown	613865	613996	690	+	NA	Tstart=3983;Tend=4114;ID=RND-1_FAMILY-427;shortTE=T;TEgroup=ctg_1|RND-1_FAMILY-427|2
CM029546.1	RepeatMasker	LINE/Penelope	614692	614832	1123	+	NA	Tstart=1647;Tend=1787;ID=RND-6_FAMILY-195;shortTE=F
CM029546.1	RepeatMasker	RC/Helitron	615140	615825	5334	-	NA	Tstart=857;Tend=1537;ID=RND-4_FAMILY-36;shortTE=F
CM029546.1	RepeatMasker	DNA/hAT-Charlie	615845	616136	735	+	NA	Tstart=1911;Tend=2194;ID=RND-1_FAMILY-396;shortTE=F
CM029546.1	RepeatMasker	Unknown	615923	616137	1723	-	NA	Tstart=915;Tend=1129;ID=RND-6_FAMILY-425;shortTE=F
CM029546.1	RepeatMasker	SINE	616319	616532	1568	+	NA	Tstart=840;Tend=1053;ID=RND-6_FAMILY-1645;shortTE=F
CM029546.1	RepeatMasker	Unknown	616328	616568	1060	-	NA	Tstart=97;Tend=329;ID=RND-6_FAMILY-2200;shortTE=F
CM029546.1	RepeatMasker	Unknown	616770	616963	559	-	NA	Tstart=1668;Tend=1894;ID=RND-6_FAMILY-4370;shortTE=F
CM029546.1	RepeatMasker	Unknown	616828	616983	458	+	NA	Tstart=1750;Tend=1940;ID=RND-1_FAMILY-503;shortTE=F
CM029546.1	RepeatMasker	Unknown	617292	617409	428	+	NA	Tstart=1367;Tend=1467;ID=RND-1_FAMILY-247;shortTE=F
CM029546.1	RepeatMasker	Unknown	617686	617968	2194	+	NA	Tstart=1577;Tend=1852;ID=RND-1_FAMILY-35;shortTE=F
CM029546.1	RepeatMasker	SINE	618280	618498	1598	-	NA	Tstart=838;Tend=1055;ID=RND-6_FAMILY-1645;shortTE=F
CM029546.1	RepeatMasker	Unknown	618281	618525	970	-	NA	Tstart=1605;Tend=1848;ID=RND-1_FAMILY-152;shortTE=F
CM029546.1	RepeatMasker	RC/Helitron	618763	619310	3244	-	NA	Tstart=1672;Tend=2238;ID=RND-4_FAMILY-19;shortTE=F
CM029546.1	RepeatMasker	Unknown	619620	619735	737	+	NA	Tstart=4152;Tend=4269;ID=RND-1_FAMILY-427;shortTE=F
CM029546.1	RepeatMasker	Unknown	619750	619975	1444	-	NA	Tstart=906;Tend=1125;ID=RND-6_FAMILY-425;shortTE=F
CM029546.1	RepeatMasker	LTR/ERV1	619752	620010	1353	+	NA	Tstart=845;Tend=1098;ID=RND-6_FAMILY-1988;shortTE=F
CM029546.1	RepeatMasker	Unknown	619976	620198	1059	+	NA	Tstart=4285;Tend=4498;ID=RND-1_FAMILY-427;shortTE=F
CM029546.1	RepeatMasker	Unknown	620539	620876	1120	+	NA	Tstart=1557;Tend=1944;ID=RND-1_FAMILY-180;shortTE=F
CM029546.1	RepeatMasker	SINE	621035	621276	1420	-	NA	Tstart=813;Tend=1054;ID=RND-6_FAMILY-1645;shortTE=F
CM029546.1	RepeatMasker	LINE/Penelope	623187	623501	1247	-	NA	Tstart=802;Tend=1111;ID=RND-6_FAMILY-5891;shortTE=F
CM029546.1	RepeatMasker	Unknown	623657	624422	5111	-	NA	Tstart=1446;Tend=2214;ID=RND-1_FAMILY-533;shortTE=F
CM029546.1	RepeatMasker	LINE/Penelope	624423	625418	5377	-	NA	Tstart=472;Tend=1391;ID=RND-6_FAMILY-935;shortTE=F
CM029546.1	RepeatMasker	DNA/hAT-Charlie	625845	626052	1190	-	NA	Tstart=965;Tend=1172;ID=RND-6_FAMILY-6777;shortTE=F
CM029546.1	RepeatMasker	Unknown	626427	626993	4562	+	NA	Tstart=1327;Tend=1891;ID=RND-5_FAMILY-2820;shortTE=F
CM029546.1	RepeatMasker	Unknown	627160	627526	1675	-	NA	Tstart=724;Tend=1084;ID=RND-6_FAMILY-2328;shortTE=F
CM029546.1	RepeatMasker	Unknown	627964	628204	911	+	NA	Tstart=1018;Tend=1262;ID=RND-5_FAMILY-628;shortTE=F
CM029546.1	RepeatMasker	Unknown	628453	628935	3906	-	NA	Tstart=996;Tend=1479;ID=RND-1_FAMILY-247;shortTE=F
CM029546.1	RepeatMasker	LTR/ERV1	628985	629450	2300	-	NA	Tstart=848;Tend=1315;ID=RND-6_FAMILY-1988;shortTE=F
CM029546.1	RepeatMasker	Unknown	629217	629832	1742	-	NA	Tstart=925;Tend=1517;ID=RND-6_FAMILY-5246;shortTE=F
CM029546.1	RepeatMasker	Unknown	630089	630820	4399	-	NA	Tstart=936;Tend=1774;ID=RND-5_FAMILY-2820;shortTE=F
CM029546.1	RepeatMasker	DNA/Academ-1	630862	630967	488	-	NA	Tstart=982;Tend=1085;ID=RND-5_FAMILY-346;shortTE=F
CM029546.1	RepeatMasker	Unknown	631062	631303	1158	-	NA	Tstart=1533;Tend=1768;ID=RND-6_FAMILY-1439;shortTE=F
CM029546.1	RepeatMasker	DNA/hAT-Charlie	631093	631303	1403	+	NA	Tstart=956;Tend=1167;ID=RND-6_FAMILY-6777;shortTE=F
CM029546.1	RepeatMasker	Unknown	631671	631874	1405	+	NA	Tstart=672;Tend=873;ID=RND-1_FAMILY-178;shortTE=F
CM029546.1	RepeatMasker	RC/Helitron	632207	632585	2900	+	NA	Tstart=1118;Tend=1497;ID=RND-4_FAMILY-36;shortTE=F
CM029546.1	RepeatMasker	Unknown	632587	632845	2091	-	NA	Tstart=999;Tend=1257;ID=RND-6_FAMILY-6551;shortTE=F
CM029546.1	RepeatMasker	DNA/hAT-Charlie	633293	633510	1623	-	NA	Tstart=958;Tend=1175;ID=RND-6_FAMILY-6777;shortTE=F
CM029546.1	RepeatMasker	LTR/ERV1	634060	634550	2334	+	NA	Tstart=845;Tend=1305;ID=RND-6_FAMILY-1988;shortTE=F
CM029546.1	RepeatMasker	SINE	634326	634616	1374	-	NA	Tstart=801;Tend=1054;ID=RND-6_FAMILY-1645;shortTE=F
CM029546.1	RepeatMasker	RC/Helitron	638047	638724	4682	-	NA	Tstart=1488;Tend=2217;ID=RND-4_FAMILY-19;shortTE=F
CM029546.1	RepeatMasker	LTR/ERV1	639193	639556	1321	+	NA	Tstart=916;Tend=1307;ID=RND-6_FAMILY-1988;shortTE=F
CM029546.1	RepeatMasker	DNA/hAT-Charlie	639339	639557	1537	+	NA	Tstart=953;Tend=1175;ID=RND-6_FAMILY-6777;shortTE=F
CM029546.1	RepeatMasker	Unknown	639608	639837	1030	-	NA	Tstart=1004;Tend=1198;ID=RND-6_FAMILY-118;shortTE=F
CM029546.1	RepeatMasker	Unknown	639871	640505	2348	-	NA	Tstart=817;Tend=1483;ID=RND-4_FAMILY-12;shortTE=F
CM029546.1	RepeatMasker	Unknown	640291	640903	1886	+	NA	Tstart=925;Tend=1510;ID=RND-6_FAMILY-5246;shortTE=F
CM029546.1	RepeatMasker	LINE/Penelope	641130	641349	1399	-	NA	Tstart=871;Tend=1081;ID=RND-6_FAMILY-5891;shortTE=F
CM029546.1	RepeatMasker	SINE	642311	642499	961	+	NA	Tstart=840;Tend=1025;ID=RND-6_FAMILY-1645;shortTE=F
CM029546.1	RepeatMasker	Unknown	642500	642809	810	+	NA	Tstart=96;Tend=713;ID=RND-4_FAMILY-875;shortTE=F
CM029546.1	RepeatMasker	Unknown	642836	643052	1635	-	NA	Tstart=923;Tend=1139;ID=RND-6_FAMILY-5246;shortTE=F
CM029546.1	RepeatMasker	Unknown	643251	643388	652	-	NA	Tstart=3021;Tend=3143;ID=RND-6_FAMILY-2528;shortTE=F
CM029546.1	RepeatMasker	Unknown	643541	643643	719	+	NA	Tstart=2818;Tend=2920;ID=RND-6_FAMILY-4261;shortTE=F
CM029546.1	RepeatMasker	Unknown	643914	644133	1555	-	NA	Tstart=922;Tend=1141;ID=RND-6_FAMILY-5246;shortTE=F
CM029546.1	RepeatMasker	Unknown	644419	644577	731	+	NA	Tstart=2332;Tend=2478;ID=RND-1_FAMILY-56;shortTE=F
CM029546.1	RepeatMasker	SINE	644865	645082	1540	-	NA	Tstart=837;Tend=1054;ID=RND-6_FAMILY-1645;shortTE=F
CM029546.1	RepeatMasker	Unknown	645537	646411	4812	+	NA	Tstart=856;Tend=1847;ID=RND-1_FAMILY-35;shortTE=F
CM029546.1	RepeatMasker	Unknown	646792	646907	471	-	NA	Tstart=909;Tend=1018;ID=RND-1_FAMILY-801;shortTE=F
CM029546.1	RepeatMasker	Unknown	646822	646960	633	+	NA	Tstart=2348;Tend=2478;ID=RND-1_FAMILY-56;shortTE=F
CM029546.1	RepeatMasker	Unknown	647354	648185	6073	-	NA	Tstart=946;Tend=1764;ID=RND-4_FAMILY-218;shortTE=F
CM029546.1	RepeatMasker	SINE	648342	648573	1519	+	NA	Tstart=835;Tend=1066;ID=RND-6_FAMILY-1645;shortTE=F
CM029546.1	RepeatMasker	Unknown	648345	648617	1351	-	NA	Tstart=205;Tend=477;ID=RND-5_FAMILY-153;shortTE=F
CM029546.1	RepeatMasker	Unknown	648892	649039	497	-	NA	Tstart=1828;Tend=1980;ID=RND-6_FAMILY-3929;shortTE=F
CM029546.1	RepeatMasker	Unknown	649548	649813	1733	-	NA	Tstart=951;Tend=1166;ID=RND-5_FAMILY-1487;shortTE=F
CM029546.1	RepeatMasker	SINE	649585	649830	1379	-	NA	Tstart=1416;Tend=1667;ID=RND-6_FAMILY-1645;shortTE=F
CM029546.1	RepeatMasker	Unknown	649969	650165	565	-	NA	Tstart=2300;Tend=2478;ID=RND-1_FAMILY-56;shortTE=F
CM029546.1	RepeatMasker	Unknown	650446	650705	881	-	NA	Tstart=213;Tend=448;ID=RND-1_FAMILY-801;shortTE=F
CM029546.1	RepeatMasker	Unknown	650489	650737	1747	+	NA	Tstart=951;Tend=1220;ID=RND-5_FAMILY-1487;shortTE=F
CM029546.1	RepeatMasker	Unknown	651512	651710	1520	-	NA	Tstart=955;Tend=1153;ID=RND-6_FAMILY-5056;shortTE=F
CM029546.1	RepeatMasker	Unknown	651708	652041	2285	-	NA	Tstart=711;Tend=1042;ID=RND-4_FAMILY-349;shortTE=F;TEgroup=ctg_1|RND-4_FAMILY-349|1
CM029546.1	RepeatMasker	Unknown	652031	652290	1017	-	NA	Tstart=956;Tend=1209;ID=RND-6_FAMILY-35;shortTE=F
CM029546.1	RepeatMasker	Unknown	653335	653988	2371	+	NA	Tstart=817;Tend=1487;ID=RND-4_FAMILY-12;shortTE=F
CM029546.1	RepeatMasker	DNA/Crypton-I	653770	654016	727	+	NA	Tstart=128;Tend=372;ID=RND-1_FAMILY-254;shortTE=F
CM029546.1	RepeatMasker	Unknown	654355	654939	2152	+	NA	Tstart=923;Tend=1511;ID=RND-6_FAMILY-5246;shortTE=F
CM029546.1	RepeatMasker	Unknown	655557	655828	1955	-	NA	Tstart=958;Tend=1227;ID=RND-6_FAMILY-35;shortTE=F
CM029546.1	RepeatMasker	RC/Helitron	656291	657104	6523	-	NA	Tstart=872;Tend=1691;ID=RND-4_FAMILY-36;shortTE=F
CM029546.1	RepeatMasker	DNA	659158	659768	1955	-	NA	Tstart=354;Tend=973;ID=RND-6_FAMILY-1340;shortTE=F
CM029546.1	RepeatMasker	Unknown	661531	661747	1445	+	NA	Tstart=923;Tend=1144;ID=RND-6_FAMILY-5246;shortTE=F
CM029546.1	RepeatMasker	Unknown	661753	666479	34155	+	NA	Tstart=759;Tend=4701;ID=RND-1_FAMILY-512;shortTE=F;TEgroup=ctg_1|RND-1_FAMILY-512|1
CM029546.1	RepeatMasker	Unknown	667951	671062	26976	-	NA	Tstart=760;Tend=3867;ID=RND-1_FAMILY-512;shortTE=F
CM029546.1	RepeatMasker	RC/Helitron	673008	673826	6564	-	NA	Tstart=1358;Tend=2186;ID=RND-4_FAMILY-19;shortTE=F
CM029546.1	RepeatMasker	Unknown	674160	674418	1390	-	NA	Tstart=270;Tend=525;ID=RND-1_FAMILY-204;shortTE=F
CM029546.1	RepeatMasker	LTR/ERV1	674202	675180	3456	+	NA	Tstart=846;Tend=1762;ID=RND-6_FAMILY-1988;shortTE=F
CM029546.1	RepeatMasker	SINE	674964	675227	1550	+	NA	Tstart=838;Tend=1101;ID=RND-6_FAMILY-1645;shortTE=F
CM029546.1	RepeatMasker	SINE	676243	676459	1655	+	NA	Tstart=837;Tend=1052;ID=RND-6_FAMILY-1645;shortTE=F
CM029546.1	RepeatMasker	Unknown	676697	676948	826	-	NA	Tstart=1686;Tend=1935;ID=RND-6_FAMILY-35;shortTE=F
CM029546.1	RepeatMasker	Unknown	676730	677347	1823	+	NA	Tstart=856;Tend=1495;ID=RND-6_FAMILY-5676;shortTE=F
CM029546.1	RepeatMasker	Unknown	677734	677850	434	+	NA	Tstart=1883;Tend=1990;ID=RND-6_FAMILY-7922;shortTE=F
CM029546.1	RepeatMasker	Unknown	678462	678574	540	+	NA	Tstart=588;Tend=859;ID=RND-5_FAMILY-866;shortTE=F
CM029546.1	RepeatMasker	DNA/TcMar-Pogo	678575	678802	876	+	NA	Tstart=1862;Tend=2088;ID=RND-6_FAMILY-3089;shortTE=F
CM029546.1	RepeatMasker	Unknown	678599	678815	1593	-	NA	Tstart=927;Tend=1143;ID=RND-6_FAMILY-5246;shortTE=F
CM029546.1	RepeatMasker	Unknown	679026	680326	7908	+	NA	Tstart=206;Tend=1566;ID=RND-5_FAMILY-3570;shortTE=F
CM029546.1	RepeatMasker	Unknown	680401	680581	944	-	NA	Tstart=623;Tend=798;ID=RND-1_FAMILY-658;shortTE=F
CM029546.1	RepeatMasker	Unknown	680693	681172	822	-	NA	Tstart=1050;Tend=1493;ID=RND-6_FAMILY-2504;shortTE=F
CM029546.1	RepeatMasker	Unknown	681943	682047	595	+	NA	Tstart=3390;Tend=3494;ID=RND-5_FAMILY-727;shortTE=F
CM029546.1	RepeatMasker	Unknown	682921	683290	951	+	NA	Tstart=886;Tend=1284;ID=RND-6_FAMILY-2303;shortTE=F
CM029546.1	RepeatMasker	Unknown	683982	685178	7487	+	NA	Tstart=713;Tend=2615;ID=RND-5_FAMILY-2871;shortTE=F;TEgroup=ctg_1|RND-5_FAMILY-2871|1
CM029546.1	RepeatMasker	Unknown	685707	685815	415	-	NA	Tstart=899;Tend=1021;ID=RND-6_FAMILY-2652;shortTE=F
CM029546.1	RepeatMasker	Unknown	686035	686677	1274	+	NA	Tstart=1974;Tend=2646;ID=RND-6_FAMILY-2504;shortTE=F
CM029546.1	RepeatMasker	Unknown	686697	686808	707	-	NA	Tstart=794;Tend=905;ID=RND-1_FAMILY-212;shortTE=F
CM029546.1	RepeatMasker	Unknown	687938	688171	528	-	NA	Tstart=958;Tend=1199;ID=RND-6_FAMILY-2344;shortTE=F
CM029546.1	RepeatMasker	Unknown	689767	689879	451	+	NA	Tstart=1665;Tend=1775;ID=RND-5_FAMILY-2871;shortTE=F
CM029546.1	RepeatMasker	Unknown	691103	691794	4041	-	NA	Tstart=797;Tend=1487;ID=RND-1_FAMILY-42;shortTE=F
CM029546.1	RepeatMasker	Unknown	692075	693245	4953	-	NA	Tstart=846;Tend=2507;ID=RND-1_FAMILY-804;shortTE=F;TEgroup=ctg_1|RND-1_FAMILY-804|1
CM029546.1	RepeatMasker	Unknown	693490	694310	5636	+	NA	Tstart=647;Tend=2667;ID=RND-5_FAMILY-868;shortTE=F;TEgroup=ctg_1|RND-5_FAMILY-868|1
CM029546.1	RepeatMasker	Unknown	699260	699626	1839	-	NA	Tstart=3641;Tend=4025;ID=RND-6_FAMILY-953;shortTE=F
CM029546.1	RepeatMasker	Unknown	699937	700127	855	-	NA	Tstart=1222;Tend=1416;ID=RND-6_FAMILY-6114;shortTE=F
CM029546.1	RepeatMasker	Unknown	700423	700745	648	-	NA	Tstart=523;Tend=824;ID=RND-6_FAMILY-6114;shortTE=F
CM029546.1	RepeatMasker	Unknown	702254	704960	14103	-	NA	Tstart=16;Tend=2677;ID=RND-5_FAMILY-3570;shortTE=F
CM029546.1	RepeatMasker	Unknown	705014	705790	6329	+	NA	Tstart=865;Tend=1643;ID=RND-6_FAMILY-49;shortTE=F
CM029546.1	RepeatMasker	Unknown	706652	706942	1737	+	NA	Tstart=1652;Tend=1880;ID=RND-4_FAMILY-875;shortTE=F
CM029546.1	RepeatMasker	SINE	706682	706988	1588	+	NA	Tstart=1415;Tend=1719;ID=RND-6_FAMILY-1645;shortTE=F
CM029546.1	RepeatMasker	Unknown	707058	707216	474	-	NA	Tstart=909;Tend=1055;ID=RND-1_FAMILY-801;shortTE=F
CM029546.1	RepeatMasker	Unknown	707132	707268	599	+	NA	Tstart=2348;Tend=2478;ID=RND-1_FAMILY-56;shortTE=F
CM029546.1	RepeatMasker	Unknown	707996	708163	549	-	NA	Tstart=957;Tend=1125;ID=RND-6_FAMILY-2344;shortTE=F
CM029546.1	RepeatMasker	Unknown	708260	708430	1353	-	NA	Tstart=965;Tend=1136;ID=RND-1_FAMILY-273;shortTE=F
CM029546.1	RepeatMasker	Unknown	708608	709450	4665	-	NA	Tstart=931;Tend=1799;ID=RND-5_FAMILY-268;shortTE=F
CM029546.1	RepeatMasker	Unknown	710152	710270	445	+	NA	Tstart=3773;Tend=3904;ID=RND-4_FAMILY-104;shortTE=F
CM029546.1	RepeatMasker	LTR/ERV1	710994	711114	966	+	NA	Tstart=847;Tend=967;ID=RND-6_FAMILY-1988;shortTE=F
CM029546.1	RepeatMasker	LINE/L2	711118	713689	20529	-	NA	Tstart=172;Tend=4387;ID=RND-5_FAMILY-2378;shortTE=F
CM029546.1	RepeatMasker	DNA	714890	715160	1382	+	NA	Tstart=472;Tend=967;ID=RND-6_FAMILY-1340;shortTE=F
CM029546.1	RepeatMasker	LTR/ERV1	715161	715363	1411	+	NA	Tstart=843;Tend=1058;ID=RND-6_FAMILY-1988;shortTE=F
CM029546.1	RepeatMasker	Unknown	715753	716026	1396	+	NA	Tstart=949;Tend=1166;ID=RND-5_FAMILY-1487;shortTE=F
CM029546.1	RepeatMasker	Unknown	716590	717281	2181	+	NA	Tstart=816;Tend=1927;ID=RND-4_FAMILY-12;shortTE=F
CM029546.1	RepeatMasker	Unknown	717901	718013	1551	-	NA	Tstart=1319;Tend=1509;ID=RND-4_FAMILY-12;shortTE=F
CM029546.1	RepeatMasker	DNA/hAT-Charlie	718014	718231	1642	+	NA	Tstart=956;Tend=1173;ID=RND-6_FAMILY-6777;shortTE=F
CM029546.1	RepeatMasker	SINE	719030	719249	1494	-	NA	Tstart=829;Tend=1050;ID=RND-6_FAMILY-1645;shortTE=F
CM029546.1	RepeatMasker	SINE	719691	719900	1389	+	NA	Tstart=835;Tend=1053;ID=RND-6_FAMILY-1645;shortTE=F
CM029546.1	RepeatMasker	Unknown	720611	720934	1611	-	NA	Tstart=881;Tend=1172;ID=RND-6_FAMILY-5246;shortTE=F
CM029546.1	RepeatMasker	LTR/ERV1	723004	723221	1604	+	NA	Tstart=845;Tend=1062;ID=RND-6_FAMILY-1988;shortTE=F
CM029546.1	RepeatMasker	Unknown	723005	723264	1421	+	NA	Tstart=974;Tend=1227;ID=RND-1_FAMILY-804;shortTE=F
CM029546.1	RepeatMasker	Unknown	725390	725649	1469	+	NA	Tstart=2594;Tend=2826;ID=RND-5_FAMILY-1083;shortTE=F
CM029546.1	RepeatMasker	Unknown	727688	728057	415	-	NA	Tstart=885;Tend=1361;ID=RND-1_FAMILY-204;shortTE=T;TEgroup=ctg_1|RND-1_FAMILY-204|1
CM029546.1	RepeatMasker	Unknown	728941	729225	1717	-	NA	Tstart=1589;Tend=1873;ID=RND-6_FAMILY-2873;shortTE=F
CM029546.1	RepeatMasker	Unknown	729647	729906	742	-	NA	Tstart=1424;Tend=1699;ID=RND-1_FAMILY-232;shortTE=F
CM029546.1	RepeatMasker	Unknown	730063	730479	3485	-	NA	Tstart=847;Tend=1262;ID=RND-1_FAMILY-325;shortTE=F
CM029546.1	RepeatMasker	Unknown	732596	732924	1245	+	NA	Tstart=4198;Tend=4473;ID=RND-6_FAMILY-1277;shortTE=F
CM029546.1	RepeatMasker	Unknown	733363	733507	869	-	NA	Tstart=3684;Tend=3838;ID=RND-1_FAMILY-512;shortTE=F
CM029546.1	RepeatMasker	Unknown	733715	733973	907	+	NA	Tstart=2218;Tend=2491;ID=RND-1_FAMILY-488;shortTE=F
CM029546.1	RepeatMasker	Unknown	733743	733981	1444	-	NA	Tstart=951;Tend=1165;ID=RND-5_FAMILY-1487;shortTE=F
CM029546.1	RepeatMasker	Unknown	734127	734405	747	-	NA	Tstart=838;Tend=1076;ID=RND-4_FAMILY-875;shortTE=F
CM029546.1	RepeatMasker	DNA/CMC-EnSpm	735033	735267	662	-	NA	Tstart=4231;Tend=4468;ID=RND-6_FAMILY-9514;shortTE=F
CM029546.1	RepeatMasker	Unknown	736545	736778	851	+	NA	Tstart=1273;Tend=1506;ID=RND-5_FAMILY-738;shortTE=F
CM029546.1	RepeatMasker	Unknown	736775	736965	1632	-	NA	Tstart=932;Tend=1122;ID=RND-1_FAMILY-152;shortTE=F
CM029546.1	RepeatMasker	LTR/ERV1	737012	737264	1741	+	NA	Tstart=1089;Tend=1305;ID=RND-6_FAMILY-1988;shortTE=F
CM029546.1	RepeatMasker	Unknown	737048	737296	1568	-	NA	Tstart=1621;Tend=1872;ID=RND-4_FAMILY-875;shortTE=F
CM029546.1	RepeatMasker	DNA/hAT-Charlie	738116	738333	1454	+	NA	Tstart=937;Tend=1173;ID=RND-6_FAMILY-6777;shortTE=F
CM029546.1	RepeatMasker	Unknown	738135	738405	1043	+	NA	Tstart=45;Tend=290;ID=RND-1_FAMILY-709;shortTE=F
CM029546.1	RepeatMasker	LINE	740758	740929	430	+	NA	Tstart=2375;Tend=2558;ID=RND-6_FAMILY-291;shortTE=F
CM029546.1	RepeatMasker	Unknown	741070	741257	733	+	NA	Tstart=982;Tend=1162;ID=RND-5_FAMILY-433;shortTE=F
CM029546.1	RepeatMasker	DNA/Crypton-I	741291	741418	748	+	NA	Tstart=3358;Tend=3503;ID=RND-6_FAMILY-2481;shortTE=F
CM029546.1	RepeatMasker	DNA	742000	742588	1848	+	NA	Tstart=351;Tend=978;ID=RND-6_FAMILY-1340;shortTE=F
CM029546.1	RepeatMasker	LTR/ERV1	742366	742839	2500	-	NA	Tstart=843;Tend=1305;ID=RND-6_FAMILY-1988;shortTE=F
CM029546.1	RepeatMasker	Unknown	742616	742873	1103	-	NA	Tstart=1187;Tend=1432;ID=RND-1_FAMILY-530;shortTE=F
CM029546.1	RepeatMasker	Unknown	742623	742846	752	+	NA	Tstart=1251;Tend=1661;ID=RND-6_FAMILY-2328;shortTE=F
CM029546.1	RepeatMasker	Unknown	743024	743168	787	+	NA	Tstart=2851;Tend=3009;ID=RND-5_FAMILY-3489;shortTE=F
CM029546.1	RepeatMasker	Unknown	743550	743669	419	-	NA	Tstart=2357;Tend=2478;ID=RND-1_FAMILY-56;shortTE=F
CM029546.1	RepeatMasker	LTR/ERV1	743685	743933	1768	-	NA	Tstart=845;Tend=1306;ID=RND-6_FAMILY-1988;shortTE=F
CM029546.1	RepeatMasker	Unknown	743713	744007	574	+	NA	Tstart=1936;Tend=2210;ID=RND-1_FAMILY-242;shortTE=F
CM029546.1	RepeatMasker	Unknown	745081	745191	402	+	NA	Tstart=2811;Tend=2918;ID=RND-6_FAMILY-4261;shortTE=F
CM029546.1	RepeatMasker	Unknown	745277	745965	3691	+	NA	Tstart=698;Tend=2020;ID=RND-6_FAMILY-1374;shortTE=F;TEgroup=ctg_1|RND-6_FAMILY-1374|1
CM029546.1	RepeatMasker	DNA/Academ-1	746639	746779	458	+	NA	Tstart=1007;Tend=1138;ID=RND-5_FAMILY-346;shortTE=F
CM029546.1	RepeatMasker	Unknown	747013	747140	781	+	NA	Tstart=683;Tend=811;ID=RND-1_FAMILY-825;shortTE=F
CM029546.1	RepeatMasker	Unknown	747223	747440	906	+	NA	Tstart=781;Tend=1052;ID=RND-6_FAMILY-4920;shortTE=F
CM029546.1	RepeatMasker	LINE/RTE-X	747819	747929	429	+	NA	Tstart=2130;Tend=2238;ID=RND-5_FAMILY-1062;shortTE=F
CM029546.1	RepeatMasker	Unknown	748396	748588	592	+	NA	Tstart=964;Tend=1130;ID=RND-6_FAMILY-35;shortTE=F
CM029546.1	RepeatMasker	Unknown	748977	749117	586	-	NA	Tstart=909;Tend=1172;ID=RND-1_FAMILY-801;shortTE=F
CM029546.1	RepeatMasker	Unknown	749034	749156	543	+	NA	Tstart=2348;Tend=2467;ID=RND-1_FAMILY-56;shortTE=F
CM029546.1	RepeatMasker	SINE	749942	750186	1503	-	NA	Tstart=1436;Tend=1680;ID=RND-6_FAMILY-1645;shortTE=F
CM029546.1	RepeatMasker	LINE/RTE-X	750550	750658	555	-	NA	Tstart=2129;Tend=2237;ID=RND-5_FAMILY-1062;shortTE=F
CM029546.1	RepeatMasker	Unknown	750827	750962	623	-	NA	Tstart=1079;Tend=1204;ID=RND-4_FAMILY-875;shortTE=F
CM029546.1	RepeatMasker	Unknown	751540	751762	559	-	NA	Tstart=2294;Tend=2478;ID=RND-1_FAMILY-56;shortTE=F
CM029546.1	RepeatMasker	Unknown	753230	753800	1200	-	NA	Tstart=1397;Tend=1890;ID=RND-5_FAMILY-2820;shortTE=F
CM029546.1	RepeatMasker	DNA	754598	754809	1739	-	NA	Tstart=755;Tend=973;ID=RND-6_FAMILY-1340;shortTE=F
CM029546.1	RepeatMasker	Unknown	754840	755152	603	-	NA	Tstart=383;Tend=1370;ID=RND-6_FAMILY-1561;shortTE=F
CM029546.1	RepeatMasker	Unknown	755595	756282	3702	+	NA	Tstart=1115;Tend=1886;ID=RND-6_FAMILY-1216;shortTE=F
CM029546.1	RepeatMasker	LTR/ERV1	756395	756906	2191	-	NA	Tstart=846;Tend=1305;ID=RND-6_FAMILY-1988;shortTE=F
CM029546.1	RepeatMasker	Unknown	756409	757040	1324	-	NA	Tstart=583;Tend=1241;ID=RND-6_FAMILY-1561;shortTE=F
CM029546.1	RepeatMasker	Unknown	757118	757230	813	+	NA	Tstart=2821;Tend=2930;ID=RND-6_FAMILY-4261;shortTE=F
CM029546.1	RepeatMasker	Unknown	759108	759288	1084	-	NA	Tstart=495;Tend=669;ID=RND-6_FAMILY-7922;shortTE=F
CM029546.1	RepeatMasker	Unknown	760134	760640	3955	+	NA	Tstart=873;Tend=1364;ID=RND-1_FAMILY-204;shortTE=F
CM029546.1	RepeatMasker	Unknown	761660	761874	1539	-	NA	Tstart=949;Tend=1166;ID=RND-5_FAMILY-1487;shortTE=F
CM029546.1	RepeatMasker	Unknown	762053	762240	1374	+	NA	Tstart=3289;Tend=3482;ID=RND-6_FAMILY-7265;shortTE=F
CM029546.1	RepeatMasker	Unknown	762247	762501	1666	+	NA	Tstart=942;Tend=1166;ID=RND-5_FAMILY-1487;shortTE=F
CM029546.1	RepeatMasker	Unknown	762765	762894	1415	+	NA	Tstart=866;Tend=1051;ID=RND-6_FAMILY-5246;shortTE=F
CM029546.1	RepeatMasker	SINE	762895	763115	1430	+	NA	Tstart=838;Tend=1054;ID=RND-6_FAMILY-1645;shortTE=F
CM029546.1	RepeatMasker	Unknown	763481	763713	1483	-	NA	Tstart=860;Tend=1172;ID=RND-1_FAMILY-232;shortTE=F
CM029546.1	RepeatMasker	Unknown	764073	764226	484	-	NA	Tstart=2321;Tend=2473;ID=RND-1_FAMILY-56;shortTE=F
CM029546.1	RepeatMasker	Unknown	764441	764706	1174	-	NA	Tstart=2826;Tend=2977;ID=RND-6_FAMILY-600;shortTE=F
CM029546.1	RepeatMasker	Unknown	765387	765513	508	-	NA	Tstart=933;Tend=1054;ID=RND-6_FAMILY-5056;shortTE=F
CM029546.1	RepeatMasker	Unknown	765515	765894	2626	+	NA	Tstart=675;Tend=1064;ID=RND-6_FAMILY-1374;shortTE=F
CM029546.1	RepeatMasker	Unknown	765963	766079	766	-	NA	Tstart=951;Tend=1041;ID=RND-5_FAMILY-1487;shortTE=F
CM029546.1	RepeatMasker	Unknown	766235	766372	658	+	NA	Tstart=909;Tend=1044;ID=RND-1_FAMILY-801;shortTE=F
CM029546.1	RepeatMasker	Unknown	766692	766825	747	+	NA	Tstart=2348;Tend=2478;ID=RND-1_FAMILY-56;shortTE=F
CM029546.1	RepeatMasker	Unknown	766875	767134	1055	+	NA	Tstart=165;Tend=404;ID=RND-1_FAMILY-801;shortTE=F
CM029546.1	RepeatMasker	SINE	766919	767134	1620	-	NA	Tstart=838;Tend=1053;ID=RND-6_FAMILY-1645;shortTE=F
CM029546.1	RepeatMasker	SINE	767431	767647	1326	+	NA	Tstart=837;Tend=1051;ID=RND-6_FAMILY-1645;shortTE=F
CM029546.1	RepeatMasker	Unknown	768026	768548	2909	-	NA	Tstart=489;Tend=1012;ID=RND-6_FAMILY-1375;shortTE=F
CM029546.1	RepeatMasker	Unknown	769109	770165	7675	+	NA	Tstart=826;Tend=1886;ID=RND-6_FAMILY-1216;shortTE=F
CM029546.1	RepeatMasker	Unknown	770718	770875	502	+	NA	Tstart=1875;Tend=2040;ID=RND-1_FAMILY-801;shortTE=F
CM029546.1	RepeatMasker	Unknown	771416	771624	1490	-	NA	Tstart=905;Tend=1121;ID=RND-6_FAMILY-425;shortTE=F
CM029546.1	RepeatMasker	LTR/ERV1	773262	773702	2155	-	NA	Tstart=884;Tend=1306;ID=RND-6_FAMILY-1988;shortTE=F
CM029546.1	RepeatMasker	Unknown	773277	773791	1237	-	NA	Tstart=659;Tend=1241;ID=RND-6_FAMILY-1561;shortTE=F
CM029546.1	RepeatMasker	DNA	775209	775643	3686	+	NA	Tstart=922;Tend=1350;ID=RND-1_FAMILY-196;shortTE=F
CM029546.1	RepeatMasker	Unknown	777542	777672	793	-	NA	Tstart=1075;Tend=1206;ID=RND-5_FAMILY-433;shortTE=F
CM029546.1	RepeatMasker	Unknown	777902	778091	605	+	NA	Tstart=898;Tend=1123;ID=RND-6_FAMILY-4706;shortTE=F
CM029546.1	RepeatMasker	Unknown	778111	778548	973	+	NA	Tstart=1290;Tend=1641;ID=RND-5_FAMILY-4284;shortTE=F
CM029546.1	RepeatMasker	Unknown	778285	778568	1216	-	NA	Tstart=860;Tend=1089;ID=RND-5_FAMILY-153;shortTE=F
CM029546.1	RepeatMasker	Unknown	779310	779719	3114	+	NA	Tstart=860;Tend=1280;ID=RND-6_FAMILY-43;shortTE=F
CM029546.1	RepeatMasker	Unknown	779713	780829	8096	+	NA	Tstart=771;Tend=1920;ID=RND-5_FAMILY-1838;shortTE=F
CM029546.1	RepeatMasker	LTR/ERV1	780989	781238	1629	+	NA	Tstart=846;Tend=1066;ID=RND-6_FAMILY-1988;shortTE=F
CM029546.1	RepeatMasker	Unknown	780994	781295	810	-	NA	Tstart=33;Tend=344;ID=RND-6_FAMILY-49;shortTE=F
CM029546.1	RepeatMasker	LTR/ERV1	781753	782006	1466	+	NA	Tstart=1088;Tend=1313;ID=RND-6_FAMILY-1988;shortTE=F
CM029546.1	RepeatMasker	Unknown	782007	782543	1300	+	NA	Tstart=538;Tend=1233;ID=RND-4_FAMILY-875;shortTE=F;TEgroup=ctg_1|RND-4_FAMILY-875|4
CM029546.1	RepeatMasker	Unknown	782700	782943	1266	-	NA	Tstart=958;Tend=1202;ID=RND-1_FAMILY-232;shortTE=F
CM029546.1	RepeatMasker	Unknown	782729	782953	1571	+	NA	Tstart=906;Tend=1130;ID=RND-6_FAMILY-425;shortTE=F
CM029546.1	RepeatMasker	Unknown	783563	783783	1715	-	NA	Tstart=919;Tend=1139;ID=RND-6_FAMILY-5246;shortTE=F
CM029546.1	RepeatMasker	DNA/hAT-Charlie	784088	784312	1449	-	NA	Tstart=959;Tend=1172;ID=RND-6_FAMILY-6777;shortTE=F
CM029546.1	RepeatMasker	Unknown	784583	784720	422	-	NA	Tstart=937;Tend=1018;ID=RND-1_FAMILY-801;shortTE=F
CM029546.1	RepeatMasker	Unknown	784722	785321	4582	+	NA	Tstart=997;Tend=1611;ID=RND-6_FAMILY-6551;shortTE=F
CM029546.1	RepeatMasker	Unknown	785326	785571	1907	-	NA	Tstart=918;Tend=1169;ID=RND-6_FAMILY-3469;shortTE=F
CM029546.1	RepeatMasker	Unknown	785756	786055	1456	-	NA	Tstart=906;Tend=1122;ID=RND-6_FAMILY-425;shortTE=F
CM029546.1	RepeatMasker	SINE	786221	786430	1425	-	NA	Tstart=845;Tend=1054;ID=RND-6_FAMILY-1645;shortTE=F
CM029546.1	RepeatMasker	Unknown	788816	789027	1462	+	NA	Tstart=960;Tend=1172;ID=RND-1_FAMILY-232;shortTE=F
CM029546.1	RepeatMasker	Unknown	789149	789348	638	-	NA	Tstart=962;Tend=1163;ID=RND-6_FAMILY-884;shortTE=F
CM029546.1	RepeatMasker	Unknown	790886	792446	6995	+	NA	Tstart=930;Tend=2586;ID=RND-6_FAMILY-1121;shortTE=F
CM029546.1	RepeatMasker	LINE/Penelope	792588	792699	970	-	NA	Tstart=1847;Tend=1958;ID=RND-6_FAMILY-195;shortTE=F
CM029546.1	RepeatMasker	Unknown	792924	793030	838	+	NA	Tstart=874;Tend=979;ID=RND-6_FAMILY-1939;shortTE=F
CM029546.1	RepeatMasker	Unknown	793670	793800	823	+	NA	Tstart=865;Tend=993;ID=RND-6_FAMILY-1297;shortTE=F
CM029546.1	RepeatMasker	LTR/Gypsy	794191	794396	1066	-	NA	Tstart=757;Tend=959;ID=RND-6_FAMILY-911;shortTE=F
CM029546.1	RepeatMasker	Unknown	794685	794950	892	-	NA	Tstart=790;Tend=1050;ID=RND-1_FAMILY-585;shortTE=F
CM029546.1	RepeatMasker	LTR/ERV1	794733	795207	2329	-	NA	Tstart=846;Tend=1306;ID=RND-6_FAMILY-1988;shortTE=F
CM029546.1	RepeatMasker	DNA	794992	795238	1381	-	NA	Tstart=729;Tend=971;ID=RND-6_FAMILY-1340;shortTE=F
CM029546.1	RepeatMasker	LINE/L2	796127	796229	530	-	NA	Tstart=4915;Tend=5015;ID=RND-5_FAMILY-643;shortTE=F
CM029546.1	RepeatMasker	Unknown	796739	796853	443	+	NA	Tstart=2356;Tend=2475;ID=RND-1_FAMILY-56;shortTE=F
CM029546.1	RepeatMasker	Unknown	796876	797828	7522	+	NA	Tstart=930;Tend=1886;ID=RND-6_FAMILY-1216;shortTE=F
CM029546.1	RepeatMasker	Unknown	797940	798117	1133	+	NA	Tstart=936;Tend=1125;ID=RND-6_FAMILY-425;shortTE=F
CM029546.1	RepeatMasker	Unknown	798562	798817	1194	-	NA	Tstart=2527;Tend=2770;ID=RND-1_FAMILY-512;shortTE=F
CM029546.1	RepeatMasker	SINE	798601	798813	1574	+	NA	Tstart=841;Tend=1054;ID=RND-6_FAMILY-1645;shortTE=F
CM029546.1	RepeatMasker	Unknown	799095	799342	1156	-	NA	Tstart=950;Tend=1194;ID=RND-5_FAMILY-1487;shortTE=F
CM029546.1	RepeatMasker	DNA/hAT-Charlie	799125	799341	1327	+	NA	Tstart=957;Tend=1172;ID=RND-6_FAMILY-6777;shortTE=F
CM029546.1	RepeatMasker	Unknown	799494	799916	2057	-	NA	Tstart=833;Tend=1252;ID=RND-4_FAMILY-875;shortTE=F;TEgroup=ctg_1|RND-4_FAMILY-875|5
CM029546.1	RepeatMasker	Unknown	800889	800999	753	-	NA	Tstart=2817;Tend=2913;ID=RND-6_FAMILY-4261;shortTE=F
CM029546.1	RepeatMasker	Unknown	801383	801503	542	+	NA	Tstart=1039;Tend=1169;ID=RND-6_FAMILY-41;shortTE=F
CM029546.1	RepeatMasker	Unknown	801698	801831	1014	-	NA	Tstart=571;Tend=704;ID=RND-6_FAMILY-1174;shortTE=F
CM029546.1	RepeatMasker	Unknown	804162	804284	459	+	NA	Tstart=2352;Tend=2474;ID=RND-1_FAMILY-56;shortTE=F
CM029546.1	RepeatMasker	Unknown	806269	806512	598	-	NA	Tstart=1482;Tend=1729;ID=RND-1_FAMILY-537;shortTE=F
CM029546.1	RepeatMasker	DNA/hAT-Charlie	806300	806514	1153	+	NA	Tstart=956;Tend=1174;ID=RND-6_FAMILY-6777;shortTE=F
CM029546.1	RepeatMasker	Unknown	806302	806542	1050	+	NA	Tstart=117;Tend=359;ID=RND-6_FAMILY-1499;shortTE=F
CM029546.1	RepeatMasker	Unknown	806911	807060	446	-	NA	Tstart=2324;Tend=2466;ID=RND-1_FAMILY-56;shortTE=T;TEgroup=ctg_1|RND-1_FAMILY-56|1
CM029546.1	RepeatMasker	Unknown	807118	807433	2601	-	NA	Tstart=751;Tend=1062;ID=RND-4_FAMILY-349;shortTE=F
CM029546.1	RepeatMasker	DNA	807441	807687	849	-	NA	Tstart=282;Tend=526;ID=RND-1_FAMILY-196;shortTE=F
CM029546.1	RepeatMasker	LTR/ERV1	807469	807688	1738	+	NA	Tstart=844;Tend=1063;ID=RND-6_FAMILY-1988;shortTE=F
CM029546.1	RepeatMasker	LTR/ERV1	808318	808529	1498	+	NA	Tstart=1090;Tend=1305;ID=RND-6_FAMILY-1988;shortTE=F
CM029546.1	RepeatMasker	Unknown	809357	809871	1559	-	NA	Tstart=445;Tend=1122;ID=RND-6_FAMILY-425;shortTE=F
CM029546.1	RepeatMasker	Unknown	809916	810086	1126	+	NA	Tstart=1481;Tend=1654;ID=RND-1_FAMILY-527;shortTE=F
CM029546.1	RepeatMasker	Unknown	811421	811669	1488	-	NA	Tstart=873;Tend=1119;ID=RND-5_FAMILY-153;shortTE=F
CM029546.1	RepeatMasker	SINE	811452	811671	1633	-	NA	Tstart=836;Tend=1055;ID=RND-6_FAMILY-1645;shortTE=F
CM029546.1	RepeatMasker	Unknown	811768	811876	418	-	NA	Tstart=909;Tend=1015;ID=RND-1_FAMILY-801;shortTE=F
CM029546.1	RepeatMasker	DNA/Academ-1	811789	811930	670	-	NA	Tstart=992;Tend=1127;ID=RND-5_FAMILY-346;shortTE=F
CM029546.1	RepeatMasker	Unknown	811931	812600	1751	+	NA	Tstart=1121;Tend=1813;ID=RND-1_FAMILY-58;shortTE=F
CM029546.1	RepeatMasker	Unknown	812717	812948	1651	+	NA	Tstart=888;Tend=1122;ID=RND-6_FAMILY-425;shortTE=F
CM029546.1	RepeatMasker	DNA	812735	813022	797	+	NA	Tstart=1491;Tend=1772;ID=RND-1_FAMILY-196;shortTE=F
CM029546.1	RepeatMasker	Unknown	815284	815506	1109	+	NA	Tstart=790;Tend=1022;ID=RND-4_FAMILY-12;shortTE=F
CM029546.1	RepeatMasker	LTR/ERV1	815311	815728	2051	-	NA	Tstart=846;Tend=1306;ID=RND-6_FAMILY-1988;shortTE=F
CM029546.1	RepeatMasker	Unknown	815507	815945	693	-	NA	Tstart=1750;Tend=2389;ID=RND-6_FAMILY-6551;shortTE=F;TEgroup=ctg_1|RND-6_FAMILY-6551|1
CM029546.1	RepeatMasker	Unknown	817068	817181	652	+	NA	Tstart=2820;Tend=2912;ID=RND-6_FAMILY-4261;shortTE=F
CM029546.1	RepeatMasker	LINE/Penelope	817207	817351	967	-	NA	Tstart=781;Tend=925;ID=RND-6_FAMILY-5891;shortTE=F
CM029546.1	RepeatMasker	LINE/L2	819389	820212	457	-	NA	Tstart=4525;Tend=5039;ID=RND-1_FAMILY-157;shortTE=F;TEgroup=ctg_1|RND-1_FAMILY-157|1
CM029546.1	RepeatMasker	Unknown	819568	819688	577	+	NA	Tstart=2353;Tend=2473;ID=RND-6_FAMILY-9584;shortTE=F
CM029546.1	RepeatMasker	Unknown	819593	819702	780	-	NA	Tstart=2820;Tend=2914;ID=RND-6_FAMILY-4261;shortTE=F
CM029546.1	RepeatMasker	Unknown	820510	820763	1236	-	NA	Tstart=313;Tend=563;ID=RND-4_FAMILY-349;shortTE=F
CM029546.1	RepeatMasker	LTR/ERV1	820545	820763	1667	-	NA	Tstart=1090;Tend=1306;ID=RND-6_FAMILY-1988;shortTE=F
CM029546.1	RepeatMasker	Unknown	821473	821573	547	-	NA	Tstart=1886;Tend=2030;ID=RND-1_FAMILY-801;shortTE=F
CM029546.1	RepeatMasker	Unknown	821972	822217	1783	-	NA	Tstart=952;Tend=1182;ID=RND-1_FAMILY-232;shortTE=F
CM029546.1	RepeatMasker	SINE	821997	822245	1777	-	NA	Tstart=806;Tend=1054;ID=RND-6_FAMILY-1645;shortTE=F
CM029546.1	RepeatMasker	LTR/Gypsy	822733	822906	955	-	NA	Tstart=108;Tend=282;ID=RND-1_FAMILY-777;shortTE=F
CM029546.1	RepeatMasker	Unknown	823070	823256	811	-	NA	Tstart=4321;Tend=4494;ID=RND-6_FAMILY-1277;shortTE=F
CM029546.1	RepeatMasker	Unknown	823404	823658	1054	-	NA	Tstart=1481;Tend=1739;ID=RND-1_FAMILY-232;shortTE=F
CM029546.1	RepeatMasker	Unknown	823439	823728	1677	+	NA	Tstart=920;Tend=1207;ID=RND-6_FAMILY-5246;shortTE=F
CM029546.1	RepeatMasker	Unknown	824628	824835	1603	+	NA	Tstart=913;Tend=1122;ID=RND-6_FAMILY-425;shortTE=F
CM029546.1	RepeatMasker	Unknown	825025	825149	715	+	NA	Tstart=2819;Tend=2920;ID=RND-6_FAMILY-4261;shortTE=F
CM029546.1	RepeatMasker	Unknown	825324	825581	956	-	NA	Tstart=2244;Tend=2484;ID=RND-5_FAMILY-862;shortTE=F
CM029546.1	RepeatMasker	SINE	825354	825583	1419	-	NA	Tstart=1447;Tend=1662;ID=RND-6_FAMILY-1645;shortTE=F
CM029546.1	RepeatMasker	Unknown	826622	827039	3329	-	NA	Tstart=860;Tend=1276;ID=RND-6_FAMILY-43;shortTE=F
CM029546.1	RepeatMasker	Unknown	827166	827266	696	-	NA	Tstart=2811;Tend=2912;ID=RND-6_FAMILY-4261;shortTE=F
CM029546.1	RepeatMasker	Unknown	827580	827830	1218	+	NA	Tstart=919;Tend=1167;ID=RND-5_FAMILY-1487;shortTE=F
CM029546.1	RepeatMasker	Unknown	827894	828003	721	+	NA	Tstart=1185;Tend=1294;ID=RND-5_FAMILY-2829;shortTE=F
CM029546.1	RepeatMasker	Unknown	828296	828496	1055	-	NA	Tstart=2247;Tend=2449;ID=RND-6_FAMILY-1277;shortTE=F
CM029546.1	RepeatMasker	Unknown	828814	829051	1442	+	NA	Tstart=995;Tend=1238;ID=RND-4_FAMILY-875;shortTE=F
CM029546.1	RepeatMasker	SINE	829304	829521	1576	+	NA	Tstart=838;Tend=1055;ID=RND-6_FAMILY-1645;shortTE=F
CM029546.1	RepeatMasker	Unknown	830018	830145	427	-	NA	Tstart=945;Tend=1055;ID=RND-1_FAMILY-801;shortTE=F
CM029546.1	RepeatMasker	Unknown	830254	830990	2623	-	NA	Tstart=1118;Tend=2426;ID=RND-5_FAMILY-3157;shortTE=F
CM029546.1	RepeatMasker	Unknown	831259	831606	2495	-	NA	Tstart=1032;Tend=1735;ID=RND-5_FAMILY-1838;shortTE=F
CM029546.1	RepeatMasker	Unknown	831664	831999	795	+	NA	Tstart=1381;Tend=1717;ID=RND-6_FAMILY-2033;shortTE=F
CM029546.1	RepeatMasker	Unknown	832140	832250	646	+	NA	Tstart=2821;Tend=2911;ID=RND-6_FAMILY-4261;shortTE=F
CM029546.1	RepeatMasker	Unknown	832481	832772	1729	+	NA	Tstart=951;Tend=1209;ID=RND-5_FAMILY-1487;shortTE=F
CM029546.1	RepeatMasker	Unknown	833013	833244	643	+	NA	Tstart=306;Tend=551;ID=RND-1_FAMILY-301;shortTE=F
CM029546.1	RepeatMasker	LTR/ERV1	833043	833299	1414	+	NA	Tstart=849;Tend=1114;ID=RND-6_FAMILY-1988;shortTE=F
CM029546.1	RepeatMasker	LTR/ERV1	833689	834140	2754	+	NA	Tstart=842;Tend=1307;ID=RND-6_FAMILY-1988;shortTE=F
CM029546.1	RepeatMasker	Unknown	834466	834717	1309	+	NA	Tstart=238;Tend=486;ID=RND-1_FAMILY-204;shortTE=F
CM029546.1	RepeatMasker	DNA/hAT-Charlie	834500	834719	1559	-	NA	Tstart=954;Tend=1170;ID=RND-6_FAMILY-6777;shortTE=F
CM029546.1	RepeatMasker	Unknown	834946	835073	522	+	NA	Tstart=904;Tend=1036;ID=RND-3_FAMILY-190;shortTE=F
CM029546.1	RepeatMasker	Unknown	835399	835647	1527	-	NA	Tstart=916;Tend=1148;ID=RND-6_FAMILY-5246;shortTE=F
CM029546.1	RepeatMasker	Unknown	835415	835683	846	+	NA	Tstart=1474;Tend=1742;ID=RND-1_FAMILY-232;shortTE=F
CM029546.1	RepeatMasker	Unknown	836008	836999	5892	+	NA	Tstart=789;Tend=1792;ID=RND-1_FAMILY-299;shortTE=F
CM029546.1	RepeatMasker	Unknown	837285	837414	582	-	NA	Tstart=2347;Tend=2477;ID=RND-1_FAMILY-56;shortTE=F
CM029546.1	RepeatMasker	Unknown	837507	837776	1650	+	NA	Tstart=951;Tend=1214;ID=RND-5_FAMILY-1487;shortTE=F
CM029546.1	RepeatMasker	SINE	838231	838438	1402	-	NA	Tstart=837;Tend=1055;ID=RND-6_FAMILY-1645;shortTE=F
CM029546.1	RepeatMasker	Unknown	838617	839432	7109	-	NA	Tstart=770;Tend=1586;ID=RND-1_FAMILY-849;shortTE=F
CM029546.1	RepeatMasker	Unknown	839546	839843	2440	-	NA	Tstart=865;Tend=1166;ID=RND-6_FAMILY-41;shortTE=F
CM029546.1	RepeatMasker	Unknown	840439	840664	1590	-	NA	Tstart=926;Tend=1151;ID=RND-6_FAMILY-5246;shortTE=F
CM029546.1	RepeatMasker	Unknown	840692	840981	2486	+	NA	Tstart=780;Tend=1068;ID=RND-5_FAMILY-4284;shortTE=F
CM029546.1	RepeatMasker	LTR/ERV1	842464	842682	1508	+	NA	Tstart=845;Tend=1063;ID=RND-6_FAMILY-1988;shortTE=F
CM029546.1	RepeatMasker	DNA/TcMar-Tigger	842465	842722	1101	-	NA	Tstart=627;Tend=875;ID=RND-6_FAMILY-1492;shortTE=F
CM029546.1	RepeatMasker	Unknown	842890	843229	2000	+	NA	Tstart=903;Tend=1242;ID=RND-4_FAMILY-875;shortTE=F
CM029546.1	RepeatMasker	Unknown	843240	843359	664	-	NA	Tstart=2820;Tend=2911;ID=RND-6_FAMILY-4261;shortTE=F
CM029546.1	RepeatMasker	Unknown	843370	844201	6921	+	NA	Tstart=813;Tend=1641;ID=RND-6_FAMILY-49;shortTE=F
CM029546.1	RepeatMasker	Unknown	845072	845234	540	-	NA	Tstart=2332;Tend=2478;ID=RND-1_FAMILY-56;shortTE=F
CM029546.1	RepeatMasker	Unknown	845124	845279	519	+	NA	Tstart=909;Tend=1052;ID=RND-1_FAMILY-801;shortTE=F
CM029546.1	RepeatMasker	LTR/Copia	845431	845612	417	-	NA	Tstart=1448;Tend=1640;ID=RND-5_FAMILY-736;shortTE=F
CM029546.1	RepeatMasker	LTR/ERV1	845694	846122	2585	+	NA	Tstart=849;Tend=1287;ID=RND-6_FAMILY-1988;shortTE=F
CM029546.1	RepeatMasker	Unknown	846684	846880	1352	+	NA	Tstart=920;Tend=1111;ID=RND-1_FAMILY-152;shortTE=F
CM029546.1	RepeatMasker	LTR/ERV1	846882	847160	1591	-	NA	Tstart=846;Tend=1062;ID=RND-6_FAMILY-1988;shortTE=F
CM029546.1	RepeatMasker	Unknown	849087	849250	1492	+	NA	Tstart=631;Tend=1302;ID=RND-5_FAMILY-866;shortTE=F
CM029546.1	RepeatMasker	LTR/ERV1	849251	849599	1852	+	NA	Tstart=958;Tend=1306;ID=RND-6_FAMILY-1988;shortTE=F
CM029546.1	RepeatMasker	Unknown	849964	850577	3242	+	NA	Tstart=5139;Tend=6045;ID=RND-1_FAMILY-108;shortTE=F;TEgroup=ctg_1|RND-1_FAMILY-108|4
CM029546.1	RepeatMasker	Unknown	850646	850933	1640	-	NA	Tstart=882;Tend=1169;ID=RND-5_FAMILY-1487;shortTE=F
CM029546.1	RepeatMasker	Unknown	851198	852018	6418	-	NA	Tstart=903;Tend=1737;ID=RND-6_FAMILY-535;shortTE=F
CM029546.1	RepeatMasker	Unknown	852506	852752	978	+	NA	Tstart=3447;Tend=3701;ID=RND-6_FAMILY-2528;shortTE=F
CM029546.1	RepeatMasker	Unknown	853185	853431	1253	-	NA	Tstart=977;Tend=1222;ID=RND-1_FAMILY-804;shortTE=F
CM029546.1	RepeatMasker	DNA/hAT-Charlie	853215	853440	1541	+	NA	Tstart=953;Tend=1178;ID=RND-6_FAMILY-6777;shortTE=F
CM029546.1	RepeatMasker	Unknown	854031	854191	1022	-	NA	Tstart=995;Tend=1163;ID=RND-6_FAMILY-425;shortTE=F
CM029546.1	RepeatMasker	DNA/hAT-Charlie	854678	854895	1628	-	NA	Tstart=953;Tend=1170;ID=RND-6_FAMILY-6777;shortTE=F
CM029546.1	RepeatMasker	Unknown	854963	855246	2523	-	NA	Tstart=750;Tend=1033;ID=RND-4_FAMILY-349;shortTE=F
CM029546.1	RepeatMasker	DNA/hAT-Tip100	855757	855912	631	+	NA	Tstart=1716;Tend=1848;ID=RND-6_FAMILY-1651;shortTE=F
CM029546.1	RepeatMasker	Unknown	855960	856196	933	-	NA	Tstart=477;Tend=715;ID=RND-6_FAMILY-2200;shortTE=F
CM029546.1	RepeatMasker	DNA/hAT-Charlie	855998	856208	1310	+	NA	Tstart=954;Tend=1172;ID=RND-6_FAMILY-6777;shortTE=F
CM029546.1	RepeatMasker	Unknown	856000	856233	1286	+	NA	Tstart=923;Tend=1167;ID=RND-6_FAMILY-5246;shortTE=F
CM029546.1	RepeatMasker	Unknown	856901	857465	1730	-	NA	Tstart=332;Tend=1241;ID=RND-6_FAMILY-1561;shortTE=F
CM029546.1	RepeatMasker	Unknown	857634	857875	1228	-	NA	Tstart=1017;Tend=1247;ID=RND-4_FAMILY-875;shortTE=F
CM029546.1	RepeatMasker	Unknown	859431	859639	613	+	NA	Tstart=871;Tend=1084;ID=RND-6_FAMILY-1939;shortTE=F
CM029546.1	RepeatMasker	Unknown	860361	861321	1876	-	NA	Tstart=137;Tend=1512;ID=RND-5_FAMILY-866;shortTE=F
CM029546.1	RepeatMasker	Unknown	861322	861585	971	+	NA	Tstart=140;Tend=402;ID=RND-1_FAMILY-151;shortTE=F
CM029546.1	RepeatMasker	Unknown	862456	862817	1129	-	NA	Tstart=575;Tend=891;ID=RND-5_FAMILY-866;shortTE=F
CM029546.1	RepeatMasker	DNA/hAT-Charlie	862627	862818	1334	+	NA	Tstart=979;Tend=1172;ID=RND-6_FAMILY-6777;shortTE=F
CM029546.1	RepeatMasker	Unknown	862829	862958	464	+	NA	Tstart=2348;Tend=2478;ID=RND-1_FAMILY-56;shortTE=F
CM029546.1	RepeatMasker	SINE	863163	863420	1498	-	NA	Tstart=837;Tend=1094;ID=RND-6_FAMILY-1645;shortTE=F
CM029546.1	RepeatMasker	Unknown	863203	863462	1731	+	NA	Tstart=950;Tend=1169;ID=RND-5_FAMILY-1487;shortTE=F
CM029546.1	RepeatMasker	Unknown	864500	864732	538	-	NA	Tstart=1125;Tend=1336;ID=RND-6_FAMILY-7320;shortTE=F
CM029546.1	RepeatMasker	LINE/L2	864929	865245	2416	-	NA	Tstart=5407;Tend=5721;ID=RND-5_FAMILY-10;shortTE=F
CM029546.1	RepeatMasker	Unknown	865767	865902	432	-	NA	Tstart=972;Tend=1113;ID=RND-6_FAMILY-884;shortTE=F
CM029546.1	RepeatMasker	Unknown	867416	867648	684	+	NA	Tstart=1219;Tend=1505;ID=RND-1_FAMILY-804;shortTE=F
CM029546.1	RepeatMasker	Unknown	867847	868065	1711	-	NA	Tstart=906;Tend=1122;ID=RND-6_FAMILY-425;shortTE=F
CM029546.1	RepeatMasker	Unknown	869308	869421	694	+	NA	Tstart=2796;Tend=2911;ID=RND-6_FAMILY-4261;shortTE=F
CM029546.1	RepeatMasker	Unknown	869528	869707	615	+	NA	Tstart=976;Tend=1152;ID=RND-1_FAMILY-209;shortTE=F
CM029546.1	RepeatMasker	Unknown	869708	869948	1366	-	NA	Tstart=1756;Tend=2027;ID=RND-1_FAMILY-204;shortTE=F
CM029546.1	RepeatMasker	LTR/ERV1	869731	869948	1695	+	NA	Tstart=1089;Tend=1305;ID=RND-6_FAMILY-1988;shortTE=F
CM029546.1	RepeatMasker	LTR/ERV1	871976	872386	1372	-	NA	Tstart=843;Tend=1313;ID=RND-6_FAMILY-1988;shortTE=F
CM029546.1	RepeatMasker	RC/Helitron	874115	874503	2524	+	NA	Tstart=968;Tend=1364;ID=RND-4_FAMILY-19;shortTE=F
CM029546.1	RepeatMasker	Unknown	874563	874701	594	-	NA	Tstart=994;Tend=1134;ID=RND-6_FAMILY-6551;shortTE=F
CM029546.1	RepeatMasker	Unknown	874713	874894	535	-	NA	Tstart=752;Tend=936;ID=RND-6_FAMILY-2231;shortTE=F
CM029546.1	RepeatMasker	Unknown	875324	875493	1187	+	NA	Tstart=1787;Tend=1955;ID=RND-5_FAMILY-1633;shortTE=F
CM029546.1	RepeatMasker	LTR/ERV1	876467	876629	901	+	NA	Tstart=1080;Tend=1231;ID=RND-6_FAMILY-1988;shortTE=F
CM029546.1	RepeatMasker	Unknown	877414	877658	1300	-	NA	Tstart=974;Tend=1218;ID=RND-1_FAMILY-804;shortTE=F
CM029546.1	RepeatMasker	Unknown	877440	877706	1673	+	NA	Tstart=906;Tend=1311;ID=RND-6_FAMILY-425;shortTE=F
CM029546.1	RepeatMasker	Unknown	878228	878384	1335	-	NA	Tstart=959;Tend=1115;ID=RND-1_FAMILY-273;shortTE=F
CM029546.1	RepeatMasker	Unknown	878721	878961	714	+	NA	Tstart=212;Tend=444;ID=RND-1_FAMILY-849;shortTE=F
CM029546.1	RepeatMasker	Unknown	878724	878990	1466	-	NA	Tstart=844;Tend=1086;ID=RND-5_FAMILY-153;shortTE=F
CM029546.1	RepeatMasker	SINE	878748	878964	1615	-	NA	Tstart=835;Tend=1051;ID=RND-6_FAMILY-1645;shortTE=F
CM029546.1	RepeatMasker	Unknown	879223	879417	507	+	NA	Tstart=1826;Tend=2014;ID=RND-6_FAMILY-3929;shortTE=F
CM029546.1	RepeatMasker	LTR/ERV1	880682	881188	2410	-	NA	Tstart=845;Tend=1305;ID=RND-6_FAMILY-1988;shortTE=F
CM029546.1	RepeatMasker	Unknown	881194	881306	505	+	NA	Tstart=828;Tend=939;ID=RND-4_FAMILY-875;shortTE=F
CM029546.1	RepeatMasker	RC/Helitron	881457	882283	6839	+	NA	Tstart=872;Tend=1702;ID=RND-4_FAMILY-36;shortTE=F
CM029546.1	RepeatMasker	Unknown	883060	883500	2218	-	NA	Tstart=964;Tend=1389;ID=RND-3_FAMILY-549;shortTE=F
CM029546.1	RepeatMasker	Unknown	886175	886279	411	+	NA	Tstart=2817;Tend=2920;ID=RND-6_FAMILY-4261;shortTE=F
CM029546.1	RepeatMasker	Unknown	886444	886939	4101	-	NA	Tstart=883;Tend=1364;ID=RND-1_FAMILY-204;shortTE=F
CM029546.1	RepeatMasker	Unknown	887714	888042	1982	-	NA	Tstart=1339;Tend=1666;ID=RND-6_FAMILY-1773;shortTE=F
CM029546.1	RepeatMasker	Unknown	888073	888561	2658	+	NA	Tstart=1637;Tend=2136;ID=RND-1_FAMILY-469;shortTE=F
CM029546.1	RepeatMasker	SINE	888768	888993	1478	+	NA	Tstart=837;Tend=1063;ID=RND-6_FAMILY-1645;shortTE=F
CM029546.1	RepeatMasker	Unknown	889155	889510	2000	+	NA	Tstart=828;Tend=1204;ID=RND-4_FAMILY-875;shortTE=F
CM029546.1	RepeatMasker	Unknown	889520	890182	1907	+	NA	Tstart=855;Tend=1977;ID=RND-6_FAMILY-5676;shortTE=F
CM029546.1	RepeatMasker	LTR/ERV1	890902	891367	2588	-	NA	Tstart=846;Tend=1304;ID=RND-6_FAMILY-1988;shortTE=F
CM029546.1	RepeatMasker	Unknown	891152	891397	1085	-	NA	Tstart=1419;Tend=1665;ID=RND-1_FAMILY-149;shortTE=F
CM029546.1	RepeatMasker	DNA/hAT-Charlie	892727	892947	1514	-	NA	Tstart=953;Tend=1173;ID=RND-6_FAMILY-6777;shortTE=F
CM029546.1	RepeatMasker	Unknown	892730	893101	1238	+	NA	Tstart=576;Tend=891;ID=RND-5_FAMILY-866;shortTE=F
CM029546.1	RepeatMasker	Unknown	894335	894711	981	+	NA	Tstart=575;Tend=895;ID=RND-5_FAMILY-866;shortTE=F
CM029546.1	RepeatMasker	DNA/Academ-1	894838	894938	417	+	NA	Tstart=992;Tend=1085;ID=RND-5_FAMILY-346;shortTE=F
CM029546.1	RepeatMasker	Unknown	895266	895377	741	-	NA	Tstart=2819;Tend=2912;ID=RND-6_FAMILY-4261;shortTE=F
CM029546.1	RepeatMasker	Unknown	895366	895732	1713	-	NA	Tstart=1280;Tend=1664;ID=RND-5_FAMILY-1838;shortTE=F
CM029546.1	RepeatMasker	Unknown	895809	896019	1538	+	NA	Tstart=872;Tend=1082;ID=RND-1_FAMILY-386;shortTE=F
CM029546.1	RepeatMasker	DNA/hAT-Charlie	896281	896495	1443	-	NA	Tstart=959;Tend=1174;ID=RND-6_FAMILY-6777;shortTE=F
CM029546.1	RepeatMasker	Unknown	896286	896529	738	+	NA	Tstart=919;Tend=1153;ID=RND-1_FAMILY-293;shortTE=F
CM029546.1	RepeatMasker	Unknown	897945	898493	1666	-	NA	Tstart=971;Tend=1505;ID=RND-1_FAMILY-804;shortTE=F
CM029546.1	RepeatMasker	Unknown	898609	898775	1301	-	NA	Tstart=967;Tend=1133;ID=RND-6_FAMILY-2755;shortTE=F
CM029546.1	RepeatMasker	Unknown	899032	899281	1504	-	NA	Tstart=952;Tend=1174;ID=RND-1_FAMILY-232;shortTE=F
CM029546.1	RepeatMasker	Unknown	899595	899716	836	-	NA	Tstart=2386;Tend=2507;ID=RND-1_FAMILY-427;shortTE=F
CM029546.1	RepeatMasker	Unknown	900279	900618	2453	+	NA	Tstart=699;Tend=1087;ID=RND-5_FAMILY-4284;shortTE=F
CM029546.1	RepeatMasker	Unknown	900760	901186	1593	+	NA	Tstart=1087;Tend=1873;ID=RND-4_FAMILY-875;shortTE=F
CM029546.1	RepeatMasker	Unknown	902872	902985	407	-	NA	Tstart=944;Tend=1048;ID=RND-1_FAMILY-801;shortTE=F
CM029546.1	RepeatMasker	DNA/TcMar-Pogo	903125	903363	648	+	NA	Tstart=1898;Tend=2133;ID=RND-6_FAMILY-3089;shortTE=F
CM029546.1	RepeatMasker	Unknown	903468	903782	1755	+	NA	Tstart=886;Tend=1207;ID=RND-6_FAMILY-1098;shortTE=F
CM029546.1	RepeatMasker	DNA/hAT-Charlie	905041	905259	1553	+	NA	Tstart=954;Tend=1172;ID=RND-6_FAMILY-6777;shortTE=F
CM029546.1	RepeatMasker	Unknown	905355	906299	7708	+	NA	Tstart=931;Tend=1886;ID=RND-6_FAMILY-1216;shortTE=F
CM029546.1	RepeatMasker	Unknown	906461	906813	1792	+	NA	Tstart=818;Tend=1174;ID=RND-1_FAMILY-75;shortTE=F
CM029546.1	RepeatMasker	Unknown	906837	907059	429	-	NA	Tstart=924;Tend=1064;ID=RND-1_FAMILY-801;shortTE=T;TEgroup=ctg_1|RND-1_FAMILY-801|1
CM029546.1	RepeatMasker	Unknown	907411	907706	2278	-	NA	Tstart=703;Tend=999;ID=RND-6_FAMILY-1374;shortTE=F
CM029546.1	RepeatMasker	DNA/hAT-Charlie	908337	908552	1326	+	NA	Tstart=957;Tend=1172;ID=RND-6_FAMILY-6777;shortTE=F
CM029546.1	RepeatMasker	Unknown	908339	908710	1106	+	NA	Tstart=666;Tend=1055;ID=RND-5_FAMILY-481;shortTE=F
CM029546.1	RepeatMasker	Unknown	908932	909235	1837	+	NA	Tstart=896;Tend=1196;ID=RND-6_FAMILY-4614;shortTE=F
CM029546.1	RepeatMasker	Unknown	909265	909443	1580	+	NA	Tstart=994;Tend=1172;ID=RND-6_FAMILY-3469;shortTE=F
CM029546.1	RepeatMasker	LTR/ERV1	909693	909952	1091	+	NA	Tstart=800;Tend=1062;ID=RND-6_FAMILY-1988;shortTE=F
CM029546.1	RepeatMasker	Unknown	909740	910310	1913	+	NA	Tstart=924;Tend=1513;ID=RND-6_FAMILY-5246;shortTE=F
CM029546.1	RepeatMasker	LTR/ERV1	910765	910987	1807	+	NA	Tstart=845;Tend=1067;ID=RND-6_FAMILY-1988;shortTE=F
CM029546.1	RepeatMasker	Unknown	911333	911588	1222	-	NA	Tstart=855;Tend=1103;ID=RND-6_FAMILY-5676;shortTE=F
CM029546.1	RepeatMasker	DNA/hAT-Charlie	911371	911590	1703	+	NA	Tstart=956;Tend=1175;ID=RND-6_FAMILY-6777;shortTE=F
CM029546.1	RepeatMasker	Unknown	915088	915303	1678	-	NA	Tstart=904;Tend=1119;ID=RND-6_FAMILY-425;shortTE=F
CM029546.1	RepeatMasker	Unknown	917878	918131	977	+	NA	Tstart=1653;Tend=1905;ID=RND-1_FAMILY-7;shortTE=F
CM029546.1	RepeatMasker	Unknown	917913	918142	1343	-	NA	Tstart=917;Tend=1145;ID=RND-6_FAMILY-5246;shortTE=F
CM029546.1	RepeatMasker	Unknown	918567	918786	1671	-	NA	Tstart=815;Tend=1035;ID=RND-4_FAMILY-12;shortTE=F
CM029546.1	RepeatMasker	Unknown	919638	919905	1562	+	NA	Tstart=1640;Tend=1880;ID=RND-4_FAMILY-875;shortTE=F
CM029546.1	RepeatMasker	Unknown	920689	920820	426	-	NA	Tstart=2165;Tend=2303;ID=RND-1_FAMILY-587;shortTE=F
CM029546.1	RepeatMasker	DNA	921105	921505	1101	-	NA	Tstart=271;Tend=973;ID=RND-6_FAMILY-1340;shortTE=F;TEgroup=ctg_1|RND-6_FAMILY-1340|1
CM029546.1	RepeatMasker	DNA/hAT-Charlie	921178	921437	1338	-	NA	Tstart=954;Tend=1174;ID=RND-6_FAMILY-6777;shortTE=F
CM029546.1	RepeatMasker	Unknown	921909	922026	720	+	NA	Tstart=2821;Tend=2912;ID=RND-6_FAMILY-4261;shortTE=F
CM029546.1	RepeatMasker	Unknown	922364	922770	2033	-	NA	Tstart=839;Tend=1241;ID=RND-4_FAMILY-875;shortTE=F
CM029546.1	RepeatMasker	Unknown	923080	923249	894	+	NA	Tstart=900;Tend=1123;ID=RND-6_FAMILY-4706;shortTE=F
CM029546.1	RepeatMasker	Unknown	923715	923901	1442	-	NA	Tstart=2239;Tend=2424;ID=RND-6_FAMILY-1277;shortTE=F
CM029546.1	RepeatMasker	Unknown	923878	924229	1608	-	NA	Tstart=951;Tend=1166;ID=RND-5_FAMILY-1487;shortTE=F
CM029546.1	RepeatMasker	DNA/hAT-Charlie	923975	924232	1433	+	NA	Tstart=931;Tend=1175;ID=RND-6_FAMILY-6777;shortTE=F
CM029546.1	RepeatMasker	Unknown	925634	926139	4261	-	NA	Tstart=929;Tend=1434;ID=RND-6_FAMILY-1216;shortTE=F
CM029546.1	RepeatMasker	Unknown	927016	927175	724	+	NA	Tstart=2203;Tend=2371;ID=RND-6_FAMILY-2528;shortTE=F
CM029546.1	RepeatMasker	Unknown	928563	928692	478	-	NA	Tstart=2066;Tend=2192;ID=RND-6_FAMILY-6331;shortTE=F
CM029546.1	RepeatMasker	Unknown	929688	929852	831	-	NA	Tstart=873;Tend=1046;ID=RND-6_FAMILY-1439;shortTE=F
CM029546.1	RepeatMasker	DNA/hAT-Charlie	930122	930357	1663	+	NA	Tstart=937;Tend=1172;ID=RND-6_FAMILY-6777;shortTE=F
CM029546.1	RepeatMasker	Unknown	930141	930398	1166	+	NA	Tstart=2713;Tend=2975;ID=RND-4_FAMILY-104;shortTE=F
CM029546.1	RepeatMasker	LINE/Penelope	931045	931221	701	-	NA	Tstart=2930;Tend=3023;ID=RND-6_FAMILY-2881;shortTE=T;TEgroup=ctg_1|RND-6_FAMILY-2881|2
CM029546.1	RepeatMasker	Unknown	931372	931625	1569	-	NA	Tstart=1650;Tend=1941;ID=RND-4_FAMILY-875;shortTE=F
CM029546.1	RepeatMasker	LTR/ERV1	931420	931652	727	-	NA	Tstart=365;Tend=581;ID=RND-6_FAMILY-1988;shortTE=F
CM029546.1	RepeatMasker	Unknown	932515	932739	1596	-	NA	Tstart=922;Tend=1147;ID=RND-6_FAMILY-5246;shortTE=F
CM029546.1	RepeatMasker	Unknown	932523	932788	1330	+	NA	Tstart=1756;Tend=2023;ID=RND-1_FAMILY-204;shortTE=F
CM029546.1	RepeatMasker	SINE	933073	933294	1724	+	NA	Tstart=834;Tend=1055;ID=RND-6_FAMILY-1645;shortTE=F
CM029546.1	RepeatMasker	Unknown	933694	933843	651	-	NA	Tstart=909;Tend=1051;ID=RND-1_FAMILY-801;shortTE=F
CM029546.1	RepeatMasker	Unknown	933737	933895	742	+	NA	Tstart=2332;Tend=2478;ID=RND-1_FAMILY-56;shortTE=F
CM029546.1	RepeatMasker	Unknown	933941	934222	760	-	NA	Tstart=266;Tend=560;ID=RND-4_FAMILY-12;shortTE=F
CM029546.1	RepeatMasker	DNA	933997	934234	1969	+	NA	Tstart=734;Tend=971;ID=RND-6_FAMILY-1340;shortTE=F
CM029546.1	RepeatMasker	Unknown	934409	934638	1578	+	NA	Tstart=877;Tend=1115;ID=RND-6_FAMILY-1939;shortTE=F
CM029546.1	RepeatMasker	Unknown	937576	937745	629	+	NA	Tstart=2860;Tend=3012;ID=RND-5_FAMILY-3489;shortTE=F
CM029546.1	RepeatMasker	Unknown	938203	938366	1304	-	NA	Tstart=1005;Tend=1168;ID=RND-5_FAMILY-1487;shortTE=F
CM029546.1	RepeatMasker	DNA/TcMar-Tc1	938930	939176	657	+	NA	Tstart=1904;Tend=2150;ID=RND-6_FAMILY-12238;shortTE=F
CM029546.1	RepeatMasker	DNA/hAT-Charlie	938963	939180	1523	-	NA	Tstart=953;Tend=1170;ID=RND-6_FAMILY-6777;shortTE=F
CM029546.1	RepeatMasker	Unknown	939683	940149	3709	+	NA	Tstart=876;Tend=1368;ID=RND-1_FAMILY-204;shortTE=F
CM029546.1	RepeatMasker	Unknown	940238	940494	1457	+	NA	Tstart=926;Tend=1139;ID=RND-6_FAMILY-5246;shortTE=F
CM029546.1	RepeatMasker	Unknown	940687	941307	1839	-	NA	Tstart=1324;Tend=2456;ID=RND-5_FAMILY-862;shortTE=F
CM029546.1	RepeatMasker	Unknown	941360	941506	468	+	NA	Tstart=2332;Tend=2478;ID=RND-1_FAMILY-56;shortTE=F
CM029546.1	RepeatMasker	Unknown	941524	942065	3975	+	NA	Tstart=1037;Tend=1582;ID=RND-1_FAMILY-42;shortTE=F
CM029546.1	RepeatMasker	Unknown	942497	942647	758	+	NA	Tstart=925;Tend=1112;ID=RND-6_FAMILY-2033;shortTE=F
CM029546.1	RepeatMasker	LTR/ERV1	942535	943061	2007	+	NA	Tstart=1190;Tend=1764;ID=RND-6_FAMILY-1988;shortTE=F
CM029546.1	RepeatMasker	Unknown	942846	943092	1501	-	NA	Tstart=1624;Tend=1869;ID=RND-4_FAMILY-875;shortTE=F
CM029546.1	RepeatMasker	Unknown	943819	943950	590	-	NA	Tstart=682;Tend=803;ID=RND-6_FAMILY-1375;shortTE=F
CM029546.1	RepeatMasker	RC/Helitron	943960	944766	5805	+	NA	Tstart=872;Tend=1705;ID=RND-4_FAMILY-36;shortTE=F
CM029546.1	RepeatMasker	Unknown	944776	944934	1063	-	NA	Tstart=2251;Tend=2393;ID=RND-6_FAMILY-1277;shortTE=F
CM029546.1	RepeatMasker	Unknown	945080	945197	736	+	NA	Tstart=2821;Tend=2911;ID=RND-6_FAMILY-4261;shortTE=F
CM029546.1	RepeatMasker	Unknown	945201	945389	676	+	NA	Tstart=921;Tend=1103;ID=RND-1_FAMILY-537;shortTE=F
CM029546.1	RepeatMasker	Unknown	945599	945840	999	-	NA	Tstart=202;Tend=444;ID=RND-6_FAMILY-4706;shortTE=F
CM029546.1	RepeatMasker	Unknown	945627	945864	1471	+	NA	Tstart=923;Tend=1136;ID=RND-6_FAMILY-5246;shortTE=F
CM029546.1	RepeatMasker	Unknown	946221	947051	5171	+	NA	Tstart=916;Tend=1886;ID=RND-6_FAMILY-1216;shortTE=F
CM029546.1	RepeatMasker	Unknown	948620	948748	464	-	NA	Tstart=935;Tend=1057;ID=RND-1_FAMILY-801;shortTE=F
CM029546.1	RepeatMasker	Unknown	948756	948984	716	-	NA	Tstart=930;Tend=1155;ID=RND-1_FAMILY-293;shortTE=F
CM029546.1	RepeatMasker	LTR/ERV1	948786	949168	1561	-	NA	Tstart=846;Tend=1307;ID=RND-6_FAMILY-1988;shortTE=F
CM029546.1	RepeatMasker	Unknown	950138	950425	2179	-	NA	Tstart=754;Tend=1040;ID=RND-4_FAMILY-349;shortTE=F
CM029546.1	RepeatMasker	Unknown	950145	950499	1568	+	NA	Tstart=783;Tend=1145;ID=RND-5_FAMILY-4284;shortTE=F
CM029546.1	RepeatMasker	Unknown	951365	952516	1201	+	NA	Tstart=833;Tend=1482;ID=RND-4_FAMILY-12;shortTE=F
CM029546.1	RepeatMasker	SINE	952321	952559	1117	+	NA	Tstart=851;Tend=1095;ID=RND-6_FAMILY-1645;shortTE=F
CM029546.1	RepeatMasker	LINE/RTE-X	952995	953100	424	+	NA	Tstart=2123;Tend=2231;ID=RND-5_FAMILY-1062;shortTE=F
CM029546.1	RepeatMasker	Unknown	955471	955588	510	+	NA	Tstart=1120;Tend=1241;ID=RND-1_FAMILY-84;shortTE=F
CM029546.1	RepeatMasker	Unknown	955488	955609	626	-	NA	Tstart=5662;Tend=5782;ID=RND-1_FAMILY-108;shortTE=F
CM029546.1	RepeatMasker	Unknown	955698	955948	1585	-	NA	Tstart=950;Tend=1169;ID=RND-5_FAMILY-1487;shortTE=F
CM029546.1	RepeatMasker	Unknown	955984	956180	813	+	NA	Tstart=1006;Tend=1200;ID=RND-6_FAMILY-118;shortTE=F
CM029546.1	RepeatMasker	Unknown	956397	956625	1635	+	NA	Tstart=951;Tend=1169;ID=RND-5_FAMILY-1487;shortTE=F
CM029546.1	RepeatMasker	Unknown	956407	956654	1451	-	NA	Tstart=837;Tend=1090;ID=RND-5_FAMILY-153;shortTE=F
CM029546.1	RepeatMasker	Unknown	956973	957906	6847	-	NA	Tstart=931;Tend=1886;ID=RND-6_FAMILY-1216;shortTE=F
CM029546.1	RepeatMasker	Unknown	958164	958285	555	-	NA	Tstart=2353;Tend=2478;ID=RND-1_FAMILY-56;shortTE=F
CM029546.1	RepeatMasker	Unknown	959777	960279	3890	-	NA	Tstart=1384;Tend=1886;ID=RND-6_FAMILY-1216;shortTE=F
CM029546.1	RepeatMasker	SINE	961175	961476	1078	+	NA	Tstart=1344;Tend=1655;ID=RND-6_FAMILY-1645;shortTE=F
CM029546.1	RepeatMasker	Unknown	961540	961679	924	+	NA	Tstart=942;Tend=1093;ID=RND-6_FAMILY-4706;shortTE=F
CM029546.1	RepeatMasker	Unknown	961861	962092	1190	+	NA	Tstart=1091;Tend=1334;ID=RND-6_FAMILY-767;shortTE=F
CM029546.1	RepeatMasker	LTR/ERV1	961888	962370	2219	+	NA	Tstart=846;Tend=1305;ID=RND-6_FAMILY-1988;shortTE=F
CM029546.1	RepeatMasker	Unknown	962606	962707	410	+	NA	Tstart=2370;Tend=2476;ID=RND-6_FAMILY-9584;shortTE=F
CM029546.1	RepeatMasker	Unknown	963669	963854	769	+	NA	Tstart=1669;Tend=1847;ID=RND-1_FAMILY-7;shortTE=F
CM029546.1	RepeatMasker	DNA/hAT-Charlie	967712	967969	1350	+	NA	Tstart=915;Tend=1173;ID=RND-6_FAMILY-6777;shortTE=F;TEgroup=ctg_1|RND-6_FAMILY-6777|1
CM029546.1	RepeatMasker	Unknown	968339	968551	647	+	NA	Tstart=866;Tend=1081;ID=RND-6_FAMILY-600;shortTE=F
CM029546.1	RepeatMasker	Unknown	968552	969197	5249	-	NA	Tstart=864;Tend=1545;ID=RND-1_FAMILY-379;shortTE=F
CM029546.1	RepeatMasker	Unknown	969412	969609	572	+	NA	Tstart=1827;Tend=1983;ID=RND-6_FAMILY-3929;shortTE=F
CM029546.1	RepeatMasker	Unknown	971455	971621	1015	-	NA	Tstart=1322;Tend=1507;ID=RND-6_FAMILY-2174;shortTE=F
CM029546.1	RepeatMasker	Unknown	971843	971993	646	-	NA	Tstart=2335;Tend=2476;ID=RND-1_FAMILY-56;shortTE=F
CM029546.1	RepeatMasker	Unknown	972180	972291	529	-	NA	Tstart=2348;Tend=2456;ID=RND-1_FAMILY-56;shortTE=F
CM029546.1	RepeatMasker	Unknown	972210	972312	521	+	NA	Tstart=909;Tend=1013;ID=RND-1_FAMILY-801;shortTE=F
CM029546.1	RepeatMasker	Unknown	972364	972652	1419	+	NA	Tstart=907;Tend=1334;ID=RND-6_FAMILY-425;shortTE=F
CM029546.1	RepeatMasker	LTR/ERV1	972958	973494	2530	+	NA	Tstart=842;Tend=1306;ID=RND-6_FAMILY-1988;shortTE=F
CM029546.1	RepeatMasker	Unknown	973275	973529	499	-	NA	Tstart=1325;Tend=1576;ID=RND-5_FAMILY-1485;shortTE=F
CM029546.1	RepeatMasker	Unknown	973623	974159	1043	-	NA	Tstart=909;Tend=1294;ID=RND-6_FAMILY-1216;shortTE=F;TEgroup=ctg_1|RND-6_FAMILY-1216|1
CM029546.1	RepeatMasker	Unknown	974710	975832	9109	+	NA	Tstart=613;Tend=1755;ID=RND-1_FAMILY-22;shortTE=F
CM029546.1	RepeatMasker	Unknown	976539	976784	1232	-	NA	Tstart=260;Tend=505;ID=RND-1_FAMILY-204;shortTE=F
CM029546.1	RepeatMasker	DNA/hAT-Charlie	976558	976777	1339	+	NA	Tstart=956;Tend=1175;ID=RND-6_FAMILY-6777;shortTE=F
CM029546.1	RepeatMasker	Unknown	977493	978280	6064	+	NA	Tstart=945;Tend=1765;ID=RND-4_FAMILY-218;shortTE=F
CM029546.1	RepeatMasker	LTR/ERV1	978430	978649	1616	+	NA	Tstart=843;Tend=1062;ID=RND-6_FAMILY-1988;shortTE=F
CM029546.1	RepeatMasker	Unknown	978431	978683	1403	-	NA	Tstart=226;Tend=479;ID=RND-5_FAMILY-153;shortTE=F
CM029546.1	RepeatMasker	LTR/ERV1	979405	979636	1758	+	NA	Tstart=1088;Tend=1318;ID=RND-6_FAMILY-1988;shortTE=F
CM029546.1	RepeatMasker	LINE/Penelope	979788	980060	1517	+	NA	Tstart=804;Tend=1082;ID=RND-6_FAMILY-5891;shortTE=F
CM029546.1	RepeatMasker	Unknown	980082	980185	746	+	NA	Tstart=2819;Tend=2911;ID=RND-6_FAMILY-4261;shortTE=F
CM029546.1	RepeatMasker	Unknown	980182	980533	1539	+	NA	Tstart=419;Tend=790;ID=RND-6_FAMILY-1375;shortTE=F
CM029546.1	RepeatMasker	LINE/L2	981173	981284	522	+	NA	Tstart=5626;Tend=5720;ID=RND-5_FAMILY-10;shortTE=F
CM029546.1	RepeatMasker	Unknown	981285	981580	2492	-	NA	Tstart=512;Tend=807;ID=RND-5_FAMILY-3309;shortTE=F
CM029546.1	RepeatMasker	Unknown	981795	982752	7489	-	NA	Tstart=919;Tend=1889;ID=RND-6_FAMILY-1216;shortTE=F
CM029546.1	RepeatMasker	DNA/hAT-Charlie	983175	983438	1520	+	NA	Tstart=908;Tend=1172;ID=RND-6_FAMILY-6777;shortTE=F
CM029546.1	RepeatMasker	LTR/ERV1	983222	983438	1608	-	NA	Tstart=846;Tend=1062;ID=RND-6_FAMILY-1988;shortTE=F
CM029546.1	RepeatMasker	Unknown	984155	984267	421	-	NA	Tstart=2818;Tend=2929;ID=RND-6_FAMILY-4261;shortTE=F
CM029546.1	RepeatMasker	LTR/ERV1	984427	985081	2550	-	NA	Tstart=1092;Tend=1761;ID=RND-6_FAMILY-1988;shortTE=F
CM029546.1	RepeatMasker	LINE/RTE-X	985158	985261	583	-	NA	Tstart=2149;Tend=2249;ID=RND-5_FAMILY-1062;shortTE=F
CM029546.1	RepeatMasker	Unknown	985260	985485	830	+	NA	Tstart=2198;Tend=2422;ID=RND-6_FAMILY-2528;shortTE=F
CM029546.1	RepeatMasker	Unknown	985754	986405	5114	+	NA	Tstart=927;Tend=1589;ID=RND-6_FAMILY-1216;shortTE=F
CM029546.1	RepeatMasker	Unknown	987171	987384	1518	-	NA	Tstart=926;Tend=1139;ID=RND-6_FAMILY-5246;shortTE=F
CM029546.1	RepeatMasker	Unknown	988013	988304	1226	-	NA	Tstart=856;Tend=1109;ID=RND-5_FAMILY-153;shortTE=F
CM029546.1	RepeatMasker	LTR/ERV1	988670	988892	1196	+	NA	Tstart=846;Tend=1062;ID=RND-6_FAMILY-1988;shortTE=F
CM029546.1	RepeatMasker	Unknown	988893	989345	828	-	NA	Tstart=26;Tend=1242;ID=RND-4_FAMILY-875;shortTE=T;TEgroup=ctg_1|RND-4_FAMILY-875|6
CM029546.1	RepeatMasker	Unknown	989910	990157	1372	+	NA	Tstart=929;Tend=1169;ID=RND-1_FAMILY-232;shortTE=F
CM029546.1	RepeatMasker	DNA/hAT-Charlie	989937	990212	1447	+	NA	Tstart=953;Tend=1224;ID=RND-6_FAMILY-6777;shortTE=F
CM029546.1	RepeatMasker	LINE/Penelope	990623	990751	712	-	NA	Tstart=1048;Tend=1168;ID=RND-6_FAMILY-1559;shortTE=F
CM029546.1	RepeatMasker	Unknown	991382	991664	995	-	NA	Tstart=927;Tend=1201;ID=RND-6_FAMILY-2033;shortTE=F
CM029546.1	RepeatMasker	Unknown	991444	991689	1270	+	NA	Tstart=791;Tend=1087;ID=RND-5_FAMILY-153;shortTE=F
CM029546.1	RepeatMasker	Unknown	994680	994947	1642	-	NA	Tstart=907;Tend=1122;ID=RND-6_FAMILY-425;shortTE=F
CM029546.1	RepeatMasker	Unknown	995220	995516	1528	-	NA	Tstart=907;Tend=1122;ID=RND-6_FAMILY-425;shortTE=F
CM029546.1	RepeatMasker	Unknown	995534	996043	729	-	NA	Tstart=820;Tend=1242;ID=RND-4_FAMILY-875;shortTE=F;TEgroup=ctg_1|RND-4_FAMILY-875|7
CM029546.1	RepeatMasker	Unknown	996722	997104	2171	+	NA	Tstart=867;Tend=1242;ID=RND-4_FAMILY-875;shortTE=F
CM029546.1	RepeatMasker	Unknown	997214	997675	3381	+	NA	Tstart=920;Tend=1376;ID=RND-6_FAMILY-2170;shortTE=F
CM029546.1	RepeatMasker	Unknown	997737	997903	732	-	NA	Tstart=2821;Tend=2947;ID=RND-6_FAMILY-4261;shortTE=T;TEgroup=ctg_1|RND-6_FAMILY-4261|1
CM029546.1	RepeatMasker	SINE	998108	998326	1341	+	NA	Tstart=828;Tend=1048;ID=RND-6_FAMILY-1645;shortTE=F
CM029546.1	RepeatMasker	Unknown	998122	998354	1279	+	NA	Tstart=265;Tend=502;ID=RND-5_FAMILY-153;shortTE=F
CM029546.1	RepeatMasker	Unknown	999246	999487	1340	-	NA	Tstart=951;Tend=1193;ID=RND-5_FAMILY-1487;shortTE=F
CM029546.1	RepeatMasker	DNA	999273	999790	1818	+	NA	Tstart=351;Tend=905;ID=RND-6_FAMILY-1340;shortTE=F
CM029546.1	RepeatMasker	Unknown	999930	1000156	1854	-	NA	Tstart=1015;Tend=1239;ID=RND-1_FAMILY-198;shortTE=F
CM029546.1	RepeatMasker	LINE/Penelope	1001034	1003393	8281	+	NA	Tstart=2039;Tend=3386;ID=RND-6_FAMILY-3148;shortTE=F;TEgroup=ctg_1|RND-6_FAMILY-3148|1
CM029546.1	RepeatMasker	DNA/hAT-Charlie	1004408	1004647	1478	+	NA	Tstart=954;Tend=1172;ID=RND-6_FAMILY-6777;shortTE=F
CM029546.1	RepeatMasker	Unknown	1004410	1004686	1448	-	NA	Tstart=837;Tend=1089;ID=RND-5_FAMILY-153;shortTE=F
CM029546.1	RepeatMasker	Unknown	1005003	1005110	731	-	NA	Tstart=1673;Tend=1792;ID=RND-1_FAMILY-299;shortTE=F
CM029546.1	RepeatMasker	LTR/ERV1	1005708	1005925	1287	-	NA	Tstart=845;Tend=1062;ID=RND-6_FAMILY-1988;shortTE=F
CM029546.1	RepeatMasker	Unknown	1005937	1006132	929	-	NA	Tstart=1008;Tend=1203;ID=RND-6_FAMILY-118;shortTE=F
CM029546.1	RepeatMasker	Unknown	1006131	1006348	1559	-	NA	Tstart=956;Tend=1174;ID=RND-1_FAMILY-232;shortTE=F
CM029546.1	RepeatMasker	Unknown	1007756	1007973	1464	+	NA	Tstart=922;Tend=1140;ID=RND-6_FAMILY-5246;shortTE=F
CM029546.1	RepeatMasker	LINE/L2	1009141	1009544	3085	+	NA	Tstart=5275;Tend=5671;ID=RND-5_FAMILY-10;shortTE=F
CM029546.1	RepeatMasker	Unknown	1009607	1010024	1839	+	NA	Tstart=5317;Tend=5739;ID=RND-6_FAMILY-7091;shortTE=F
CM029546.1	RepeatMasker	Unknown	1010035	1010334	1707	-	NA	Tstart=512;Tend=808;ID=RND-5_FAMILY-3309;shortTE=F
CM029546.1	RepeatMasker	Unknown	1011092	1011457	1563	+	NA	Tstart=815;Tend=1236;ID=RND-4_FAMILY-875;shortTE=F
CM029546.1	RepeatMasker	Unknown	1011562	1011669	723	-	NA	Tstart=2821;Tend=2911;ID=RND-6_FAMILY-4261;shortTE=F
CM029546.1	RepeatMasker	LTR/ERV1	1011882	1012372	2689	+	NA	Tstart=845;Tend=1306;ID=RND-6_FAMILY-1988;shortTE=F
CM029546.1	RepeatMasker	Unknown	1012663	1012869	1067	-	NA	Tstart=1653;Tend=1874;ID=RND-4_FAMILY-875;shortTE=F
CM029546.1	RepeatMasker	Unknown	1012674	1012955	896	+	NA	Tstart=2540;Tend=2824;ID=RND-1_FAMILY-512;shortTE=F
CM029546.1	RepeatMasker	LTR/ERV1	1013290	1013758	2123	+	NA	Tstart=846;Tend=1265;ID=RND-6_FAMILY-1988;shortTE=F
CM029546.1	RepeatMasker	Unknown	1014219	1014430	665	+	NA	Tstart=1131;Tend=1337;ID=RND-6_FAMILY-1517;shortTE=F
CM029546.1	RepeatMasker	Unknown	1014449	1014554	464	+	NA	Tstart=2811;Tend=2916;ID=RND-6_FAMILY-4261;shortTE=F
CM029546.1	RepeatMasker	Unknown	1014555	1015010	2385	-	NA	Tstart=1340;Tend=1802;ID=RND-5_FAMILY-1838;shortTE=F
CM029546.1	RepeatMasker	Unknown	1015026	1015244	1473	-	NA	Tstart=906;Tend=1122;ID=RND-6_FAMILY-425;shortTE=F
CM029546.1	RepeatMasker	Unknown	1015030	1015324	648	+	NA	Tstart=1102;Tend=1388;ID=RND-6_FAMILY-2653;shortTE=F
CM029546.1	RepeatMasker	Unknown	1017610	1018009	1116	+	NA	Tstart=1167;Tend=1645;ID=RND-5_FAMILY-4284;shortTE=F
CM029546.1	RepeatMasker	Unknown	1019012	1019365	537	+	NA	Tstart=390;Tend=926;ID=RND-6_FAMILY-1561;shortTE=F
CM029546.1	RepeatMasker	DNA/hAT-Charlie	1019366	1019580	1510	+	NA	Tstart=954;Tend=1169;ID=RND-6_FAMILY-6777;shortTE=F
CM029546.1	RepeatMasker	Unknown	1019369	1019614	988	-	NA	Tstart=1729;Tend=1974;ID=RND-5_FAMILY-862;shortTE=F
CM029546.1	RepeatMasker	Unknown	1020138	1020629	3724	+	NA	Tstart=898;Tend=1385;ID=RND-3_FAMILY-549;shortTE=F
CM029546.1	RepeatMasker	Unknown	1021105	1021353	1437	-	NA	Tstart=872;Tend=1138;ID=RND-5_FAMILY-153;shortTE=F
CM029546.1	RepeatMasker	LINE/L2	1022891	1023182	1805	-	NA	Tstart=5409;Tend=5717;ID=RND-5_FAMILY-10;shortTE=F
CM029546.1	RepeatMasker	Unknown	1023400	1023578	1229	+	NA	Tstart=968;Tend=1146;ID=RND-5_FAMILY-1487;shortTE=F
CM029546.1	RepeatMasker	Unknown	1023902	1024098	625	+	NA	Tstart=905;Tend=1074;ID=RND-6_FAMILY-5;shortTE=F
CM029546.1	RepeatMasker	DNA/hAT-Charlie	1024101	1024357	618	-	NA	Tstart=1998;Tend=2254;ID=RND-1_FAMILY-396;shortTE=F
CM029546.1	RepeatMasker	Unknown	1024395	1024547	414	+	NA	Tstart=910;Tend=1054;ID=RND-1_FAMILY-801;shortTE=F
CM029546.1	RepeatMasker	Unknown	1025741	1026234	2014	-	NA	Tstart=936;Tend=1479;ID=RND-5_FAMILY-2820;shortTE=F
CM029546.1	RepeatMasker	DNA	1026387	1026566	998	-	NA	Tstart=756;Tend=919;ID=RND-6_FAMILY-1340;shortTE=F
CM029546.1	RepeatMasker	LTR/ERV1	1028039	1028257	1843	-	NA	Tstart=1089;Tend=1307;ID=RND-6_FAMILY-1988;shortTE=F
CM029546.1	RepeatMasker	Unknown	1028044	1028287	1243	+	NA	Tstart=853;Tend=1090;ID=RND-6_FAMILY-5991;shortTE=F
CM029546.1	RepeatMasker	Unknown	1028524	1028629	414	+	NA	Tstart=3961;Tend=4069;ID=RND-1_FAMILY-356;shortTE=F
CM029546.1	RepeatMasker	Unknown	1028539	1028743	1177	-	NA	Tstart=907;Tend=1122;ID=RND-6_FAMILY-425;shortTE=F
CM029546.1	RepeatMasker	Unknown	1028738	1029030	2395	+	NA	Tstart=747;Tend=1040;ID=RND-4_FAMILY-349;shortTE=F
CM029546.1	RepeatMasker	Unknown	1029296	1029481	1023	-	NA	Tstart=906;Tend=1100;ID=RND-6_FAMILY-425;shortTE=F
CM029546.1	RepeatMasker	Unknown	1030471	1030788	1427	-	NA	Tstart=1034;Tend=1276;ID=RND-6_FAMILY-43;shortTE=F
CM029546.1	RepeatMasker	Unknown	1030829	1030946	408	-	NA	Tstart=491;Tend=609;ID=RND-6_FAMILY-7922;shortTE=F
CM029546.1	RepeatMasker	Unknown	1030948	1031360	1290	-	NA	Tstart=861;Tend=1293;ID=RND-6_FAMILY-43;shortTE=F
CM029546.1	RepeatMasker	LTR/ERV1	1031166	1031823	1710	+	NA	Tstart=1095;Tend=1763;ID=RND-6_FAMILY-1988;shortTE=F
CM029546.1	RepeatMasker	Unknown	1031609	1031850	1108	+	NA	Tstart=853;Tend=1100;ID=RND-6_FAMILY-5676;shortTE=F
CM029546.1	RepeatMasker	LTR/ERV1	1032412	1032660	1345	-	NA	Tstart=1551;Tend=1795;ID=RND-6_FAMILY-1988;shortTE=F
CM029546.1	RepeatMasker	DNA/Academ-1	1032886	1033855	7352	+	NA	Tstart=842;Tend=1822;ID=RND-1_FAMILY-96;shortTE=F
CM029546.1	RepeatMasker	LINE/L2	1033858	1034320	1015	-	NA	Tstart=1964;Tend=2371;ID=RND-1_FAMILY-863;shortTE=F
CM029546.1	RepeatMasker	Unknown	1034868	1035180	2361	+	NA	Tstart=774;Tend=1069;ID=RND-5_FAMILY-4284;shortTE=F
CM029546.1	RepeatMasker	Unknown	1035522	1035630	729	+	NA	Tstart=2818;Tend=2924;ID=RND-6_FAMILY-4261;shortTE=F
CM029546.1	RepeatMasker	LTR/ERV1	1035817	1036348	2503	+	NA	Tstart=846;Tend=1306;ID=RND-6_FAMILY-1988;shortTE=F
CM029546.1	RepeatMasker	Unknown	1036852	1036986	759	+	NA	Tstart=2354;Tend=2485;ID=RND-6_FAMILY-9584;shortTE=F
CM029546.1	RepeatMasker	Unknown	1036996	1037822	6986	-	NA	Tstart=815;Tend=1643;ID=RND-6_FAMILY-49;shortTE=F
CM029546.1	RepeatMasker	Unknown	1037823	1037954	598	+	NA	Tstart=374;Tend=477;ID=RND-5_FAMILY-153;shortTE=F
CM029546.1	RepeatMasker	Unknown	1038293	1038565	1609	-	NA	Tstart=920;Tend=1143;ID=RND-6_FAMILY-5246;shortTE=F
CM029546.1	RepeatMasker	LINE/L2	1039024	1039180	743	-	NA	Tstart=4698;Tend=4849;ID=RND-5_FAMILY-643;shortTE=F
CM029546.1	RepeatMasker	RC/Helitron	1043489	1044309	6620	-	NA	Tstart=871;Tend=1701;ID=RND-4_FAMILY-36;shortTE=F
CM029546.1	RepeatMasker	Unknown	1044375	1044508	493	-	NA	Tstart=2352;Tend=2478;ID=RND-1_FAMILY-56;shortTE=F
CM029546.1	RepeatMasker	Unknown	1044427	1044571	448	+	NA	Tstart=909;Tend=1041;ID=RND-1_FAMILY-801;shortTE=F
CM029546.1	RepeatMasker	DNA/Crypton-I	1044570	1044802	614	-	NA	Tstart=128;Tend=368;ID=RND-1_FAMILY-254;shortTE=F
CM029546.1	RepeatMasker	DNA	1044598	1045192	1631	-	NA	Tstart=340;Tend=971;ID=RND-6_FAMILY-1340;shortTE=F
CM029546.1	RepeatMasker	Unknown	1045247	1045835	4404	+	NA	Tstart=2903;Tend=3494;ID=RND-5_FAMILY-898;shortTE=F
CM029546.1	RepeatMasker	Unknown	1046414	1047231	7036	+	NA	Tstart=772;Tend=1587;ID=RND-1_FAMILY-849;shortTE=F
CM029546.1	RepeatMasker	Unknown	1047627	1047873	1228	+	NA	Tstart=998;Tend=1241;ID=RND-4_FAMILY-875;shortTE=F
CM029546.1	RepeatMasker	Unknown	1049202	1049421	1631	+	NA	Tstart=905;Tend=1124;ID=RND-6_FAMILY-425;shortTE=F
CM029546.1	RepeatMasker	Unknown	1049203	1049480	1168	-	NA	Tstart=2477;Tend=2739;ID=RND-1_FAMILY-512;shortTE=F
CM029546.1	RepeatMasker	DNA/hAT-Charlie	1049655	1049932	957	+	NA	Tstart=936;Tend=1172;ID=RND-6_FAMILY-6777;shortTE=F
CM029546.1	RepeatMasker	LTR/ERV1	1049794	1050357	1959	+	NA	Tstart=1170;Tend=1763;ID=RND-6_FAMILY-1988;shortTE=F
CM029546.1	RepeatMasker	Unknown	1051111	1051509	1795	+	NA	Tstart=831;Tend=1226;ID=RND-4_FAMILY-875;shortTE=F
CM029546.1	RepeatMasker	Unknown	1052259	1052509	1644	-	NA	Tstart=948;Tend=1163;ID=RND-5_FAMILY-1487;shortTE=F
CM029546.1	RepeatMasker	DNA/Academ-1	1052581	1052771	574	+	NA	Tstart=1659;Tend=1861;ID=RND-6_FAMILY-2507;shortTE=F
CM029546.1	RepeatMasker	Unknown	1052811	1052915	799	+	NA	Tstart=2818;Tend=2922;ID=RND-6_FAMILY-4261;shortTE=F
CM029546.1	RepeatMasker	LTR/ERV1	1053249	1053470	1474	+	NA	Tstart=845;Tend=1066;ID=RND-6_FAMILY-1988;shortTE=F
CM029546.1	RepeatMasker	Unknown	1053250	1053510	1191	+	NA	Tstart=1449;Tend=1711;ID=RND-1_FAMILY-149;shortTE=F
CM029546.1	RepeatMasker	Unknown	1054947	1055643	3437	+	NA	Tstart=1634;Tend=2274;ID=RND-5_FAMILY-916;shortTE=F
CM029546.1	RepeatMasker	RC/Helitron	1055150	1055648	4046	+	NA	Tstart=1676;Tend=2186;ID=RND-4_FAMILY-19;shortTE=F
CM029546.1	RepeatMasker	DNA	1055987	1056237	718	+	NA	Tstart=244;Tend=496;ID=RND-1_FAMILY-196;shortTE=F
CM029546.1	RepeatMasker	Unknown	1056024	1056237	1735	-	NA	Tstart=909;Tend=1122;ID=RND-6_FAMILY-425;shortTE=F
CM029546.1	RepeatMasker	Unknown	1056265	1056397	457	-	NA	Tstart=988;Tend=1082;ID=RND-5_FAMILY-347;shortTE=F
CM029546.1	RepeatMasker	DNA/TcMar-Tigger	1059491	1059718	786	+	NA	Tstart=634;Tend=875;ID=RND-6_FAMILY-1492;shortTE=F
CM029546.1	RepeatMasker	Unknown	1059520	1060187	1707	-	NA	Tstart=819;Tend=1483;ID=RND-4_FAMILY-12;shortTE=F
CM029546.1	RepeatMasker	Unknown	1060216	1060417	484	-	NA	Tstart=2191;Tend=2394;ID=RND-6_FAMILY-2528;shortTE=F
CM029546.1	RepeatMasker	Unknown	1060463	1060709	1145	-	NA	Tstart=1404;Tend=1641;ID=RND-1_FAMILY-527;shortTE=F
CM029546.1	RepeatMasker	Unknown	1062274	1062394	602	+	NA	Tstart=2348;Tend=2465;ID=RND-1_FAMILY-56;shortTE=F
CM029546.1	RepeatMasker	LTR/ERV1	1063038	1063558	1100	+	NA	Tstart=1235;Tend=1762;ID=RND-6_FAMILY-1988;shortTE=F
CM029546.1	RepeatMasker	Unknown	1063342	1063558	1573	-	NA	Tstart=907;Tend=1122;ID=RND-6_FAMILY-425;shortTE=F
CM029546.1	RepeatMasker	LTR/ERV1	1064064	1064280	1676	+	NA	Tstart=846;Tend=1062;ID=RND-6_FAMILY-1988;shortTE=F
CM029546.1	RepeatMasker	Unknown	1064836	1064972	1052	+	NA	Tstart=6388;Tend=6527;ID=RND-6_FAMILY-825;shortTE=F
CM029546.1	RepeatMasker	LTR/ERV1	1065566	1065783	1578	+	NA	Tstart=846;Tend=1063;ID=RND-6_FAMILY-1988;shortTE=F
CM029546.1	RepeatMasker	Unknown	1066086	1066395	967	-	NA	Tstart=3499;Tend=3793;ID=RND-6_FAMILY-2528;shortTE=F
CM029546.1	RepeatMasker	Unknown	1066184	1066423	1327	+	NA	Tstart=924;Tend=1135;ID=RND-6_FAMILY-5246;shortTE=F
CM029546.1	RepeatMasker	Unknown	1067825	1068082	1060	+	NA	Tstart=2499;Tend=2740;ID=RND-1_FAMILY-512;shortTE=F
CM029546.1	RepeatMasker	DNA/hAT-Charlie	1067864	1068083	1517	-	NA	Tstart=953;Tend=1172;ID=RND-6_FAMILY-6777;shortTE=F
CM029546.1	RepeatMasker	Unknown	1068343	1068560	1547	+	NA	Tstart=922;Tend=1139;ID=RND-6_FAMILY-5246;shortTE=F
CM029546.1	RepeatMasker	Unknown	1068817	1069059	453	+	NA	Tstart=806;Tend=1050;ID=RND-1_FAMILY-801;shortTE=F
CM029546.1	RepeatMasker	Unknown	1069141	1069463	1080	-	NA	Tstart=828;Tend=1097;ID=RND-4_FAMILY-875;shortTE=F;TEgroup=ctg_1|RND-4_FAMILY-875|8
CM029546.1	RepeatMasker	Unknown	1069462	1069644	757	+	NA	Tstart=982;Tend=1263;ID=RND-1_FAMILY-508;shortTE=F
CM029546.1	RepeatMasker	LTR/ERV1	1069645	1069861	1656	+	NA	Tstart=849;Tend=1065;ID=RND-6_FAMILY-1988;shortTE=F
CM029546.1	RepeatMasker	Unknown	1071209	1071389	1118	+	NA	Tstart=3694;Tend=3872;ID=RND-1_FAMILY-512;shortTE=F
CM029546.1	RepeatMasker	Unknown	1071759	1072120	760	+	NA	Tstart=1121;Tend=1523;ID=RND-1_FAMILY-58;shortTE=F
CM029546.1	RepeatMasker	Unknown	1071955	1072529	3377	-	NA	Tstart=998;Tend=1493;ID=RND-6_FAMILY-6551;shortTE=F
CM029546.1	RepeatMasker	Unknown	1073881	1073991	799	+	NA	Tstart=2819;Tend=2923;ID=RND-6_FAMILY-4261;shortTE=F
CM029546.1	RepeatMasker	DNA/Academ-1	1074266	1074420	631	-	NA	Tstart=1659;Tend=1857;ID=RND-6_FAMILY-2507;shortTE=F
CM029546.1	RepeatMasker	RC/Helitron	1074489	1075300	6409	+	NA	Tstart=1358;Tend=2186;ID=RND-4_FAMILY-19;shortTE=F
CM029546.1	RepeatMasker	Unknown	1075522	1075652	402	-	NA	Tstart=964;Tend=1089;ID=RND-6_FAMILY-2344;shortTE=F
CM029546.1	RepeatMasker	Unknown	1075653	1075894	1109	-	NA	Tstart=840;Tend=1097;ID=RND-4_FAMILY-875;shortTE=F
CM029546.1	RepeatMasker	Unknown	1075921	1076103	1119	-	NA	Tstart=2231;Tend=2407;ID=RND-6_FAMILY-1277;shortTE=F
CM029546.1	RepeatMasker	Unknown	1076470	1077316	2442	+	NA	Tstart=577;Tend=1372;ID=RND-5_FAMILY-866;shortTE=F
CM029546.1	RepeatMasker	LTR/ERV1	1076835	1077331	2493	+	NA	Tstart=846;Tend=1318;ID=RND-6_FAMILY-1988;shortTE=F
CM029546.1	RepeatMasker	Unknown	1077427	1077617	698	-	NA	Tstart=1011;Tend=1200;ID=RND-6_FAMILY-118;shortTE=F
CM029546.1	RepeatMasker	DNA	1077867	1078123	1214	+	NA	Tstart=714;Tend=968;ID=RND-6_FAMILY-1340;shortTE=F
CM029546.1	RepeatMasker	Unknown	1077907	1078151	1517	-	NA	Tstart=876;Tend=1092;ID=RND-5_FAMILY-153;shortTE=F
CM029546.1	RepeatMasker	Unknown	1078367	1078585	1402	+	NA	Tstart=919;Tend=1137;ID=RND-6_FAMILY-5246;shortTE=F
CM029546.1	RepeatMasker	Unknown	1078371	1078637	1145	-	NA	Tstart=1473;Tend=1743;ID=RND-6_FAMILY-1439;shortTE=F
CM029546.1	RepeatMasker	Unknown	1079189	1079476	2197	-	NA	Tstart=865;Tend=1171;ID=RND-6_FAMILY-41;shortTE=F
CM029546.1	RepeatMasker	Unknown	1080034	1080231	738	+	NA	Tstart=2292;Tend=2461;ID=RND-1_FAMILY-56;shortTE=F
CM029546.1	RepeatMasker	DNA/Academ-1	1080115	1080254	664	-	NA	Tstart=986;Tend=1123;ID=RND-5_FAMILY-346;shortTE=F
CM029546.1	RepeatMasker	Unknown	1080642	1080857	1472	+	NA	Tstart=817;Tend=1031;ID=RND-4_FAMILY-12;shortTE=F
CM029546.1	RepeatMasker	Unknown	1081259	1081371	779	-	NA	Tstart=1123;Tend=1236;ID=RND-4_FAMILY-875;shortTE=F
CM029546.1	RepeatMasker	Unknown	1081370	1082320	6625	-	NA	Tstart=855;Tend=1844;ID=RND-1_FAMILY-35;shortTE=F
CM029546.1	RepeatMasker	Unknown	1082333	1082601	1315	-	NA	Tstart=831;Tend=1109;ID=RND-4_FAMILY-875;shortTE=F
CM029546.1	RepeatMasker	SINE	1083909	1084030	479	+	NA	Tstart=1560;Tend=1679;ID=RND-6_FAMILY-1645;shortTE=F
CM029546.1	RepeatMasker	Unknown	1084692	1084964	1560	+	NA	Tstart=873;Tend=1090;ID=RND-5_FAMILY-153;shortTE=F
CM029546.1	RepeatMasker	Unknown	1085258	1085444	1381	+	NA	Tstart=957;Tend=1116;ID=RND-1_FAMILY-273;shortTE=F
CM029546.1	RepeatMasker	Unknown	1085417	1085714	1835	+	NA	Tstart=888;Tend=1205;ID=RND-5_FAMILY-433;shortTE=F
CM029546.1	RepeatMasker	Unknown	1086068	1086185	404	-	NA	Tstart=1758;Tend=1872;ID=RND-5_FAMILY-721;shortTE=F
CM029546.1	RepeatMasker	LTR/ERV1	1086558	1086807	1169	-	NA	Tstart=1092;Tend=1349;ID=RND-6_FAMILY-1988;shortTE=F
CM029546.1	RepeatMasker	Unknown	1086604	1086820	1511	+	NA	Tstart=908;Tend=1134;ID=RND-6_FAMILY-425;shortTE=F
CM029546.1	RepeatMasker	Unknown	1087685	1087944	870	-	NA	Tstart=1382;Tend=1645;ID=RND-5_FAMILY-1390;shortTE=F
CM029546.1	RepeatMasker	Unknown	1087716	1087952	1519	+	NA	Tstart=948;Tend=1184;ID=RND-1_FAMILY-232;shortTE=F
CM029546.1	RepeatMasker	Unknown	1088144	1088896	5944	+	NA	Tstart=887;Tend=1628;ID=RND-4_FAMILY-23;shortTE=F
CM029546.1	RepeatMasker	Unknown	1089043	1089330	2114	-	NA	Tstart=744;Tend=1045;ID=RND-4_FAMILY-349;shortTE=F
CM029546.1	RepeatMasker	DNA/hAT-Charlie	1089701	1089921	1512	-	NA	Tstart=956;Tend=1176;ID=RND-6_FAMILY-6777;shortTE=F
CM029546.1	RepeatMasker	Unknown	1090356	1090611	2188	+	NA	Tstart=913;Tend=1171;ID=RND-6_FAMILY-3469;shortTE=F
CM029546.1	RepeatMasker	Unknown	1091210	1091422	1379	-	NA	Tstart=864;Tend=1077;ID=RND-5_FAMILY-153;shortTE=F
CM029546.1	RepeatMasker	Unknown	1091700	1093130	3801	+	NA	Tstart=1121;Tend=2456;ID=RND-6_FAMILY-1216;shortTE=F
CM029546.1	RepeatMasker	DNA/hAT-Charlie	1093209	1093451	1408	-	NA	Tstart=964;Tend=1206;ID=RND-6_FAMILY-6777;shortTE=F
CM029546.1	RepeatMasker	Unknown	1093834	1093983	1115	+	NA	Tstart=917;Tend=1063;ID=RND-6_FAMILY-656;shortTE=F
CM029546.1	RepeatMasker	Unknown	1094159	1094413	1459	+	NA	Tstart=956;Tend=1181;ID=RND-1_FAMILY-232;shortTE=F
CM029546.1	RepeatMasker	Unknown	1094785	1095270	4079	+	NA	Tstart=997;Tend=1482;ID=RND-6_FAMILY-6551;shortTE=F
CM029546.1	RepeatMasker	Unknown	1095559	1095688	675	-	NA	Tstart=889;Tend=1019;ID=RND-6_FAMILY-4920;shortTE=F
CM029546.1	RepeatMasker	Unknown	1096068	1096313	1603	+	NA	Tstart=904;Tend=1118;ID=RND-6_FAMILY-425;shortTE=F
CM029546.1	RepeatMasker	Unknown	1096101	1096349	877	-	NA	Tstart=704;Tend=950;ID=RND-5_FAMILY-2127;shortTE=F
CM029546.1	RepeatMasker	Unknown	1097706	1097851	911	+	NA	Tstart=1107;Tend=1246;ID=RND-1_FAMILY-149;shortTE=F
CM029546.1	RepeatMasker	Unknown	1098066	1098214	663	-	NA	Tstart=2845;Tend=3010;ID=RND-5_FAMILY-3489;shortTE=F
CM029546.1	RepeatMasker	Unknown	1098519	1098647	744	-	NA	Tstart=2357;Tend=2485;ID=RND-6_FAMILY-9584;shortTE=F
CM029546.1	RepeatMasker	Unknown	1099047	1099205	455	-	NA	Tstart=2329;Tend=2478;ID=RND-1_FAMILY-56;shortTE=F
CM029546.1	RepeatMasker	LTR/ERV1	1099226	1099445	1701	+	NA	Tstart=847;Tend=1066;ID=RND-6_FAMILY-1988;shortTE=F
CM029546.1	RepeatMasker	Unknown	1099792	1099894	493	+	NA	Tstart=2353;Tend=2451;ID=RND-1_FAMILY-56;shortTE=F
CM029546.1	RepeatMasker	DNA/hAT-Charlie	1100396	1100603	1407	-	NA	Tstart=966;Tend=1173;ID=RND-6_FAMILY-6777;shortTE=F
CM029546.1	RepeatMasker	Unknown	1100704	1100915	881	+	NA	Tstart=2208;Tend=2419;ID=RND-6_FAMILY-2528;shortTE=F
CM029546.1	RepeatMasker	Unknown	1101717	1102053	1044	+	NA	Tstart=835;Tend=1491;ID=RND-6_FAMILY-5676;shortTE=F
CM029546.1	RepeatMasker	Unknown	1101845	1102055	1274	-	NA	Tstart=813;Tend=1027;ID=RND-4_FAMILY-12;shortTE=F
CM029546.1	RepeatMasker	Unknown	1102080	1102542	4065	+	NA	Tstart=979;Tend=1441;ID=RND-1_FAMILY-576;shortTE=F
CM029546.1	RepeatMasker	Unknown	1104474	1104664	1090	+	NA	Tstart=1701;Tend=1893;ID=RND-4_FAMILY-875;shortTE=F
CM029546.1	RepeatMasker	LTR/ERV1	1105038	1105295	1371	+	NA	Tstart=1501;Tend=1763;ID=RND-6_FAMILY-1988;shortTE=F
CM029546.1	RepeatMasker	Unknown	1105078	1105316	1751	+	NA	Tstart=813;Tend=1124;ID=RND-6_FAMILY-425;shortTE=F
CM029546.1	RepeatMasker	Unknown	1105313	1106614	7963	-	NA	Tstart=787;Tend=1969;ID=RND-5_FAMILY-1838;shortTE=F;TEgroup=ctg_1|RND-5_FAMILY-1838|1
CM029546.1	RepeatMasker	Unknown	1106413	1106515	672	-	NA	Tstart=1173;Tend=1273;ID=RND-5_FAMILY-2829;shortTE=F
CM029546.1	RepeatMasker	Unknown	1107379	1107645	992	-	NA	Tstart=1473;Tend=1745;ID=RND-6_FAMILY-1439;shortTE=F
CM029546.1	RepeatMasker	LTR/ERV1	1109634	1110104	2295	+	NA	Tstart=844;Tend=1306;ID=RND-6_FAMILY-1988;shortTE=F
CM029546.1	RepeatMasker	Unknown	1110212	1110349	698	+	NA	Tstart=2821;Tend=2911;ID=RND-6_FAMILY-4261;shortTE=F
CM029546.1	RepeatMasker	Unknown	1111106	1111805	3432	+	NA	Tstart=1688;Tend=2349;ID=RND-6_FAMILY-1517;shortTE=F
CM029546.1	RepeatMasker	Unknown	1113462	1113647	1254	+	NA	Tstart=403;Tend=682;ID=RND-5_FAMILY-3309;shortTE=F
CM029546.1	RepeatMasker	Unknown	1114260	1114467	1435	-	NA	Tstart=903;Tend=1104;ID=RND-6_FAMILY-656;shortTE=F
CM029546.1	RepeatMasker	Unknown	1114550	1114901	923	+	NA	Tstart=854;Tend=1082;ID=RND-1_FAMILY-386;shortTE=F;TEgroup=ctg_1|RND-1_FAMILY-386|1
CM029546.1	RepeatMasker	Unknown	1114701	1114910	1635	-	NA	Tstart=872;Tend=1082;ID=RND-1_FAMILY-386;shortTE=F
CM029546.1	RepeatMasker	Unknown	1115205	1115445	1431	+	NA	Tstart=3472;Tend=3705;ID=RND-6_FAMILY-2528;shortTE=F
CM029546.1	RepeatMasker	Unknown	1115235	1115451	1632	-	NA	Tstart=950;Tend=1167;ID=RND-5_FAMILY-1487;shortTE=F
CM029546.1	RepeatMasker	Unknown	1115788	1116009	1552	-	NA	Tstart=873;Tend=1094;ID=RND-5_FAMILY-153;shortTE=F
CM029546.1	RepeatMasker	Unknown	1117611	1117817	513	+	NA	Tstart=1981;Tend=2168;ID=RND-1_FAMILY-242;shortTE=F
CM029546.1	RepeatMasker	LINE/L2	1118184	1118309	467	-	NA	Tstart=7244;Tend=7369;ID=RND-5_FAMILY-587;shortTE=T;TEgroup=ctg_1|RND-5_FAMILY-587|1
CM029546.1	RepeatMasker	Unknown	1118334	1118552	1530	+	NA	Tstart=907;Tend=1122;ID=RND-6_FAMILY-425;shortTE=F
CM029546.1	RepeatMasker	Unknown	1118792	1119024	460	+	NA	Tstart=852;Tend=1236;ID=RND-4_FAMILY-875;shortTE=T;TEgroup=ctg_1|RND-4_FAMILY-875|9
CM029546.1	RepeatMasker	Unknown	1119296	1119549	1535	+	NA	Tstart=1652;Tend=1872;ID=RND-4_FAMILY-875;shortTE=F
CM029546.1	RepeatMasker	LTR/ERV1	1119937	1120155	1672	-	NA	Tstart=845;Tend=1063;ID=RND-6_FAMILY-1988;shortTE=F
CM029546.1	RepeatMasker	Unknown	1119939	1120188	1033	+	NA	Tstart=1633;Tend=1886;ID=RND-1_FAMILY-152;shortTE=F
CM029546.1	RepeatMasker	Unknown	1120335	1120467	439	-	NA	Tstart=2348;Tend=2478;ID=RND-1_FAMILY-56;shortTE=F
CM029546.1	RepeatMasker	Unknown	1120601	1120812	1616	+	NA	Tstart=915;Tend=1125;ID=RND-6_FAMILY-425;shortTE=F
CM029546.1	RepeatMasker	LTR/Copia	1120888	1121106	448	+	NA	Tstart=1444;Tend=1675;ID=RND-5_FAMILY-736;shortTE=F
CM029546.1	RepeatMasker	Unknown	1120908	1121108	624	+	NA	Tstart=1827;Tend=1981;ID=RND-6_FAMILY-3929;shortTE=F
CM029546.1	RepeatMasker	Unknown	1121104	1121388	1395	+	NA	Tstart=1653;Tend=1969;ID=RND-4_FAMILY-875;shortTE=F
CM029546.1	RepeatMasker	DNA	1123513	1124130	2235	+	NA	Tstart=351;Tend=968;ID=RND-6_FAMILY-1340;shortTE=F
CM029546.1	RepeatMasker	Unknown	1123968	1124151	580	+	NA	Tstart=1103;Tend=1279;ID=RND-6_FAMILY-5355;shortTE=F
CM029546.1	RepeatMasker	DNA	1125791	1126037	1105	-	NA	Tstart=754;Tend=998;ID=RND-6_FAMILY-1340;shortTE=F
CM029546.1	RepeatMasker	Unknown	1125818	1126035	1484	+	NA	Tstart=907;Tend=1122;ID=RND-6_FAMILY-425;shortTE=F
CM029546.1	RepeatMasker	DNA/hAT-Charlie	1126318	1126534	1461	-	NA	Tstart=958;Tend=1174;ID=RND-6_FAMILY-6777;shortTE=F
CM029546.1	RepeatMasker	Unknown	1126529	1126733	547	-	NA	Tstart=1023;Tend=1203;ID=RND-6_FAMILY-118;shortTE=F
CM029546.1	RepeatMasker	Unknown	1126557	1126751	766	+	NA	Tstart=1827;Tend=1989;ID=RND-6_FAMILY-3929;shortTE=F
CM029546.1	RepeatMasker	Unknown	1126775	1127125	1800	-	NA	Tstart=2455;Tend=2668;ID=RND-6_FAMILY-3739;shortTE=F
CM029546.1	RepeatMasker	SINE	1128501	1128715	1448	+	NA	Tstart=840;Tend=1055;ID=RND-6_FAMILY-1645;shortTE=F
CM029546.1	RepeatMasker	Unknown	1130632	1130785	799	-	NA	Tstart=663;Tend=814;ID=RND-6_FAMILY-1375;shortTE=F
CM029546.1	RepeatMasker	Unknown	1130796	1131273	3311	-	NA	Tstart=1340;Tend=1890;ID=RND-6_FAMILY-1216;shortTE=F
CM029546.1	RepeatMasker	Unknown	1131467	1131767	1438	-	NA	Tstart=518;Tend=813;ID=RND-5_FAMILY-3309;shortTE=F
CM029546.1	RepeatMasker	LTR/ERV1	1131802	1132018	1560	-	NA	Tstart=848;Tend=1064;ID=RND-6_FAMILY-1988;shortTE=F
CM029546.1	RepeatMasker	DNA/hAT-Charlie	1131811	1132052	1350	-	NA	Tstart=925;Tend=1165;ID=RND-6_FAMILY-6777;shortTE=F
CM029546.1	RepeatMasker	Unknown	1132734	1132958	936	-	NA	Tstart=925;Tend=1159;ID=RND-6_FAMILY-41;shortTE=F
CM029546.1	RepeatMasker	Unknown	1133082	1133365	1678	+	NA	Tstart=951;Tend=1166;ID=RND-5_FAMILY-1487;shortTE=F
CM029546.1	RepeatMasker	Unknown	1133639	1133902	1627	-	NA	Tstart=940;Tend=1445;ID=RND-1_FAMILY-232;shortTE=F
CM029546.1	RepeatMasker	Unknown	1134144	1134407	1606	-	NA	Tstart=1652;Tend=1874;ID=RND-4_FAMILY-875;shortTE=F
CM029546.1	RepeatMasker	Unknown	1134712	1135054	1667	+	NA	Tstart=820;Tend=1182;ID=RND-4_FAMILY-875;shortTE=F
CM029546.1	RepeatMasker	Unknown	1135290	1135593	1164	-	NA	Tstart=819;Tend=1033;ID=RND-4_FAMILY-12;shortTE=F
CM029546.1	RepeatMasker	LTR/ERV1	1136734	1136952	1809	-	NA	Tstart=845;Tend=1063;ID=RND-6_FAMILY-1988;shortTE=F
CM029546.1	RepeatMasker	Unknown	1137688	1137813	542	+	NA	Tstart=2351;Tend=2478;ID=RND-1_FAMILY-56;shortTE=F
CM029546.1	RepeatMasker	DNA	1138248	1138881	1804	+	NA	Tstart=348;Tend=961;ID=RND-6_FAMILY-1340;shortTE=F
CM029546.1	RepeatMasker	Unknown	1138959	1139120	623	-	NA	Tstart=2332;Tend=2476;ID=RND-1_FAMILY-56;shortTE=F
CM029546.1	RepeatMasker	Unknown	1139169	1140120	7199	-	NA	Tstart=931;Tend=1886;ID=RND-6_FAMILY-1216;shortTE=F
CM029546.1	RepeatMasker	Unknown	1140797	1140943	1160	-	NA	Tstart=1438;Tend=1584;ID=RND-6_FAMILY-7701;shortTE=F
CM029546.1	RepeatMasker	DNA/hAT-Charlie	1141542	1141752	1582	+	NA	Tstart=954;Tend=1164;ID=RND-6_FAMILY-6777;shortTE=F
CM029546.1	RepeatMasker	Unknown	1142101	1143064	7118	+	NA	Tstart=1332;Tend=2333;ID=RND-5_FAMILY-1838;shortTE=F
CM029546.1	RepeatMasker	LTR/ERV1	1144441	1144914	2794	-	NA	Tstart=843;Tend=1305;ID=RND-6_FAMILY-1988;shortTE=F
CM029546.1	RepeatMasker	Unknown	1145108	1145249	618	-	NA	Tstart=909;Tend=1040;ID=RND-1_FAMILY-801;shortTE=F
CM029546.1	RepeatMasker	Unknown	1145353	1145592	577	+	NA	Tstart=1214;Tend=1506;ID=RND-1_FAMILY-804;shortTE=T;TEgroup=ctg_1|RND-1_FAMILY-804|2
CM029546.1	RepeatMasker	Unknown	1145367	1145500	742	-	NA	Tstart=1039;Tend=1174;ID=RND-6_FAMILY-41;shortTE=F
CM029546.1	RepeatMasker	Unknown	1145667	1146493	6976	+	NA	Tstart=815;Tend=1639;ID=RND-6_FAMILY-49;shortTE=F
CM029546.1	RepeatMasker	DNA/hAT-Charlie	1147858	1148079	1504	-	NA	Tstart=954;Tend=1172;ID=RND-6_FAMILY-6777;shortTE=F
CM029546.1	RepeatMasker	Unknown	1148573	1149405	5178	+	NA	Tstart=995;Tend=1882;ID=RND-6_FAMILY-6551;shortTE=F
CM029546.1	RepeatMasker	Unknown	1149399	1149601	663	+	NA	Tstart=2297;Tend=2478;ID=RND-1_FAMILY-56;shortTE=F
CM029546.1	RepeatMasker	LINE/L2	1149943	1150231	1049	-	NA	Tstart=2611;Tend=2893;ID=RND-6_FAMILY-3591;shortTE=F
CM029546.1	RepeatMasker	Unknown	1150233	1150443	1809	-	NA	Tstart=970;Tend=1180;ID=RND-6_FAMILY-2755;shortTE=F
CM029546.1	RepeatMasker	Unknown	1150714	1150847	1047	+	NA	Tstart=1110;Tend=1244;ID=RND-1_FAMILY-197;shortTE=F
CM029546.1	RepeatMasker	Unknown	1151582	1151930	579	+	NA	Tstart=1163;Tend=1506;ID=RND-6_FAMILY-2664;shortTE=F
CM029546.1	RepeatMasker	Unknown	1152155	1152648	3923	+	NA	Tstart=1000;Tend=1501;ID=RND-6_FAMILY-6551;shortTE=F
CM029546.1	RepeatMasker	Unknown	1153106	1153339	957	-	NA	Tstart=2206;Tend=2438;ID=RND-6_FAMILY-2528;shortTE=F
CM029546.1	RepeatMasker	Unknown	1153496	1153804	1488	+	NA	Tstart=4181;Tend=4498;ID=RND-1_FAMILY-427;shortTE=F
CM029546.1	RepeatMasker	Unknown	1154303	1154556	2206	-	NA	Tstart=913;Tend=1166;ID=RND-6_FAMILY-3469;shortTE=F
CM029546.1	RepeatMasker	Unknown	1155048	1155201	482	-	NA	Tstart=583;Tend=913;ID=RND-1_FAMILY-179;shortTE=T;TEgroup=ctg_1|RND-1_FAMILY-179|1
CM029546.1	RepeatMasker	Unknown	1156252	1156453	877	+	NA	Tstart=1002;Tend=1203;ID=RND-6_FAMILY-118;shortTE=F
CM029546.1	RepeatMasker	Unknown	1156588	1156719	598	-	NA	Tstart=2349;Tend=2476;ID=RND-1_FAMILY-56;shortTE=F
CM029546.1	RepeatMasker	Unknown	1157079	1157326	1535	-	NA	Tstart=906;Tend=1218;ID=RND-6_FAMILY-425;shortTE=F
CM029546.1	RepeatMasker	RC/Helitron	1157415	1158190	5791	-	NA	Tstart=927;Tend=1717;ID=RND-5_FAMILY-1089;shortTE=F
CM029546.1	RepeatMasker	SINE	1158549	1158754	1467	-	NA	Tstart=835;Tend=1038;ID=RND-6_FAMILY-1645;shortTE=F
CM029546.1	RepeatMasker	Unknown	1158846	1158946	750	+	NA	Tstart=2812;Tend=2912;ID=RND-6_FAMILY-4261;shortTE=F
CM029546.1	RepeatMasker	LINE/Penelope	1160902	1161323	1477	-	NA	Tstart=857;Tend=1288;ID=RND-6_FAMILY-5891;shortTE=F
CM029546.1	RepeatMasker	Unknown	1163245	1163750	3683	-	NA	Tstart=1003;Tend=1525;ID=RND-6_FAMILY-6551;shortTE=F
CM029546.1	RepeatMasker	Unknown	1165020	1165553	605	+	NA	Tstart=387;Tend=929;ID=RND-6_FAMILY-1561;shortTE=F
CM029546.1	RepeatMasker	LTR/ERV1	1165334	1165554	1758	-	NA	Tstart=845;Tend=1065;ID=RND-6_FAMILY-1988;shortTE=F
CM029546.1	RepeatMasker	DNA	1165337	1165582	1399	-	NA	Tstart=321;Tend=566;ID=RND-6_FAMILY-1340;shortTE=F
CM029546.1	RepeatMasker	Unknown	1166866	1167202	1420	+	NA	Tstart=600;Tend=1170;ID=RND-1_FAMILY-232;shortTE=F
CM029546.1	RepeatMasker	DNA/hAT-Charlie	1167272	1168105	1731	+	NA	Tstart=948;Tend=1654;ID=RND-1_FAMILY-396;shortTE=F;TEgroup=ctg_1|RND-1_FAMILY-396|2
CM029546.1	RepeatMasker	Unknown	1168118	1168266	544	-	NA	Tstart=1010;Tend=1164;ID=RND-6_FAMILY-118;shortTE=F
CM029546.1	RepeatMasker	Unknown	1168721	1168931	1595	-	NA	Tstart=875;Tend=1085;ID=RND-5_FAMILY-153;shortTE=F
CM029546.1	RepeatMasker	DNA	1169336	1169560	1510	+	NA	Tstart=749;Tend=973;ID=RND-6_FAMILY-1340;shortTE=F
CM029546.1	RepeatMasker	Unknown	1171722	1171883	411	+	NA	Tstart=2228;Tend=2389;ID=RND-6_FAMILY-2528;shortTE=F
CM029546.1	RepeatMasker	Unknown	1172129	1172348	1211	-	NA	Tstart=845;Tend=1078;ID=RND-4_FAMILY-875;shortTE=F
CM029546.1	RepeatMasker	Unknown	1173010	1173265	1755	-	NA	Tstart=906;Tend=1200;ID=RND-6_FAMILY-425;shortTE=F
CM029546.1	RepeatMasker	Unknown	1173388	1173589	477	-	NA	Tstart=1827;Tend=1988;ID=RND-6_FAMILY-3929;shortTE=F
CM029546.1	RepeatMasker	LTR/ERV1	1173816	1174037	1450	+	NA	Tstart=843;Tend=1062;ID=RND-6_FAMILY-1988;shortTE=F
CM029546.1	RepeatMasker	SINE	1173817	1174064	973	+	NA	Tstart=9;Tend=254;ID=RND-6_FAMILY-1645;shortTE=F
CM029546.1	RepeatMasker	Unknown	1174382	1174525	688	+	NA	Tstart=2437;Tend=2575;ID=RND-6_FAMILY-3739;shortTE=F
CM029546.1	RepeatMasker	Unknown	1174527	1174820	2236	-	NA	Tstart=886;Tend=1178;ID=RND-4_FAMILY-23;shortTE=F
CM029546.1	RepeatMasker	Unknown	1174891	1175111	1473	-	NA	Tstart=903;Tend=1122;ID=RND-6_FAMILY-425;shortTE=F
CM029546.1	RepeatMasker	Unknown	1177239	1178035	6578	+	NA	Tstart=904;Tend=1708;ID=RND-6_FAMILY-535;shortTE=F
CM029546.1	RepeatMasker	LTR/ERV1	1178900	1179382	2396	-	NA	Tstart=843;Tend=1313;ID=RND-6_FAMILY-1988;shortTE=F
CM029546.1	RepeatMasker	Unknown	1179162	1179517	768	-	NA	Tstart=982;Tend=1268;ID=RND-1_FAMILY-508;shortTE=F
CM029546.1	RepeatMasker	LINE/L2	1179884	1180148	1232	-	NA	Tstart=1770;Tend=2032;ID=RND-6_FAMILY-6312;shortTE=F
CM029546.1	RepeatMasker	LTR/ERV1	1179932	1180149	1768	+	NA	Tstart=1089;Tend=1306;ID=RND-6_FAMILY-1988;shortTE=F
CM029546.1	RepeatMasker	LINE/L2	1180185	1180310	687	-	NA	Tstart=4790;Tend=4925;ID=RND-1_FAMILY-157;shortTE=F
CM029546.1	RepeatMasker	LINE/L2	1180311	1180621	1189	-	NA	Tstart=4681;Tend=5016;ID=RND-5_FAMILY-643;shortTE=F
CM029546.1	RepeatMasker	Unknown	1180663	1181079	2543	+	NA	Tstart=424;Tend=813;ID=RND-5_FAMILY-3309;shortTE=F
CM029546.1	RepeatMasker	Unknown	1181335	1181957	4524	-	NA	Tstart=796;Tend=1345;ID=RND-1_FAMILY-42;shortTE=F
CM029546.1	RepeatMasker	Unknown	1182587	1182727	532	+	NA	Tstart=932;Tend=1042;ID=RND-6_FAMILY-1216;shortTE=F
CM029546.1	RepeatMasker	Unknown	1183625	1183748	532	+	NA	Tstart=1190;Tend=1311;ID=RND-6_FAMILY-6551;shortTE=F
CM029546.1	RepeatMasker	LINE/Penelope	1183753	1183854	444	+	NA	Tstart=1069;Tend=1166;ID=RND-6_FAMILY-1559;shortTE=T;TEgroup=ctg_1|RND-6_FAMILY-1559|1
CM029546.1	RepeatMasker	DNA/TcMar-Tigger	1184569	1184821	1194	-	NA	Tstart=661;Tend=909;ID=RND-6_FAMILY-1492;shortTE=F
CM029546.1	RepeatMasker	Unknown	1184603	1184833	1559	-	NA	Tstart=860;Tend=1089;ID=RND-5_FAMILY-153;shortTE=F
CM029546.1	RepeatMasker	Unknown	1186150	1186285	435	-	NA	Tstart=2348;Tend=2484;ID=RND-1_FAMILY-56;shortTE=T;TEgroup=ctg_1|RND-1_FAMILY-56|2
CM029546.1	RepeatMasker	Unknown	1186938	1187097	742	+	NA	Tstart=1799;Tend=1955;ID=RND-5_FAMILY-1633;shortTE=F
CM029546.1	RepeatMasker	Unknown	1187295	1188110	7223	-	NA	Tstart=923;Tend=1740;ID=RND-1_FAMILY-446;shortTE=F
CM029546.1	RepeatMasker	LINE/RTE-X	1188376	1188482	595	-	NA	Tstart=2149;Tend=2249;ID=RND-5_FAMILY-1062;shortTE=F
CM029546.1	RepeatMasker	Unknown	1188393	1188500	704	+	NA	Tstart=2822;Tend=2927;ID=RND-6_FAMILY-4261;shortTE=F
CM029546.1	RepeatMasker	Unknown	1191159	1191355	1011	+	NA	Tstart=819;Tend=1030;ID=RND-4_FAMILY-12;shortTE=F
CM029546.1	RepeatMasker	SINE	1191172	1191388	827	-	NA	Tstart=1417;Tend=1637;ID=RND-6_FAMILY-1645;shortTE=F
CM029546.1	RepeatMasker	Unknown	1191453	1191846	2187	+	NA	Tstart=868;Tend=1230;ID=RND-6_FAMILY-1297;shortTE=F
CM029546.1	RepeatMasker	Unknown	1192128	1193024	2561	+	NA	Tstart=575;Tend=1360;ID=RND-5_FAMILY-866;shortTE=F
CM029546.1	RepeatMasker	Unknown	1193070	1193262	911	+	NA	Tstart=2209;Tend=2401;ID=RND-6_FAMILY-2528;shortTE=F
CM029546.1	RepeatMasker	Unknown	1193432	1193714	1270	+	NA	Tstart=841;Tend=1122;ID=RND-6_FAMILY-425;shortTE=F
CM029546.1	RepeatMasker	LTR/ERV1	1193496	1193717	1596	-	NA	Tstart=843;Tend=1064;ID=RND-6_FAMILY-1988;shortTE=F
CM029546.1	RepeatMasker	DNA	1193499	1193760	1309	+	NA	Tstart=351;Tend=614;ID=RND-6_FAMILY-1340;shortTE=F
CM029546.1	RepeatMasker	Unknown	1194011	1194507	1498	-	NA	Tstart=445;Tend=1166;ID=RND-5_FAMILY-1487;shortTE=F
CM029546.1	RepeatMasker	Unknown	1197918	1198569	1576	-	NA	Tstart=994;Tend=1428;ID=RND-6_FAMILY-6551;shortTE=F;TEgroup=ctg_1|RND-6_FAMILY-6551|2
CM029546.1	RepeatMasker	Unknown	1199321	1199633	882	+	NA	Tstart=263;Tend=476;ID=RND-5_FAMILY-153;shortTE=F
CM029546.1	RepeatMasker	Unknown	1200994	1201504	2732	-	NA	Tstart=1501;Tend=1961;ID=RND-1_FAMILY-145;shortTE=F
CM029546.1	RepeatMasker	Unknown	1202237	1202351	808	-	NA	Tstart=764;Tend=878;ID=RND-5_FAMILY-655;shortTE=F
CM029546.1	RepeatMasker	Unknown	1202445	1202607	1005	-	NA	Tstart=164;Tend=330;ID=RND-6_FAMILY-1499;shortTE=F
CM029546.1	RepeatMasker	Unknown	1202974	1203115	832	+	NA	Tstart=527;Tend=826;ID=RND-6_FAMILY-1561;shortTE=F
CM029546.1	RepeatMasker	Unknown	1203116	1203333	1499	-	NA	Tstart=873;Tend=1090;ID=RND-5_FAMILY-153;shortTE=F
CM029546.1	RepeatMasker	Unknown	1203759	1204046	2292	-	NA	Tstart=965;Tend=1260;ID=RND-1_FAMILY-266;shortTE=F
CM029546.1	RepeatMasker	Unknown	1204470	1204605	724	+	NA	Tstart=2349;Tend=2478;ID=RND-1_FAMILY-56;shortTE=F
CM029546.1	RepeatMasker	RC/Helitron	1204876	1205609	5478	+	NA	Tstart=1357;Tend=2186;ID=RND-4_FAMILY-19;shortTE=F
CM029546.1	RepeatMasker	Unknown	1206572	1206787	1750	+	NA	Tstart=951;Tend=1166;ID=RND-5_FAMILY-1487;shortTE=F
CM029546.1	RepeatMasker	Unknown	1207386	1207500	751	+	NA	Tstart=2819;Tend=2916;ID=RND-6_FAMILY-4261;shortTE=F
CM029546.1	RepeatMasker	Unknown	1207509	1207648	431	+	NA	Tstart=1358;Tend=1498;ID=RND-6_FAMILY-6551;shortTE=F
CM029546.1	RepeatMasker	Unknown	1208002	1208251	1077	-	NA	Tstart=925;Tend=1144;ID=RND-6_FAMILY-2033;shortTE=F
CM029546.1	RepeatMasker	DNA/hAT-Charlie	1208035	1208253	1722	-	NA	Tstart=954;Tend=1172;ID=RND-6_FAMILY-6777;shortTE=F
CM029546.1	RepeatMasker	Unknown	1208553	1208867	1208	+	NA	Tstart=916;Tend=1457;ID=RND-1_FAMILY-530;shortTE=F
CM029546.1	RepeatMasker	SINE	1208617	1208891	1202	+	NA	Tstart=834;Tend=1108;ID=RND-6_FAMILY-1645;shortTE=F
CM029546.1	RepeatMasker	Unknown	1209228	1209362	669	+	NA	Tstart=1039;Tend=1175;ID=RND-6_FAMILY-41;shortTE=F
CM029546.1	RepeatMasker	DNA	1209424	1210067	2397	-	NA	Tstart=351;Tend=971;ID=RND-6_FAMILY-1340;shortTE=F
CM029546.1	RepeatMasker	Unknown	1210351	1210505	907	-	NA	Tstart=2253;Tend=2424;ID=RND-6_FAMILY-1277;shortTE=F
CM029546.1	RepeatMasker	Unknown	1211123	1211342	1426	-	NA	Tstart=917;Tend=1136;ID=RND-6_FAMILY-5246;shortTE=F
CM029546.1	RepeatMasker	Unknown	1211735	1212062	903	-	NA	Tstart=575;Tend=1024;ID=RND-6_FAMILY-425;shortTE=F
CM029546.1	RepeatMasker	Unknown	1212802	1213052	1173	+	NA	Tstart=2508;Tend=2739;ID=RND-1_FAMILY-512;shortTE=F
CM029546.1	RepeatMasker	LTR/ERV1	1212835	1213052	1659	+	NA	Tstart=846;Tend=1063;ID=RND-6_FAMILY-1988;shortTE=F
CM029546.1	RepeatMasker	Unknown	1213053	1213168	924	-	NA	Tstart=599;Tend=929;ID=RND-6_FAMILY-1561;shortTE=F
CM029546.1	RepeatMasker	Unknown	1213571	1214132	1942	+	NA	Tstart=572;Tend=1131;ID=RND-5_FAMILY-866;shortTE=F
CM029546.1	RepeatMasker	DNA/hAT-Charlie	1214530	1214741	1569	-	NA	Tstart=959;Tend=1170;ID=RND-6_FAMILY-6777;shortTE=F
CM029546.1	RepeatMasker	Unknown	1215020	1215258	745	-	NA	Tstart=867;Tend=1069;ID=RND-6_FAMILY-1939;shortTE=F
CM029546.1	RepeatMasker	Unknown	1215383	1215693	1224	-	NA	Tstart=575;Tend=891;ID=RND-5_FAMILY-866;shortTE=F
CM029546.1	RepeatMasker	Unknown	1215996	1216224	1498	-	NA	Tstart=955;Tend=1171;ID=RND-1_FAMILY-232;shortTE=F
CM029546.1	RepeatMasker	DNA/Crypton-I	1216010	1216251	689	+	NA	Tstart=128;Tend=367;ID=RND-1_FAMILY-254;shortTE=F
CM029546.1	RepeatMasker	Unknown	1216697	1216807	729	+	NA	Tstart=2820;Tend=2911;ID=RND-6_FAMILY-4261;shortTE=F
CM029546.1	RepeatMasker	LTR/Copia	1216791	1216996	417	+	NA	Tstart=1446;Tend=1664;ID=RND-5_FAMILY-736;shortTE=F
CM029546.1	RepeatMasker	Unknown	1217034	1217289	1585	-	NA	Tstart=906;Tend=1127;ID=RND-6_FAMILY-425;shortTE=F
CM029546.1	RepeatMasker	Unknown	1217285	1217414	480	-	NA	Tstart=2354;Tend=2477;ID=RND-1_FAMILY-56;shortTE=F
CM029546.1	RepeatMasker	DNA/hAT-Charlie	1217559	1217785	1497	-	NA	Tstart=957;Tend=1179;ID=RND-6_FAMILY-6777;shortTE=F
CM029546.1	RepeatMasker	Unknown	1217569	1217838	1372	-	NA	Tstart=1211;Tend=1483;ID=RND-4_FAMILY-12;shortTE=F
CM029546.1	RepeatMasker	Unknown	1218128	1218301	468	+	NA	Tstart=1052;Tend=1195;ID=RND-6_FAMILY-118;shortTE=F
CM029546.1	RepeatMasker	LTR/ERV1	1218334	1218855	2690	-	NA	Tstart=846;Tend=1301;ID=RND-6_FAMILY-1988;shortTE=F
CM029546.1	RepeatMasker	SINE	1218639	1218921	1482	+	NA	Tstart=1447;Tend=1729;ID=RND-6_FAMILY-1645;shortTE=F
CM029546.1	RepeatMasker	Unknown	1219104	1219848	5928	-	NA	Tstart=976;Tend=1747;ID=RND-5_FAMILY-1305;shortTE=F
CM029546.1	RepeatMasker	LINE/Penelope	1220412	1220516	539	+	NA	Tstart=2935;Tend=3032;ID=RND-6_FAMILY-2881;shortTE=F
CM029546.1	RepeatMasker	Unknown	1220875	1221131	1280	+	NA	Tstart=782;Tend=1055;ID=RND-6_FAMILY-4920;shortTE=F
CM029546.1	RepeatMasker	DNA/Maverick	1222025	1222190	1125	+	NA	Tstart=6964;Tend=7125;ID=RND-6_FAMILY-5365;shortTE=F
CM029546.1	RepeatMasker	DNA/hAT-Charlie	1222765	1222981	1591	+	NA	Tstart=956;Tend=1173;ID=RND-6_FAMILY-6777;shortTE=F
CM029546.1	RepeatMasker	DNA/hAT-Charlie	1223310	1223528	1568	+	NA	Tstart=954;Tend=1172;ID=RND-6_FAMILY-6777;shortTE=F
CM029546.1	RepeatMasker	Unknown	1223529	1224066	1556	-	NA	Tstart=1652;Tend=1861;ID=RND-4_FAMILY-875;shortTE=F
CM029546.1	RepeatMasker	Unknown	1223846	1224095	1531	+	NA	Tstart=923;Tend=1169;ID=RND-6_FAMILY-5246;shortTE=F
CM029546.1	RepeatMasker	Unknown	1224082	1224710	2788	+	NA	Tstart=768;Tend=1474;ID=RND-6_FAMILY-139;shortTE=F
CM029546.1	RepeatMasker	LINE/L2	1225100	1225481	1768	-	NA	Tstart=4652;Tend=5021;ID=RND-5_FAMILY-643;shortTE=F
CM029546.1	RepeatMasker	Unknown	1225750	1225878	472	-	NA	Tstart=850;Tend=988;ID=RND-6_FAMILY-5991;shortTE=F
CM029546.1	RepeatMasker	DNA/hAT-Charlie	1227271	1227486	1571	-	NA	Tstart=953;Tend=1169;ID=RND-6_FAMILY-6777;shortTE=F
CM029546.1	RepeatMasker	Unknown	1227487	1227622	825	-	NA	Tstart=578;Tend=926;ID=RND-6_FAMILY-1561;shortTE=F
CM029546.1	RepeatMasker	Unknown	1229976	1230257	1300	+	NA	Tstart=966;Tend=1233;ID=RND-6_FAMILY-35;shortTE=F
CM029546.1	RepeatMasker	Unknown	1230264	1230478	1555	+	NA	Tstart=949;Tend=1168;ID=RND-5_FAMILY-1487;shortTE=F
CM029546.1	RepeatMasker	Unknown	1230597	1230740	907	-	NA	Tstart=926;Tend=1111;ID=RND-1_FAMILY-90;shortTE=F
CM029546.1	RepeatMasker	Unknown	1230752	1231585	6212	+	NA	Tstart=902;Tend=1877;ID=RND-6_FAMILY-535;shortTE=F
CM029546.1	RepeatMasker	Unknown	1232083	1232222	440	+	NA	Tstart=1343;Tend=1485;ID=RND-1_FAMILY-843;shortTE=F
CM029546.1	RepeatMasker	Unknown	1232387	1232525	672	-	NA	Tstart=2819;Tend=2911;ID=RND-6_FAMILY-4261;shortTE=F
CM029546.1	RepeatMasker	Unknown	1232708	1232925	1757	-	NA	Tstart=905;Tend=1122;ID=RND-6_FAMILY-425;shortTE=F
CM029546.1	RepeatMasker	LTR/ERV1	1233856	1234097	1580	-	NA	Tstart=845;Tend=1060;ID=RND-6_FAMILY-1988;shortTE=F
CM029546.1	RepeatMasker	Unknown	1234328	1234590	1439	+	NA	Tstart=1602;Tend=1872;ID=RND-4_FAMILY-875;shortTE=F
CM029546.1	RepeatMasker	Unknown	1234371	1235016	2099	-	NA	Tstart=820;Tend=1487;ID=RND-4_FAMILY-12;shortTE=F
CM029546.1	RepeatMasker	DNA	1235418	1235664	1442	+	NA	Tstart=727;Tend=972;ID=RND-6_FAMILY-1340;shortTE=F
CM029546.1	RepeatMasker	LTR/ERV1	1235446	1235916	2510	-	NA	Tstart=846;Tend=1306;ID=RND-6_FAMILY-1988;shortTE=F
CM029546.1	RepeatMasker	Unknown	1236037	1236229	821	-	NA	Tstart=2212;Tend=2403;ID=RND-6_FAMILY-2528;shortTE=F
CM029546.1	RepeatMasker	Unknown	1237597	1237715	436	+	NA	Tstart=1870;Tend=1991;ID=RND-6_FAMILY-7922;shortTE=F
CM029546.1	RepeatMasker	DNA	1237845	1238397	2251	-	NA	Tstart=394;Tend=971;ID=RND-6_FAMILY-1340;shortTE=F
CM029546.1	RepeatMasker	Unknown	1238660	1238764	478	-	NA	Tstart=2382;Tend=2484;ID=RND-6_FAMILY-9584;shortTE=F
CM029546.1	RepeatMasker	DNA/Maverick	1240552	1240715	1261	+	NA	Tstart=6962;Tend=7124;ID=RND-6_FAMILY-5365;shortTE=F
CM029546.1	RepeatMasker	LINE/CR1	1241082	1241546	2433	-	NA	Tstart=1142;Tend=1553;ID=RND-5_FAMILY-399;shortTE=F
CM029546.1	RepeatMasker	Unknown	1241713	1241825	616	+	NA	Tstart=939;Tend=1050;ID=RND-4_FAMILY-1013;shortTE=F
CM029546.1	RepeatMasker	Unknown	1242115	1242332	1446	+	NA	Tstart=955;Tend=1172;ID=RND-1_FAMILY-232;shortTE=F
CM029546.1	RepeatMasker	Unknown	1242662	1242872	643	-	NA	Tstart=2292;Tend=2478;ID=RND-1_FAMILY-56;shortTE=F
CM029546.1	RepeatMasker	Unknown	1242915	1243256	2541	+	NA	Tstart=900;Tend=1233;ID=RND-5_FAMILY-120;shortTE=F
CM029546.1	RepeatMasker	SINE	1244145	1244349	1364	-	NA	Tstart=846;Tend=1050;ID=RND-6_FAMILY-1645;shortTE=F
CM029546.1	RepeatMasker	Unknown	1244764	1244880	995	-	NA	Tstart=2861;Tend=2977;ID=RND-6_FAMILY-600;shortTE=F
CM029546.1	RepeatMasker	Unknown	1244881	1245505	4574	-	NA	Tstart=964;Tend=1650;ID=RND-1_FAMILY-323;shortTE=F
CM029546.1	RepeatMasker	Unknown	1246162	1246435	1373	-	NA	Tstart=802;Tend=1035;ID=RND-4_FAMILY-2208;shortTE=F
CM029546.1	RepeatMasker	Unknown	1248127	1248356	1462	-	NA	Tstart=923;Tend=1142;ID=RND-6_FAMILY-5246;shortTE=F
CM029546.1	RepeatMasker	Unknown	1248687	1249045	526	-	NA	Tstart=1176;Tend=1416;ID=RND-6_FAMILY-49;shortTE=F
CM029546.1	RepeatMasker	Unknown	1249070	1249175	579	+	NA	Tstart=4782;Tend=4896;ID=RND-5_FAMILY-318;shortTE=F
CM029546.1	RepeatMasker	Unknown	1250734	1250855	648	+	NA	Tstart=1052;Tend=1172;ID=RND-6_FAMILY-5056;shortTE=F
CM029546.1	RepeatMasker	Unknown	1252547	1252650	472	-	NA	Tstart=940;Tend=1041;ID=RND-1_FAMILY-801;shortTE=F
CM029546.1	RepeatMasker	Unknown	1252906	1253085	455	-	NA	Tstart=2168;Tend=2333;ID=RND-6_FAMILY-2528;shortTE=F
CM029546.1	RepeatMasker	LTR/ERV1	1253093	1253408	1628	-	NA	Tstart=848;Tend=1165;ID=RND-6_FAMILY-1988;shortTE=F
CM029546.1	RepeatMasker	Unknown	1253512	1254465	7700	-	NA	Tstart=922;Tend=1886;ID=RND-6_FAMILY-1216;shortTE=F
CM029546.1	RepeatMasker	Unknown	1255315	1255421	708	+	NA	Tstart=2374;Tend=2478;ID=RND-6_FAMILY-9584;shortTE=F
CM029546.1	RepeatMasker	Unknown	1255417	1255543	690	-	NA	Tstart=921;Tend=1053;ID=RND-6_FAMILY-1885;shortTE=F
CM029546.1	RepeatMasker	Unknown	1255806	1256776	7489	-	NA	Tstart=934;Tend=1908;ID=RND-5_FAMILY-2820;shortTE=F
CM029546.1	RepeatMasker	Unknown	1257654	1257787	692	-	NA	Tstart=2819;Tend=2910;ID=RND-6_FAMILY-4261;shortTE=F
CM029546.1	RepeatMasker	Unknown	1257865	1257994	426	+	NA	Tstart=2351;Tend=2479;ID=RND-1_FAMILY-56;shortTE=F
CM029546.1	RepeatMasker	LINE/L2	1259203	1259548	2983	-	NA	Tstart=4580;Tend=4925;ID=RND-5_FAMILY-643;shortTE=F
CM029546.1	RepeatMasker	Unknown	1259551	1259657	1351	+	NA	Tstart=249;Tend=379;ID=RND-4_FAMILY-12;shortTE=F
CM029546.1	RepeatMasker	Unknown	1259658	1259915	785	-	NA	Tstart=2713;Tend=2970;ID=RND-4_FAMILY-104;shortTE=F
CM029546.1	RepeatMasker	Unknown	1259916	1260449	1351	+	NA	Tstart=380;Tend=1041;ID=RND-4_FAMILY-12;shortTE=F
CM029546.1	RepeatMasker	LINE/L2	1261015	1261286	710	+	NA	Tstart=4652;Tend=4922;ID=RND-5_FAMILY-643;shortTE=F
CM029546.1	RepeatMasker	Unknown	1261408	1262254	480	-	NA	Tstart=803;Tend=1643;ID=RND-6_FAMILY-49;shortTE=F;TEgroup=ctg_1|RND-6_FAMILY-49|2
CM029546.1	RepeatMasker	Unknown	1262259	1263076	7166	-	NA	Tstart=923;Tend=1740;ID=RND-1_FAMILY-446;shortTE=F
CM029546.1	RepeatMasker	LTR/Pao	1263291	1263539	750	+	NA	Tstart=198;Tend=451;ID=RND-4_FAMILY-53;shortTE=F
CM029546.1	RepeatMasker	LTR/ERV1	1263325	1263825	2531	+	NA	Tstart=848;Tend=1305;ID=RND-6_FAMILY-1988;shortTE=F
CM029546.1	RepeatMasker	Unknown	1263540	1264115	1754	-	NA	Tstart=448;Tend=1574;ID=RND-6_FAMILY-5676;shortTE=F
CM029546.1	RepeatMasker	Unknown	1264896	1265110	1760	-	NA	Tstart=951;Tend=1165;ID=RND-5_FAMILY-1487;shortTE=F
CM029546.1	RepeatMasker	DNA	1265380	1265631	1144	-	NA	Tstart=352;Tend=609;ID=RND-6_FAMILY-1340;shortTE=F
CM029546.1	RepeatMasker	Unknown	1265425	1265657	1400	-	NA	Tstart=1407;Tend=1645;ID=RND-1_FAMILY-527;shortTE=F
CM029546.1	RepeatMasker	Unknown	1267573	1268004	3254	-	NA	Tstart=846;Tend=1276;ID=RND-6_FAMILY-43;shortTE=F
CM029546.1	RepeatMasker	Unknown	1268533	1268811	1328	-	NA	Tstart=907;Tend=1115;ID=RND-6_FAMILY-425;shortTE=F
CM029546.1	RepeatMasker	Unknown	1269112	1269216	567	+	NA	Tstart=2099;Tend=2194;ID=RND-6_FAMILY-1439;shortTE=F
CM029546.1	RepeatMasker	Unknown	1269274	1269884	4589	-	NA	Tstart=2460;Tend=3075;ID=RND-1_FAMILY-42;shortTE=F
CM029546.1	RepeatMasker	Unknown	1270795	1271032	1188	-	NA	Tstart=1459;Tend=1700;ID=RND-6_FAMILY-1499;shortTE=F
CM029546.1	RepeatMasker	SINE	1270820	1271033	1356	-	NA	Tstart=840;Tend=1054;ID=RND-6_FAMILY-1645;shortTE=F
CM029546.1	RepeatMasker	Unknown	1271056	1271517	3575	+	NA	Tstart=994;Tend=1470;ID=RND-1_FAMILY-247;shortTE=F
CM029546.1	RepeatMasker	Unknown	1271523	1271669	434	-	NA	Tstart=2332;Tend=2476;ID=RND-1_FAMILY-56;shortTE=F
CM029546.1	RepeatMasker	Unknown	1272548	1272689	517	-	NA	Tstart=918;Tend=1055;ID=RND-1_FAMILY-801;shortTE=F
CM029546.1	RepeatMasker	Unknown	1273209	1273475	1649	-	NA	Tstart=813;Tend=1033;ID=RND-4_FAMILY-12;shortTE=F
CM029546.1	RepeatMasker	LTR/Gypsy	1273747	1273851	407	+	NA	Tstart=4222;Tend=4326;ID=GYPSY61-I_AG;shortTE=F
CM029546.1	RepeatMasker	LINE/Penelope	1275038	1275181	1044	+	NA	Tstart=781;Tend=924;ID=RND-6_FAMILY-5891;shortTE=F
CM029546.1	RepeatMasker	Unknown	1275309	1276157	1949	+	NA	Tstart=410;Tend=1526;ID=RND-6_FAMILY-5246;shortTE=F
CM029546.1	RepeatMasker	Unknown	1276815	1277250	3314	-	NA	Tstart=859;Tend=1284;ID=RND-6_FAMILY-43;shortTE=F
CM029546.1	RepeatMasker	Unknown	1277526	1277645	404	-	NA	Tstart=958;Tend=1076;ID=RND-6_FAMILY-884;shortTE=F
CM029546.1	RepeatMasker	LTR/ERV1	1277674	1278152	2876	+	NA	Tstart=826;Tend=1306;ID=RND-6_FAMILY-1988;shortTE=F
CM029546.1	RepeatMasker	Unknown	1277934	1278554	2133	+	NA	Tstart=922;Tend=1517;ID=RND-6_FAMILY-5246;shortTE=F
CM029546.1	RepeatMasker	SINE	1279123	1279340	1603	+	NA	Tstart=837;Tend=1054;ID=RND-6_FAMILY-1645;shortTE=F
CM029546.1	RepeatMasker	Unknown	1280052	1280214	592	-	NA	Tstart=909;Tend=1064;ID=RND-1_FAMILY-801;shortTE=F
CM029546.1	RepeatMasker	Unknown	1280111	1280266	770	+	NA	Tstart=2332;Tend=2478;ID=RND-1_FAMILY-56;shortTE=F
CM029546.1	RepeatMasker	LTR/ERV1	1280714	1281206	2214	+	NA	Tstart=846;Tend=1305;ID=RND-6_FAMILY-1988;shortTE=F
CM029546.1	RepeatMasker	Unknown	1281347	1281575	637	-	NA	Tstart=2212;Tend=2437;ID=RND-6_FAMILY-2528;shortTE=F
CM029546.1	RepeatMasker	Unknown	1282697	1283509	5515	+	NA	Tstart=917;Tend=1741;ID=RND-6_FAMILY-1216;shortTE=F
CM029546.1	RepeatMasker	LINE/I-Jockey	1283562	1283837	878	-	NA	Tstart=1289;Tend=1570;ID=RND-6_FAMILY-9435;shortTE=F
CM029546.1	RepeatMasker	Unknown	1284168	1284361	1347	+	NA	Tstart=838;Tend=1031;ID=RND-4_FAMILY-12;shortTE=F
CM029546.1	RepeatMasker	Unknown	1284819	1285025	1523	+	NA	Tstart=950;Tend=1166;ID=RND-5_FAMILY-1487;shortTE=F
CM029546.1	RepeatMasker	Unknown	1285957	1286115	637	+	NA	Tstart=1369;Tend=1516;ID=RND-5_FAMILY-685;shortTE=F
CM029546.1	RepeatMasker	Unknown	1287902	1288111	1347	+	NA	Tstart=905;Tend=1114;ID=RND-6_FAMILY-425;shortTE=F
CM029546.1	RepeatMasker	Unknown	1287915	1288149	783	-	NA	Tstart=302;Tend=537;ID=RND-5_FAMILY-2715;shortTE=F
CM029546.1	RepeatMasker	Unknown	1288223	1288862	5246	+	NA	Tstart=887;Tend=1558;ID=RND-5_FAMILY-1585;shortTE=F
CM029546.1	RepeatMasker	Unknown	1288949	1289049	411	+	NA	Tstart=2816;Tend=2921;ID=RND-6_FAMILY-4261;shortTE=F
CM029546.1	RepeatMasker	Unknown	1289243	1289680	3400	+	NA	Tstart=829;Tend=1259;ID=RND-1_FAMILY-234;shortTE=F
CM029546.1	RepeatMasker	Unknown	1289861	1290123	1559	+	NA	Tstart=814;Tend=1170;ID=RND-4_FAMILY-12;shortTE=F
CM029546.1	RepeatMasker	Unknown	1290950	1291493	597	+	NA	Tstart=418;Tend=932;ID=RND-6_FAMILY-1561;shortTE=F
CM029546.1	RepeatMasker	LTR/ERV1	1291271	1291493	1698	-	NA	Tstart=843;Tend=1062;ID=RND-6_FAMILY-1988;shortTE=F
CM029546.1	RepeatMasker	Unknown	1291698	1292393	5530	+	NA	Tstart=838;Tend=1564;ID=RND-5_FAMILY-1585;shortTE=F;TEgroup=ctg_1|RND-5_FAMILY-1585|1
CM029546.1	RepeatMasker	Unknown	1292394	1292646	1629	+	NA	Tstart=920;Tend=1143;ID=RND-6_FAMILY-5246;shortTE=F
CM029546.1	RepeatMasker	Unknown	1292924	1293085	620	-	NA	Tstart=2333;Tend=2478;ID=RND-1_FAMILY-56;shortTE=F
CM029546.1	RepeatMasker	Unknown	1292976	1293162	614	+	NA	Tstart=909;Tend=1089;ID=RND-1_FAMILY-801;shortTE=F
CM029546.1	RepeatMasker	Unknown	1294223	1294421	572	+	NA	Tstart=998;Tend=1197;ID=RND-6_FAMILY-118;shortTE=F
CM029546.1	RepeatMasker	Unknown	1294422	1294663	1222	-	NA	Tstart=1695;Tend=1936;ID=RND-1_FAMILY-7;shortTE=F
CM029546.1	RepeatMasker	DNA/hAT-Charlie	1294449	1294668	1579	-	NA	Tstart=954;Tend=1172;ID=RND-6_FAMILY-6777;shortTE=F
CM029546.1	RepeatMasker	Unknown	1294889	1295798	1393	-	NA	Tstart=939;Tend=1669;ID=RND-1_FAMILY-14;shortTE=F;TEgroup=ctg_1|RND-1_FAMILY-14|1
CM029546.1	RepeatMasker	Unknown	1295812	1295914	421	+	NA	Tstart=2926;Tend=3018;ID=RND-5_FAMILY-3489;shortTE=F
CM029546.1	RepeatMasker	Unknown	1296114	1296335	1577	+	NA	Tstart=907;Tend=1127;ID=RND-6_FAMILY-425;shortTE=F
CM029546.1	RepeatMasker	Unknown	1296372	1296500	426	+	NA	Tstart=1859;Tend=1988;ID=RND-6_FAMILY-3929;shortTE=F
CM029546.1	RepeatMasker	Unknown	1297192	1297380	1111	-	NA	Tstart=964;Tend=1122;ID=RND-6_FAMILY-425;shortTE=F
CM029546.1	RepeatMasker	Unknown	1297220	1297479	874	+	NA	Tstart=849;Tend=973;ID=RND-6_FAMILY-1939;shortTE=F
CM029546.1	RepeatMasker	Unknown	1297617	1297961	1200	+	NA	Tstart=612;Tend=1120;ID=RND-6_FAMILY-425;shortTE=F
CM029546.1	RepeatMasker	Unknown	1297955	1298092	636	-	NA	Tstart=2332;Tend=2455;ID=RND-1_FAMILY-56;shortTE=F
CM029546.1	RepeatMasker	Unknown	1297984	1298126	601	+	NA	Tstart=909;Tend=1041;ID=RND-1_FAMILY-801;shortTE=F
CM029546.1	RepeatMasker	Unknown	1299148	1299294	406	-	NA	Tstart=905;Tend=1070;ID=RND-6_FAMILY-5;shortTE=F
CM029546.1	RepeatMasker	LINE/RTE-RTE	1299701	1299981	625	-	NA	Tstart=1569;Tend=1808;ID=RND-6_FAMILY-2555;shortTE=F
CM029546.1	RepeatMasker	Unknown	1301068	1301364	460	+	NA	Tstart=828;Tend=1259;ID=RND-4_FAMILY-875;shortTE=F;TEgroup=ctg_1|RND-4_FAMILY-875|10
CM029546.1	RepeatMasker	Unknown	1301482	1301607	729	+	NA	Tstart=1107;Tend=1242;ID=RND-4_FAMILY-875;shortTE=F
CM029546.1	RepeatMasker	DNA/hAT-Charlie	1301810	1302029	1344	-	NA	Tstart=953;Tend=1172;ID=RND-6_FAMILY-6777;shortTE=F
CM029546.1	RepeatMasker	Unknown	1302110	1302282	534	+	NA	Tstart=972;Tend=1144;ID=RND-6_FAMILY-884;shortTE=F
CM029546.1	RepeatMasker	Unknown	1302277	1302530	1755	+	NA	Tstart=906;Tend=1122;ID=RND-6_FAMILY-425;shortTE=F
CM029546.1	RepeatMasker	DNA	1302313	1302555	1371	+	NA	Tstart=755;Tend=1004;ID=RND-6_FAMILY-1340;shortTE=F
CM029546.1	RepeatMasker	Unknown	1302608	1302800	697	+	NA	Tstart=1011;Tend=1203;ID=RND-6_FAMILY-118;shortTE=F
CM029546.1	RepeatMasker	Unknown	1302943	1303203	795	-	NA	Tstart=917;Tend=1178;ID=RND-1_FAMILY-293;shortTE=F
CM029546.1	RepeatMasker	LTR/ERV1	1302988	1303478	2801	-	NA	Tstart=847;Tend=1305;ID=RND-6_FAMILY-1988;shortTE=F
CM029546.1	RepeatMasker	Unknown	1303879	1304072	477	-	NA	Tstart=2298;Tend=2480;ID=RND-1_FAMILY-56;shortTE=F
CM029546.1	RepeatMasker	Unknown	1303939	1304078	639	+	NA	Tstart=932;Tend=1058;ID=RND-1_FAMILY-801;shortTE=F
CM029546.1	RepeatMasker	Unknown	1304436	1304586	631	-	NA	Tstart=786;Tend=894;ID=RND-6_FAMILY-4920;shortTE=F
CM029546.1	RepeatMasker	Unknown	1304697	1304973	1504	+	NA	Tstart=1652;Tend=1876;ID=RND-4_FAMILY-875;shortTE=F
CM029546.1	RepeatMasker	Unknown	1305498	1306334	2623	+	NA	Tstart=2182;Tend=2931;ID=RND-4_FAMILY-104;shortTE=F
CM029546.1	RepeatMasker	LTR/Copia	1306346	1306555	506	+	NA	Tstart=1454;Tend=1675;ID=RND-5_FAMILY-736;shortTE=F
CM029546.1	RepeatMasker	Unknown	1307092	1307342	1137	-	NA	Tstart=989;Tend=1242;ID=RND-1_FAMILY-124;shortTE=F
CM029546.1	RepeatMasker	Unknown	1307384	1307684	1467	-	NA	Tstart=907;Tend=1122;ID=RND-6_FAMILY-425;shortTE=F
CM029546.1	RepeatMasker	Unknown	1307442	1307724	1105	+	NA	Tstart=261;Tend=513;ID=RND-5_FAMILY-153;shortTE=F
CM029546.1	RepeatMasker	Unknown	1307836	1307944	559	+	NA	Tstart=955;Tend=1052;ID=RND-1_FAMILY-801;shortTE=F
CM029546.1	RepeatMasker	Unknown	1308185	1308335	1014	+	NA	Tstart=1053;Tend=1201;ID=RND-5_FAMILY-433;shortTE=F
CM029546.1	RepeatMasker	SINE	1308984	1309234	818	+	NA	Tstart=824;Tend=1004;ID=RND-6_FAMILY-1645;shortTE=F
CM029546.1	RepeatMasker	Unknown	1309348	1309524	1289	-	NA	Tstart=2255;Tend=2426;ID=RND-6_FAMILY-1277;shortTE=F
CM029546.1	RepeatMasker	Unknown	1309758	1309978	1509	+	NA	Tstart=952;Tend=1172;ID=RND-1_FAMILY-232;shortTE=F
CM029546.1	RepeatMasker	Unknown	1310252	1310540	1427	+	NA	Tstart=955;Tend=1216;ID=RND-1_FAMILY-232;shortTE=F;TEgroup=ctg_1|RND-1_FAMILY-232|3
CM029546.1	RepeatMasker	Unknown	1310570	1310741	1185	-	NA	Tstart=917;Tend=1085;ID=RND-6_FAMILY-656;shortTE=F
CM029546.1	RepeatMasker	Unknown	1310862	1311074	724	-	NA	Tstart=2282;Tend=2473;ID=RND-1_FAMILY-56;shortTE=F
CM029546.1	RepeatMasker	Unknown	1311183	1311431	1110	-	NA	Tstart=955;Tend=1215;ID=RND-1_FAMILY-232;shortTE=F
CM029546.1	RepeatMasker	LTR/ERV1	1311227	1311671	1984	+	NA	Tstart=846;Tend=1305;ID=RND-6_FAMILY-1988;shortTE=F
CM029546.1	RepeatMasker	Unknown	1311473	1311951	1078	+	NA	Tstart=794;Tend=1073;ID=RND-1_FAMILY-299;shortTE=F
CM029546.1	RepeatMasker	Unknown	1311973	1312219	1557	+	NA	Tstart=949;Tend=1334;ID=RND-5_FAMILY-1487;shortTE=F
CM029546.1	RepeatMasker	SINE	1312752	1312972	1262	+	NA	Tstart=836;Tend=1055;ID=RND-6_FAMILY-1645;shortTE=F
CM029546.1	RepeatMasker	Unknown	1312765	1313030	942	-	NA	Tstart=1715;Tend=1978;ID=RND-1_FAMILY-379;shortTE=F
CM029546.1	RepeatMasker	Unknown	1315728	1315978	769	-	NA	Tstart=2156;Tend=2403;ID=RND-1_FAMILY-150;shortTE=F
CM029546.1	RepeatMasker	DNA/hAT-Charlie	1315755	1315968	1438	-	NA	Tstart=956;Tend=1169;ID=RND-6_FAMILY-6777;shortTE=F
CM029546.1	RepeatMasker	Unknown	1316517	1316783	1354	+	NA	Tstart=816;Tend=1089;ID=RND-5_FAMILY-153;shortTE=F
CM029546.1	RepeatMasker	Unknown	1316567	1316787	1746	-	NA	Tstart=947;Tend=1169;ID=RND-5_FAMILY-1487;shortTE=F
CM029546.1	RepeatMasker	DNA	1316570	1316813	1285	-	NA	Tstart=320;Tend=566;ID=RND-6_FAMILY-1340;shortTE=F
CM029546.1	RepeatMasker	Unknown	1317024	1317374	494	-	NA	Tstart=1056;Tend=1484;ID=RND-6_FAMILY-6551;shortTE=F
CM029546.1	RepeatMasker	Unknown	1317993	1318099	650	-	NA	Tstart=917;Tend=1024;ID=RND-6_FAMILY-656;shortTE=F
CM029546.1	RepeatMasker	LTR/ERV1	1318172	1318390	1606	-	NA	Tstart=845;Tend=1061;ID=RND-6_FAMILY-1988;shortTE=F
CM029546.1	RepeatMasker	Unknown	1318404	1319086	400	+	NA	Tstart=679;Tend=2366;ID=RND-1_FAMILY-119;shortTE=F;TEgroup=ctg_1|RND-1_FAMILY-119|1
CM029546.1	RepeatMasker	Unknown	1319918	1320558	5187	-	NA	Tstart=868;Tend=1542;ID=RND-1_FAMILY-249;shortTE=F
CM029546.1	RepeatMasker	Unknown	1320723	1321149	2938	-	NA	Tstart=1308;Tend=1734;ID=RND-1_FAMILY-215;shortTE=F
CM029546.1	RepeatMasker	LTR/ERV1	1323301	1323975	1500	-	NA	Tstart=846;Tend=1655;ID=RND-6_FAMILY-1988;shortTE=F;TEgroup=ctg_1|RND-6_FAMILY-1988|3
CM029546.1	RepeatMasker	SINE	1323976	1324134	1258	-	NA	Tstart=859;Tend=1017;ID=RND-6_FAMILY-1645;shortTE=F
CM029546.1	RepeatMasker	DNA/TcMar-Mariner	1324950	1325709	982	-	NA	Tstart=1;Tend=1298;ID=mariner-n6_lmi;shortTE=F
CM029546.1	RepeatMasker	Unknown	1325928	1326059	669	+	NA	Tstart=486;Tend=626;ID=RND-6_FAMILY-7922;shortTE=F
CM029546.1	RepeatMasker	Unknown	1327086	1327476	2526	+	NA	Tstart=845;Tend=1234;ID=RND-6_FAMILY-1297;shortTE=F
CM029546.1	RepeatMasker	Unknown	1328208	1328387	1400	-	NA	Tstart=919;Tend=1101;ID=RND-1_FAMILY-151;shortTE=F
CM029546.1	RepeatMasker	Unknown	1328600	1328749	1243	+	NA	Tstart=2825;Tend=2973;ID=RND-6_FAMILY-600;shortTE=F
CM029546.1	RepeatMasker	LINE/L2	1328952	1329122	1291	+	NA	Tstart=2544;Tend=2715;ID=RND-5_FAMILY-925;shortTE=F
CM029546.1	RepeatMasker	Unknown	1329563	1329817	1541	+	NA	Tstart=951;Tend=1158;ID=RND-5_FAMILY-1487;shortTE=F
CM029546.1	RepeatMasker	DNA	1329596	1329855	1415	+	NA	Tstart=754;Tend=1012;ID=RND-6_FAMILY-1340;shortTE=F
CM029546.1	RepeatMasker	DNA/hAT-Charlie	1331790	1332007	1161	+	NA	Tstart=953;Tend=1172;ID=RND-6_FAMILY-6777;shortTE=F
CM029546.1	RepeatMasker	Unknown	1332815	1333207	816	-	NA	Tstart=2539;Tend=2944;ID=RND-6_FAMILY-1277;shortTE=F
CM029546.1	RepeatMasker	LINE/L2	1335212	1335857	5069	+	NA	Tstart=803;Tend=1446;ID=RND-6_FAMILY-5092;shortTE=F
CM029546.1	RepeatMasker	Unknown	1336205	1336321	449	+	NA	Tstart=1883;Tend=1992;ID=RND-6_FAMILY-7922;shortTE=F
CM029546.1	RepeatMasker	Unknown	1336341	1336462	442	+	NA	Tstart=1135;Tend=1263;ID=RND-1_FAMILY-266;shortTE=F
CM029546.1	RepeatMasker	Unknown	1336474	1337330	7169	-	NA	Tstart=926;Tend=1778;ID=RND-1_FAMILY-400;shortTE=F
CM029546.1	RepeatMasker	Unknown	1337685	1337929	1089	+	NA	Tstart=1004;Tend=1203;ID=RND-6_FAMILY-118;shortTE=F
CM029546.1	RepeatMasker	Unknown	1337922	1338595	2061	-	NA	Tstart=814;Tend=1483;ID=RND-4_FAMILY-12;shortTE=F
CM029546.1	RepeatMasker	Unknown	1338728	1339119	1543	-	NA	Tstart=1096;Tend=1485;ID=RND-6_FAMILY-2174;shortTE=F
CM029546.1	RepeatMasker	Unknown	1339965	1340655	1560	+	NA	Tstart=211;Tend=1290;ID=RND-6_FAMILY-7320;shortTE=F
CM029546.1	RepeatMasker	DNA/hAT-Charlie	1340946	1341165	1535	-	NA	Tstart=959;Tend=1175;ID=RND-6_FAMILY-6777;shortTE=F
CM029546.1	RepeatMasker	Unknown	1341301	1341405	505	-	NA	Tstart=909;Tend=1015;ID=RND-1_FAMILY-801;shortTE=F
CM029546.1	RepeatMasker	Unknown	1341315	1341467	606	+	NA	Tstart=2338;Tend=2478;ID=RND-1_FAMILY-56;shortTE=F
CM029546.1	RepeatMasker	LINE/Penelope	1341506	1342634	4871	+	NA	Tstart=2195;Tend=3342;ID=RND-6_FAMILY-3148;shortTE=F;TEgroup=ctg_1|RND-6_FAMILY-3148|2
CM029546.1	RepeatMasker	LINE/Penelope	1342761	1342917	1117	+	NA	Tstart=2339;Tend=2518;ID=RND-6_FAMILY-3148;shortTE=F
CM029546.1	RepeatMasker	Unknown	1343390	1343554	521	+	NA	Tstart=634;Tend=796;ID=RND-6_FAMILY-1035;shortTE=F
CM029546.1	RepeatMasker	Unknown	1343560	1344031	3077	+	NA	Tstart=723;Tend=1186;ID=RND-1_FAMILY-531;shortTE=F
CM029546.1	RepeatMasker	Unknown	1344038	1344300	1024	-	NA	Tstart=2263;Tend=2530;ID=RND-5_FAMILY-93;shortTE=F
CM029546.1	RepeatMasker	Unknown	1344485	1344741	1284	-	NA	Tstart=856;Tend=1114;ID=RND-6_FAMILY-5676;shortTE=F
CM029546.1	RepeatMasker	DNA/hAT-Charlie	1345064	1345270	1402	-	NA	Tstart=957;Tend=1163;ID=RND-6_FAMILY-6777;shortTE=F
CM029546.1	RepeatMasker	Unknown	1345655	1345778	550	-	NA	Tstart=2348;Tend=2472;ID=RND-1_FAMILY-56;shortTE=F
CM029546.1	RepeatMasker	Unknown	1345664	1345803	572	+	NA	Tstart=1946;Tend=2049;ID=RND-1_FAMILY-801;shortTE=F
CM029546.1	RepeatMasker	Unknown	1345967	1346075	858	-	NA	Tstart=917;Tend=1025;ID=RND-6_FAMILY-656;shortTE=F
CM029546.1	RepeatMasker	Unknown	1346687	1347124	1979	+	NA	Tstart=828;Tend=1240;ID=RND-4_FAMILY-875;shortTE=F
CM029546.1	RepeatMasker	LTR/ERV1	1347167	1347410	1628	-	NA	Tstart=842;Tend=1084;ID=RND-6_FAMILY-1988;shortTE=F
CM029546.1	RepeatMasker	Unknown	1347651	1347803	900	-	NA	Tstart=1791;Tend=1954;ID=RND-5_FAMILY-1633;shortTE=F
CM029546.1	RepeatMasker	Unknown	1348441	1348544	591	-	NA	Tstart=1019;Tend=1118;ID=RND-5_FAMILY-153;shortTE=F
CM029546.1	RepeatMasker	Unknown	1348798	1348962	871	-	NA	Tstart=930;Tend=1101;ID=RND-1_FAMILY-232;shortTE=F
CM029546.1	RepeatMasker	Unknown	1348999	1349492	729	-	NA	Tstart=980;Tend=1360;ID=RND-6_FAMILY-7320;shortTE=F;TEgroup=ctg_1|RND-6_FAMILY-7320|1
CM029546.1	RepeatMasker	Unknown	1349492	1349927	2066	+	NA	Tstart=899;Tend=1347;ID=RND-6_FAMILY-2652;shortTE=F
CM029546.1	RepeatMasker	Unknown	1351100	1351413	2421	-	NA	Tstart=676;Tend=1069;ID=RND-5_FAMILY-4284;shortTE=F
CM029546.1	RepeatMasker	Unknown	1351716	1352501	4237	+	NA	Tstart=1006;Tend=1774;ID=RND-1_FAMILY-843;shortTE=F
CM029546.1	RepeatMasker	Unknown	1352806	1352939	455	+	NA	Tstart=963;Tend=1202;ID=RND-1_FAMILY-102;shortTE=F;TEgroup=ctg_1|RND-1_FAMILY-102|1
CM029546.1	RepeatMasker	Unknown	1353204	1353561	1824	+	NA	Tstart=942;Tend=1289;ID=RND-1_FAMILY-232;shortTE=F
CM029546.1	RepeatMasker	Unknown	1353942	1354379	3359	-	NA	Tstart=942;Tend=1809;ID=RND-6_FAMILY-7320;shortTE=F
CM029546.1	RepeatMasker	Unknown	1354639	1354963	2190	-	NA	Tstart=934;Tend=1263;ID=RND-6_FAMILY-2344;shortTE=F
CM029546.1	RepeatMasker	Unknown	1354936	1355142	1419	+	NA	Tstart=4277;Tend=4485;ID=RND-6_FAMILY-1277;shortTE=F
CM029546.1	RepeatMasker	DNA/CMC-EnSpm	1355157	1355302	635	+	NA	Tstart=3806;Tend=3949;ID=RND-6_FAMILY-9514;shortTE=F
CM029546.1	RepeatMasker	LTR/ERV1	1355732	1356237	2295	+	NA	Tstart=846;Tend=1303;ID=RND-6_FAMILY-1988;shortTE=F
CM029546.1	RepeatMasker	LINE/L2	1356229	1356848	3634	-	NA	Tstart=1430;Tend=2021;ID=RND-6_FAMILY-1687;shortTE=F
CM029546.1	RepeatMasker	Unknown	1357347	1357447	777	+	NA	Tstart=1098;Tend=1198;ID=RND-1_FAMILY-210;shortTE=F
CM029546.1	RepeatMasker	Unknown	1357560	1357731	1026	-	NA	Tstart=1544;Tend=1717;ID=RND-1_FAMILY-363;shortTE=F
CM029546.1	RepeatMasker	Unknown	1357772	1359249	4172	-	NA	Tstart=982;Tend=2358;ID=RND-1_FAMILY-119;shortTE=F
CM029546.1	RepeatMasker	Unknown	1359264	1359475	1061	-	NA	Tstart=866;Tend=1078;ID=RND-4_FAMILY-875;shortTE=F
CM029546.1	RepeatMasker	SINE	1359975	1360189	1554	+	NA	Tstart=840;Tend=1054;ID=RND-6_FAMILY-1645;shortTE=F
CM029546.1	RepeatMasker	Unknown	1360634	1360737	726	+	NA	Tstart=917;Tend=1023;ID=RND-4_FAMILY-1013;shortTE=F
CM029546.1	RepeatMasker	Unknown	1360756	1360863	403	+	NA	Tstart=699;Tend=796;ID=RND-6_FAMILY-7543;shortTE=F
CM029546.1	RepeatMasker	Unknown	1360950	1361231	2412	+	NA	Tstart=746;Tend=1036;ID=RND-4_FAMILY-349;shortTE=F
CM029546.1	RepeatMasker	DNA	1361329	1361600	896	+	NA	Tstart=1427;Tend=1705;ID=RND-1_FAMILY-196;shortTE=F
CM029546.1	RepeatMasker	SINE	1361383	1361642	1530	+	NA	Tstart=837;Tend=1096;ID=RND-6_FAMILY-1645;shortTE=F
CM029546.1	RepeatMasker	Unknown	1362035	1362202	606	-	NA	Tstart=912;Tend=1058;ID=RND-1_FAMILY-801;shortTE=F
CM029546.1	RepeatMasker	Unknown	1362093	1362237	489	+	NA	Tstart=2332;Tend=2469;ID=RND-1_FAMILY-56;shortTE=F
CM029546.1	RepeatMasker	Unknown	1362290	1362508	840	-	NA	Tstart=2204;Tend=2432;ID=RND-6_FAMILY-2528;shortTE=F
CM029546.1	RepeatMasker	RC/Helitron	1362541	1363305	5291	-	NA	Tstart=1464;Tend=2186;ID=RND-4_FAMILY-19;shortTE=F
CM029546.1	RepeatMasker	LTR/ERV1	1363416	1363709	1268	+	NA	Tstart=845;Tend=1106;ID=RND-6_FAMILY-1988;shortTE=F;TEgroup=ctg_1|RND-6_FAMILY-1988|4
CM029546.1	RepeatMasker	DNA/hAT-Charlie	1363450	1363668	1567	-	NA	Tstart=954;Tend=1172;ID=RND-6_FAMILY-6777;shortTE=F
CM029546.1	RepeatMasker	LINE/L2	1363809	1364004	1597	-	NA	Tstart=2043;Tend=2240;ID=RND-5_FAMILY-2510;shortTE=F
CM029546.1	RepeatMasker	Unknown	1364609	1365376	1427	-	NA	Tstart=907;Tend=1830;ID=RND-1_FAMILY-16;shortTE=F;TEgroup=ctg_1|RND-1_FAMILY-16|1
CM029546.1	RepeatMasker	DNA/CMC-EnSpm	1365543	1365724	532	-	NA	Tstart=3795;Tend=3979;ID=RND-6_FAMILY-9514;shortTE=F
CM029546.1	RepeatMasker	Unknown	1366067	1367054	8012	+	NA	Tstart=787;Tend=1792;ID=RND-1_FAMILY-299;shortTE=F
CM029546.1	RepeatMasker	LINE/L2	1367156	1367411	1218	-	NA	Tstart=1770;Tend=2025;ID=RND-6_FAMILY-6312;shortTE=F
CM029546.1	RepeatMasker	LTR/ERV1	1367192	1367871	2744	-	NA	Tstart=1087;Tend=1765;ID=RND-6_FAMILY-1988;shortTE=F
CM029546.1	RepeatMasker	LTR/ERV1	1368515	1369045	2285	+	NA	Tstart=843;Tend=1309;ID=RND-6_FAMILY-1988;shortTE=F
CM029546.1	RepeatMasker	Unknown	1368826	1369079	1298	+	NA	Tstart=1222;Tend=1461;ID=RND-1_FAMILY-530;shortTE=F
CM029546.1	RepeatMasker	Unknown	1369318	1369510	495	-	NA	Tstart=2228;Tend=2429;ID=RND-6_FAMILY-2528;shortTE=T;TEgroup=ctg_1|RND-6_FAMILY-2528|2
CM029546.1	RepeatMasker	Unknown	1369518	1369693	725	+	NA	Tstart=974;Tend=1106;ID=RND-6_FAMILY-5354;shortTE=F
CM029546.1	RepeatMasker	Unknown	1369810	1370496	2338	+	NA	Tstart=813;Tend=1483;ID=RND-4_FAMILY-12;shortTE=F
CM029546.1	RepeatMasker	Unknown	1370588	1370919	2478	+	NA	Tstart=829;Tend=1166;ID=RND-6_FAMILY-41;shortTE=F
CM029546.1	RepeatMasker	Unknown	1371188	1371312	728	-	NA	Tstart=2817;Tend=2922;ID=RND-6_FAMILY-4261;shortTE=F
CM029546.1	RepeatMasker	Unknown	1371458	1371723	1089	+	NA	Tstart=903;Tend=1128;ID=RND-6_FAMILY-4030;shortTE=F
CM029546.1	RepeatMasker	Unknown	1371782	1371944	589	-	NA	Tstart=807;Tend=969;ID=RND-6_FAMILY-2231;shortTE=F
CM029546.1	RepeatMasker	Unknown	1372007	1372253	997	+	NA	Tstart=3204;Tend=3450;ID=RND-6_FAMILY-2528;shortTE=F
CM029546.1	RepeatMasker	LTR/ERV1	1372045	1372266	1664	+	NA	Tstart=842;Tend=1063;ID=RND-6_FAMILY-1988;shortTE=F
CM029546.1	RepeatMasker	LINE/L2	1373196	1373493	2417	-	NA	Tstart=5414;Tend=5713;ID=RND-5_FAMILY-10;shortTE=F
CM029546.1	RepeatMasker	Unknown	1373502	1373886	2257	-	NA	Tstart=838;Tend=1205;ID=RND-4_FAMILY-875;shortTE=F
CM029546.1	RepeatMasker	LTR/ERV1	1374594	1374766	1177	+	NA	Tstart=1090;Tend=1264;ID=RND-6_FAMILY-1988;shortTE=F
CM029546.1	RepeatMasker	LINE/L2	1374771	1375179	2624	-	NA	Tstart=1475;Tend=1866;ID=RND-6_FAMILY-5865;shortTE=F
CM029546.1	RepeatMasker	Unknown	1376013	1376272	1234	-	NA	Tstart=4191;Tend=4463;ID=RND-6_FAMILY-1277;shortTE=F
CM029546.1	RepeatMasker	DNA/hAT-Tip100	1376326	1376490	666	-	NA	Tstart=852;Tend=1028;ID=RND-5_FAMILY-2940;shortTE=F
CM029546.1	RepeatMasker	Unknown	1376877	1377369	2067	-	NA	Tstart=1127;Tend=1673;ID=RND-5_FAMILY-1838;shortTE=F
CM029546.1	RepeatMasker	DNA	1377472	1377700	989	+	NA	Tstart=348;Tend=597;ID=RND-6_FAMILY-1340;shortTE=F
CM029546.1	RepeatMasker	Unknown	1377791	1377972	1445	+	NA	Tstart=2244;Tend=2425;ID=RND-6_FAMILY-1277;shortTE=F
CM029546.1	RepeatMasker	Unknown	1378065	1378412	897	-	NA	Tstart=285;Tend=563;ID=RND-1_FAMILY-222;shortTE=F
CM029546.1	RepeatMasker	Unknown	1378168	1378415	1607	+	NA	Tstart=891;Tend=1139;ID=RND-6_FAMILY-5246;shortTE=F
CM029546.1	RepeatMasker	LTR/ERV1	1378200	1378454	1563	-	NA	Tstart=1053;Tend=1305;ID=RND-6_FAMILY-1988;shortTE=F
CM029546.1	RepeatMasker	LTR/ERV1	1379136	1379571	2289	+	NA	Tstart=846;Tend=1339;ID=RND-6_FAMILY-1988;shortTE=F
CM029546.1	RepeatMasker	Unknown	1379648	1379772	481	-	NA	Tstart=1861;Tend=1980;ID=RND-6_FAMILY-3929;shortTE=F
CM029546.1	RepeatMasker	SINE	1380317	1380526	1378	-	NA	Tstart=845;Tend=1054;ID=RND-6_FAMILY-1645;shortTE=F
CM029546.1	RepeatMasker	DNA/Academ-1	1380592	1380705	493	+	NA	Tstart=992;Tend=1099;ID=RND-5_FAMILY-346;shortTE=F
CM029546.1	RepeatMasker	Unknown	1380706	1381343	3166	+	NA	Tstart=5158;Tend=6054;ID=RND-1_FAMILY-108;shortTE=F;TEgroup=ctg_1|RND-1_FAMILY-108|5
CM029546.1	RepeatMasker	Unknown	1381929	1382055	673	+	NA	Tstart=2365;Tend=2490;ID=RND-6_FAMILY-9584;shortTE=F
CM029546.1	RepeatMasker	Unknown	1382224	1382343	558	+	NA	Tstart=2311;Tend=2428;ID=RND-5_FAMILY-3489;shortTE=F
CM029546.1	RepeatMasker	Unknown	1382521	1383450	3726	-	NA	Tstart=985;Tend=1889;ID=RND-6_FAMILY-6551;shortTE=F
CM029546.1	RepeatMasker	Unknown	1384027	1384148	625	-	NA	Tstart=956;Tend=1074;ID=RND-1_FAMILY-282;shortTE=F
CM029546.1	RepeatMasker	Unknown	1384359	1384610	1371	-	NA	Tstart=923;Tend=1148;ID=RND-6_FAMILY-5246;shortTE=F
CM029546.1	RepeatMasker	Unknown	1385297	1385874	880	-	NA	Tstart=5157;Tend=6045;ID=RND-1_FAMILY-108;shortTE=F;TEgroup=ctg_1|RND-1_FAMILY-108|6
CM029546.1	RepeatMasker	Unknown	1386621	1386863	1658	+	NA	Tstart=817;Tend=1146;ID=RND-4_FAMILY-12;shortTE=F
CM029546.1	RepeatMasker	Unknown	1388079	1388218	682	-	NA	Tstart=924;Tend=1054;ID=RND-1_FAMILY-801;shortTE=F
CM029546.1	RepeatMasker	Unknown	1388633	1389382	5977	-	NA	Tstart=1016;Tend=1760;ID=RND-4_FAMILY-218;shortTE=F
CM029546.1	RepeatMasker	LINE/L2	1390038	1390521	3860	+	NA	Tstart=3589;Tend=4084;ID=RND-5_FAMILY-800;shortTE=F
CM029546.1	RepeatMasker	Unknown	1390915	1391669	1968	+	NA	Tstart=1121;Tend=1813;ID=RND-1_FAMILY-58;shortTE=F
CM029546.1	RepeatMasker	LINE/L2	1392758	1392996	855	+	NA	Tstart=4733;Tend=4993;ID=RND-5_FAMILY-643;shortTE=F
CM029546.1	RepeatMasker	Unknown	1393334	1393480	527	+	NA	Tstart=2570;Tend=2727;ID=RND-1_FAMILY-512;shortTE=F
CM029546.1	RepeatMasker	Unknown	1394244	1394435	670	+	NA	Tstart=2296;Tend=2465;ID=RND-1_FAMILY-56;shortTE=F
CM029546.1	RepeatMasker	Unknown	1394732	1394951	1741	+	NA	Tstart=902;Tend=1122;ID=RND-6_FAMILY-425;shortTE=F
CM029546.1	RepeatMasker	Unknown	1395358	1395476	725	-	NA	Tstart=2823;Tend=2911;ID=RND-6_FAMILY-4261;shortTE=F
CM029546.1	RepeatMasker	LTR/Pao	1395534	1395777	569	-	NA	Tstart=2324;Tend=2570;ID=RND-4_FAMILY-53;shortTE=F
CM029546.1	RepeatMasker	Unknown	1395570	1395777	1690	+	NA	Tstart=959;Tend=1166;ID=RND-5_FAMILY-1487;shortTE=F
CM029546.1	RepeatMasker	Unknown	1395826	1396233	3278	-	NA	Tstart=964;Tend=1378;ID=RND-3_FAMILY-549;shortTE=F
CM029546.1	RepeatMasker	LINE/L2	1396224	1396361	646	+	NA	Tstart=3192;Tend=3331;ID=DAPHNE-7_HMM;shortTE=F
CM029546.1	RepeatMasker	Unknown	1396395	1396865	1275	-	NA	Tstart=1343;Tend=1821;ID=RND-5_FAMILY-1838;shortTE=F
CM029546.1	RepeatMasker	Unknown	1397775	1398014	1731	-	NA	Tstart=922;Tend=1162;ID=RND-6_FAMILY-3469;shortTE=F
CM029546.1	RepeatMasker	LINE/I-Jockey	1397999	1398471	3703	-	NA	Tstart=2782;Tend=3257;ID=RND-6_FAMILY-2262;shortTE=F
CM029546.1	RepeatMasker	Unknown	1398976	1399936	7600	-	NA	Tstart=931;Tend=1893;ID=RND-6_FAMILY-1216;shortTE=F
CM029546.1	RepeatMasker	LTR/ERV1	1400360	1400579	1747	+	NA	Tstart=843;Tend=1062;ID=RND-6_FAMILY-1988;shortTE=F
CM029546.1	RepeatMasker	Unknown	1400778	1401061	2447	-	NA	Tstart=753;Tend=1036;ID=RND-4_FAMILY-349;shortTE=F
CM029546.1	RepeatMasker	Unknown	1402042	1402321	1704	-	NA	Tstart=830;Tend=1118;ID=RND-4_FAMILY-875;shortTE=F
CM029546.1	RepeatMasker	Unknown	1402946	1403341	728	-	NA	Tstart=540;Tend=1245;ID=RND-4_FAMILY-875;shortTE=F;TEgroup=ctg_1|RND-4_FAMILY-875|11
CM029546.1	RepeatMasker	Unknown	1403098	1403346	1883	+	NA	Tstart=856;Tend=1076;ID=RND-6_FAMILY-5676;shortTE=F
CM029546.1	RepeatMasker	DNA/TcMar-Pogo	1403126	1403375	776	+	NA	Tstart=1889;Tend=2140;ID=RND-6_FAMILY-3089;shortTE=F
CM029546.1	RepeatMasker	Unknown	1403477	1403740	1883	-	NA	Tstart=1008;Tend=1253;ID=RND-1_FAMILY-234;shortTE=F
CM029546.1	RepeatMasker	Unknown	1403904	1404343	3308	+	NA	Tstart=854;Tend=1282;ID=RND-6_FAMILY-43;shortTE=F
CM029546.1	RepeatMasker	LTR/ERV1	1404870	1405405	861	+	NA	Tstart=847;Tend=1305;ID=RND-6_FAMILY-1988;shortTE=F;TEgroup=ctg_1|RND-6_FAMILY-1988|5
CM029546.1	RepeatMasker	LTR/ERV1	1405975	1406222	1453	-	NA	Tstart=1514;Tend=1762;ID=RND-6_FAMILY-1988;shortTE=F
CM029546.1	RepeatMasker	Unknown	1406223	1406457	1790	-	NA	Tstart=445;Tend=1194;ID=RND-5_FAMILY-1487;shortTE=F
CM029546.1	RepeatMasker	DNA/Academ-1	1406769	1406994	481	+	NA	Tstart=1657;Tend=1857;ID=RND-6_FAMILY-2507;shortTE=F
CM029546.1	RepeatMasker	LINE/L2	1407353	1407655	2544	+	NA	Tstart=4717;Tend=5019;ID=RND-5_FAMILY-714;shortTE=F
CM029546.1	RepeatMasker	LINE/L2	1407660	1408030	2535	+	NA	Tstart=4650;Tend=5016;ID=RND-5_FAMILY-643;shortTE=F
CM029546.1	RepeatMasker	LINE/L2	1408041	1408335	2456	+	NA	Tstart=4790;Tend=5084;ID=RND-1_FAMILY-157;shortTE=F
CM029546.1	RepeatMasker	Unknown	1408720	1408830	681	+	NA	Tstart=2823;Tend=2911;ID=RND-6_FAMILY-4261;shortTE=F
CM029546.1	RepeatMasker	Unknown	1409820	1409926	749	-	NA	Tstart=2819;Tend=2911;ID=RND-6_FAMILY-4261;shortTE=F
CM029546.1	RepeatMasker	DNA/hAT-Charlie	1410095	1410271	1213	-	NA	Tstart=956;Tend=1136;ID=RND-6_FAMILY-6777;shortTE=F
CM029546.1	RepeatMasker	Unknown	1410513	1410762	2089	+	NA	Tstart=919;Tend=1168;ID=RND-6_FAMILY-3469;shortTE=F
CM029546.1	RepeatMasker	RC/Helitron	1410796	1411638	5496	-	NA	Tstart=1359;Tend=2237;ID=RND-4_FAMILY-19;shortTE=F
CM029546.1	RepeatMasker	Unknown	1411673	1411903	1203	-	NA	Tstart=1004;Tend=1230;ID=RND-4_FAMILY-875;shortTE=F
CM029546.1	RepeatMasker	LTR/ERV1	1412198	1412429	1624	+	NA	Tstart=831;Tend=1062;ID=RND-6_FAMILY-1988;shortTE=F
CM029546.1	RepeatMasker	Unknown	1412654	1413154	4082	+	NA	Tstart=878;Tend=1371;ID=RND-1_FAMILY-204;shortTE=F
CM029546.1	RepeatMasker	Unknown	1413894	1414847	7138	-	NA	Tstart=931;Tend=1888;ID=RND-6_FAMILY-1216;shortTE=F
CM029546.1	RepeatMasker	Unknown	1415417	1415567	894	+	NA	Tstart=4177;Tend=4318;ID=RND-1_FAMILY-427;shortTE=F
CM029546.1	RepeatMasker	Unknown	1415565	1415901	1664	+	NA	Tstart=910;Tend=1230;ID=RND-1_FAMILY-580;shortTE=F
CM029546.1	RepeatMasker	Unknown	1417045	1417201	581	+	NA	Tstart=2839;Tend=3010;ID=RND-5_FAMILY-3489;shortTE=F
CM029546.1	RepeatMasker	Unknown	1418365	1418542	611	+	NA	Tstart=867;Tend=1046;ID=RND-6_FAMILY-2328;shortTE=F
CM029546.1	RepeatMasker	Unknown	1418614	1419050	2635	+	NA	Tstart=1961;Tend=2391;ID=RND-5_FAMILY-727;shortTE=F
CM029546.1	RepeatMasker	Unknown	1422855	1423635	5856	+	NA	Tstart=903;Tend=1705;ID=RND-6_FAMILY-535;shortTE=F
CM029546.1	RepeatMasker	Unknown	1423839	1424116	1664	-	NA	Tstart=950;Tend=1168;ID=RND-5_FAMILY-1487;shortTE=F
CM029546.1	RepeatMasker	LINE/L2	1424309	1424421	811	+	NA	Tstart=2926;Tend=3038;ID=RND-5_FAMILY-1091;shortTE=F
CM029546.1	RepeatMasker	Unknown	1424712	1424995	1423	+	NA	Tstart=873;Tend=1120;ID=RND-5_FAMILY-153;shortTE=F;TEgroup=ctg_1|RND-5_FAMILY-153|2
CM029546.1	RepeatMasker	Unknown	1425541	1425699	598	-	NA	Tstart=122;Tend=238;ID=RND-6_FAMILY-1499;shortTE=T;TEgroup=ctg_1|RND-6_FAMILY-1499|1
CM029546.1	RepeatMasker	Unknown	1425821	1426004	840	+	NA	Tstart=2208;Tend=2395;ID=RND-6_FAMILY-2528;shortTE=F
CM029546.1	RepeatMasker	Unknown	1425833	1426030	606	-	NA	Tstart=1002;Tend=1203;ID=RND-6_FAMILY-118;shortTE=F
CM029546.1	RepeatMasker	Unknown	1426929	1427139	685	+	NA	Tstart=2078;Tend=2315;ID=RND-1_FAMILY-587;shortTE=F
CM029546.1	RepeatMasker	LINE/L2	1427151	1427415	2104	+	NA	Tstart=3586;Tend=3851;ID=RND-1_FAMILY-664;shortTE=F
CM029546.1	RepeatMasker	LINE/L2	1428034	1428256	752	+	NA	Tstart=1761;Tend=1989;ID=RND-6_FAMILY-6312;shortTE=F
CM029546.1	RepeatMasker	DNA/CMC-EnSpm	1429589	1429855	1094	+	NA	Tstart=4162;Tend=4420;ID=RND-6_FAMILY-9514;shortTE=F
CM029546.1	RepeatMasker	DNA	1429640	1430303	2300	+	NA	Tstart=351;Tend=1018;ID=RND-6_FAMILY-1340;shortTE=F
CM029546.1	RepeatMasker	Unknown	1430602	1430851	1264	+	NA	Tstart=915;Tend=1166;ID=RND-5_FAMILY-1487;shortTE=F
CM029546.1	RepeatMasker	Unknown	1430638	1430874	1489	-	NA	Tstart=882;Tend=1122;ID=RND-6_FAMILY-425;shortTE=F
CM029546.1	RepeatMasker	Unknown	1431087	1431227	889	-	NA	Tstart=6387;Tend=6528;ID=RND-6_FAMILY-825;shortTE=F
CM029546.1	RepeatMasker	LTR/ERV1	1431308	1431578	1392	+	NA	Tstart=1080;Tend=1305;ID=RND-6_FAMILY-1988;shortTE=F
CM029546.1	RepeatMasker	Unknown	1431316	1431614	1209	-	NA	Tstart=837;Tend=1091;ID=RND-5_FAMILY-153;shortTE=F
CM029546.1	RepeatMasker	Unknown	1432202	1432394	1151	-	NA	Tstart=2254;Tend=2424;ID=RND-6_FAMILY-1277;shortTE=F
CM029546.1	RepeatMasker	DNA/hAT-Charlie	1432443	1432647	1356	-	NA	Tstart=953;Tend=1172;ID=RND-6_FAMILY-6777;shortTE=F
CM029546.1	RepeatMasker	Unknown	1432738	1433038	2559	-	NA	Tstart=746;Tend=1048;ID=RND-4_FAMILY-349;shortTE=F
CM029546.1	RepeatMasker	Unknown	1433293	1433458	611	+	NA	Tstart=864;Tend=1168;ID=RND-6_FAMILY-41;shortTE=F;TEgroup=ctg_1|RND-6_FAMILY-41|1
CM029546.1	RepeatMasker	LINE/L2	1433591	1433818	1561	-	NA	Tstart=1654;Tend=1897;ID=RND-5_FAMILY-2725;shortTE=F
CM029546.1	RepeatMasker	LINE/L2	1433827	1433966	987	-	NA	Tstart=808;Tend=947;ID=RND-6_FAMILY-5092;shortTE=F
CM029546.1	RepeatMasker	Unknown	1434307	1434511	1444	-	NA	Tstart=1430;Tend=1645;ID=RND-1_FAMILY-527;shortTE=F
CM029546.1	RepeatMasker	Unknown	1434631	1435276	2259	+	NA	Tstart=1843;Tend=2480;ID=RND-1_FAMILY-119;shortTE=F
CM029546.1	RepeatMasker	LTR/ERV1	1435450	1435650	1078	+	NA	Tstart=1532;Tend=1730;ID=RND-6_FAMILY-1988;shortTE=F
CM029546.1	RepeatMasker	Unknown	1435688	1435952	2308	-	NA	Tstart=970;Tend=1879;ID=RND-1_FAMILY-290;shortTE=F
CM029546.1	RepeatMasker	Unknown	1435986	1436148	1073	-	NA	Tstart=622;Tend=779;ID=RND-1_FAMILY-179;shortTE=F
CM029546.1	RepeatMasker	Unknown	1437034	1437169	583	-	NA	Tstart=874;Tend=1012;ID=RND-3_FAMILY-190;shortTE=F
CM029546.1	RepeatMasker	Unknown	1437371	1437546	408	-	NA	Tstart=909;Tend=1082;ID=RND-1_FAMILY-801;shortTE=F
CM029546.1	RepeatMasker	DNA/Academ-1	1437474	1437595	515	-	NA	Tstart=994;Tend=1123;ID=RND-5_FAMILY-346;shortTE=F
CM029546.1	RepeatMasker	Unknown	1437726	1437945	770	-	NA	Tstart=2288;Tend=2487;ID=RND-1_FAMILY-56;shortTE=F
CM029546.1	RepeatMasker	Unknown	1438824	1439053	1646	+	NA	Tstart=900;Tend=1122;ID=RND-6_FAMILY-425;shortTE=F
CM029546.1	RepeatMasker	DNA	1438831	1439097	1181	-	NA	Tstart=311;Tend=566;ID=RND-6_FAMILY-1340;shortTE=F
CM029546.1	RepeatMasker	Unknown	1439287	1439603	1050	-	NA	Tstart=584;Tend=1151;ID=RND-6_FAMILY-2033;shortTE=F
CM029546.1	RepeatMasker	Unknown	1439772	1440035	1501	+	NA	Tstart=986;Tend=1226;ID=RND-6_FAMILY-2170;shortTE=F
CM029546.1	RepeatMasker	Unknown	1440286	1440525	980	-	NA	Tstart=959;Tend=1182;ID=RND-1_FAMILY-804;shortTE=F
CM029546.1	RepeatMasker	Unknown	1440495	1441188	2009	+	NA	Tstart=595;Tend=1347;ID=RND-5_FAMILY-2643;shortTE=F
CM029546.1	RepeatMasker	LTR/ERV1	1441626	1442090	2519	+	NA	Tstart=846;Tend=1306;ID=RND-6_FAMILY-1988;shortTE=F
CM029546.1	RepeatMasker	Unknown	1442091	1442217	2484	-	NA	Tstart=1873;Tend=2345;ID=RND-5_FAMILY-862;shortTE=F
CM029546.1	RepeatMasker	Unknown	1442569	1442811	2085	+	NA	Tstart=921;Tend=1169;ID=RND-6_FAMILY-3469;shortTE=F
CM029546.1	RepeatMasker	Unknown	1444016	1444118	428	-	NA	Tstart=2652;Tend=2756;ID=RND-6_FAMILY-3090;shortTE=F
CM029546.1	RepeatMasker	Unknown	1444027	1444139	667	+	NA	Tstart=2819;Tend=2911;ID=RND-6_FAMILY-4261;shortTE=F
CM029546.1	RepeatMasker	SINE	1445144	1445353	1356	-	NA	Tstart=838;Tend=1052;ID=RND-6_FAMILY-1645;shortTE=F
CM029546.1	RepeatMasker	Unknown	1449428	1449631	991	+	NA	Tstart=989;Tend=1185;ID=RND-5_FAMILY-481;shortTE=F
CM029546.1	RepeatMasker	Unknown	1451016	1451158	417	-	NA	Tstart=1023;Tend=1156;ID=RND-5_FAMILY-433;shortTE=F
CM029546.1	RepeatMasker	Unknown	1452719	1453049	2601	-	NA	Tstart=893;Tend=1232;ID=RND-5_FAMILY-120;shortTE=F
CM029546.1	RepeatMasker	Unknown	1453120	1453444	1725	+	NA	Tstart=901;Tend=1231;ID=RND-5_FAMILY-2310;shortTE=F
CM029546.1	RepeatMasker	Unknown	1453785	1453886	430	-	NA	Tstart=909;Tend=1013;ID=RND-1_FAMILY-801;shortTE=F
CM029546.1	RepeatMasker	Unknown	1453809	1453957	657	+	NA	Tstart=2352;Tend=2495;ID=RND-1_FAMILY-56;shortTE=F
CM029546.1	RepeatMasker	Unknown	1454648	1454752	589	+	NA	Tstart=2819;Tend=2909;ID=RND-6_FAMILY-4261;shortTE=F
CM029546.1	RepeatMasker	Unknown	1455188	1455360	558	-	NA	Tstart=791;Tend=1191;ID=RND-1_FAMILY-42;shortTE=T;TEgroup=ctg_1|RND-1_FAMILY-42|1
CM029546.1	RepeatMasker	Unknown	1455398	1456110	5165	-	NA	Tstart=850;Tend=1552;ID=RND-1_FAMILY-379;shortTE=F
CM029546.1	RepeatMasker	Unknown	1456336	1456478	739	-	NA	Tstart=1248;Tend=1378;ID=RND-6_FAMILY-6233;shortTE=F
CM029546.1	RepeatMasker	LINE/L2	1458703	1458816	615	+	NA	Tstart=1609;Tend=1709;ID=RND-5_FAMILY-2725;shortTE=F
CM029546.1	RepeatMasker	LTR/ERV1	1458941	1459189	1522	-	NA	Tstart=849;Tend=1099;ID=RND-6_FAMILY-1988;shortTE=F
CM029546.1	RepeatMasker	Unknown	1459337	1459467	1505	+	NA	Tstart=867;Tend=1067;ID=RND-5_FAMILY-866;shortTE=F
CM029546.1	RepeatMasker	LINE/L2	1460265	1460456	1128	+	NA	Tstart=843;Tend=1035;ID=RND-1_FAMILY-765;shortTE=F
CM029546.1	RepeatMasker	Unknown	1460468	1461025	3121	+	NA	Tstart=926;Tend=1462;ID=RND-1_FAMILY-613;shortTE=F
CM029546.1	RepeatMasker	Unknown	1461268	1461505	1551	-	NA	Tstart=907;Tend=1122;ID=RND-6_FAMILY-425;shortTE=F
CM029546.1	RepeatMasker	Unknown	1461989	1462661	5485	+	NA	Tstart=998;Tend=1679;ID=RND-6_FAMILY-6551;shortTE=F
CM029546.1	RepeatMasker	Unknown	1463065	1463288	1451	+	NA	Tstart=929;Tend=1151;ID=RND-6_FAMILY-5246;shortTE=F
CM029546.1	RepeatMasker	LTR/Pao	1463072	1463326	722	-	NA	Tstart=2281;Tend=2527;ID=RND-4_FAMILY-53;shortTE=F
CM029546.1	RepeatMasker	Unknown	1463865	1464544	4352	-	NA	Tstart=1781;Tend=2521;ID=RND-5_FAMILY-189;shortTE=F
CM029546.1	RepeatMasker	DNA/Crypton-I	1464638	1464800	1364	+	NA	Tstart=1009;Tend=1179;ID=RND-1_FAMILY-254;shortTE=F
CM029546.1	RepeatMasker	Unknown	1464934	1465082	665	+	NA	Tstart=1528;Tend=1679;ID=RND-6_FAMILY-1439;shortTE=F
CM029546.1	RepeatMasker	Unknown	1465191	1466142	7239	-	NA	Tstart=937;Tend=1898;ID=RND-5_FAMILY-2820;shortTE=F
CM029546.1	RepeatMasker	DNA/Academ-1	1466599	1466706	454	+	NA	Tstart=1658;Tend=1765;ID=RND-6_FAMILY-2507;shortTE=F
CM029546.1	RepeatMasker	Unknown	1466628	1466755	538	+	NA	Tstart=2348;Tend=2478;ID=RND-1_FAMILY-56;shortTE=F
CM029546.1	RepeatMasker	Unknown	1467208	1467314	697	-	NA	Tstart=2819;Tend=2911;ID=RND-6_FAMILY-4261;shortTE=F
CM029546.1	RepeatMasker	DNA	1468480	1469091	2616	+	NA	Tstart=351;Tend=971;ID=RND-6_FAMILY-1340;shortTE=F
CM029546.1	RepeatMasker	LTR/ERV1	1468874	1469327	3001	-	NA	Tstart=845;Tend=1307;ID=RND-6_FAMILY-1988;shortTE=F
CM029546.1	RepeatMasker	Unknown	1469104	1469354	1141	-	NA	Tstart=1511;Tend=1752;ID=RND-6_FAMILY-1939;shortTE=F
CM029546.1	RepeatMasker	Unknown	1469452	1469599	628	-	NA	Tstart=1706;Tend=1850;ID=RND-1_FAMILY-61;shortTE=F
CM029546.1	RepeatMasker	Unknown	1470116	1470413	1233	-	NA	Tstart=867;Tend=1190;ID=RND-4_FAMILY-875;shortTE=F
CM029546.1	RepeatMasker	LTR/ERV1	1470822	1471025	1310	+	NA	Tstart=1080;Tend=1303;ID=RND-6_FAMILY-1988;shortTE=F
CM029546.1	RepeatMasker	Unknown	1471335	1471443	444	+	NA	Tstart=909;Tend=1016;ID=RND-1_FAMILY-801;shortTE=F
CM029546.1	RepeatMasker	Unknown	1471542	1471786	1232	-	NA	Tstart=816;Tend=1034;ID=RND-4_FAMILY-12;shortTE=F
CM029546.1	RepeatMasker	DNA	1471576	1471824	1069	-	NA	Tstart=719;Tend=972;ID=RND-6_FAMILY-1340;shortTE=F
CM029546.1	RepeatMasker	Unknown	1471603	1472461	509	-	NA	Tstart=566;Tend=1202;ID=RND-4_FAMILY-875;shortTE=F;TEgroup=ctg_1|RND-4_FAMILY-875|12
CM029546.1	RepeatMasker	Unknown	1472830	1473643	6868	+	NA	Tstart=904;Tend=1721;ID=RND-6_FAMILY-535;shortTE=F
CM029546.1	RepeatMasker	LINE/L1	1475723	1477217	11277	+	NA	Tstart=807;Tend=2335;ID=RND-1_FAMILY-268;shortTE=F
CM029546.1	RepeatMasker	Unknown	1477308	1477922	4798	-	NA	Tstart=961;Tend=1574;ID=RND-1_FAMILY-509;shortTE=F
CM029546.1	RepeatMasker	DNA/hAT-Charlie	1478618	1478782	865	-	NA	Tstart=1014;Tend=1176;ID=RND-6_FAMILY-6777;shortTE=F
CM029546.1	RepeatMasker	Unknown	1479428	1479612	950	+	NA	Tstart=917;Tend=1086;ID=RND-6_FAMILY-656;shortTE=F
CM029546.1	RepeatMasker	Unknown	1479607	1479770	1026	+	NA	Tstart=1044;Tend=1167;ID=RND-5_FAMILY-1487;shortTE=F
CM029546.1	RepeatMasker	Unknown	1479771	1479933	787	-	NA	Tstart=94;Tend=238;ID=RND-6_FAMILY-1499;shortTE=F
CM029546.1	RepeatMasker	LTR/ERV1	1480128	1480349	1030	+	NA	Tstart=1545;Tend=1795;ID=RND-6_FAMILY-1988;shortTE=F
CM029546.1	RepeatMasker	Unknown	1481198	1481673	798	+	NA	Tstart=2288;Tend=2487;ID=RND-1_FAMILY-56;shortTE=F;TEgroup=ctg_1|RND-1_FAMILY-56|3
CM029546.1	RepeatMasker	Unknown	1481828	1482023	1506	+	NA	Tstart=3035;Tend=3231;ID=RND-5_FAMILY-866;shortTE=F
CM029546.1	RepeatMasker	Unknown	1481973	1482136	951	-	NA	Tstart=1008;Tend=1164;ID=RND-1_FAMILY-375;shortTE=F
CM029546.1	RepeatMasker	Unknown	1482292	1482628	1288	+	NA	Tstart=600;Tend=929;ID=RND-6_FAMILY-1434;shortTE=F
CM029546.1	RepeatMasker	Unknown	1483300	1483467	405	+	NA	Tstart=1836;Tend=1986;ID=RND-6_FAMILY-3929;shortTE=F
CM029546.1	RepeatMasker	Unknown	1483620	1483774	881	+	NA	Tstart=894;Tend=1044;ID=RND-6_FAMILY-1439;shortTE=F
CM029546.1	RepeatMasker	Unknown	1483750	1483972	692	-	NA	Tstart=3497;Tend=3656;ID=RND-6_FAMILY-2528;shortTE=T;TEgroup=ctg_1|RND-6_FAMILY-2528|3
CM029546.1	RepeatMasker	Unknown	1484456	1484664	713	+	NA	Tstart=2206;Tend=2426;ID=RND-6_FAMILY-2528;shortTE=F
CM029546.1	RepeatMasker	Unknown	1486295	1486423	481	-	NA	Tstart=1758;Tend=1871;ID=RND-4_FAMILY-875;shortTE=F
CM029546.1	RepeatMasker	Unknown	1486423	1486618	1189	-	NA	Tstart=4283;Tend=4483;ID=RND-6_FAMILY-1277;shortTE=F
CM029546.1	RepeatMasker	Unknown	1486811	1486945	563	+	NA	Tstart=1383;Tend=1513;ID=RND-4_FAMILY-12;shortTE=F
CM029546.1	RepeatMasker	Unknown	1487767	1488043	1165	+	NA	Tstart=951;Tend=1200;ID=RND-5_FAMILY-1487;shortTE=F
CM029546.1	RepeatMasker	Unknown	1487793	1488013	1580	-	NA	Tstart=902;Tend=1122;ID=RND-6_FAMILY-425;shortTE=F
CM029546.1	RepeatMasker	Unknown	1488169	1489242	7183	+	NA	Tstart=572;Tend=2312;ID=RND-1_FAMILY-25;shortTE=F;TEgroup=ctg_1|RND-1_FAMILY-25|1
CM029546.1	RepeatMasker	Unknown	1490265	1491116	3223	+	NA	Tstart=1845;Tend=2671;ID=RND-6_FAMILY-3739;shortTE=F
CM029546.1	RepeatMasker	LTR/ERV1	1490898	1491393	2615	+	NA	Tstart=846;Tend=1306;ID=RND-6_FAMILY-1988;shortTE=F
CM029546.1	RepeatMasker	Unknown	1491423	1491900	3466	+	NA	Tstart=997;Tend=1473;ID=RND-1_FAMILY-247;shortTE=F
CM029546.1	RepeatMasker	Unknown	1491898	1492065	821	-	NA	Tstart=1023;Tend=1191;ID=RND-6_FAMILY-118;shortTE=F
CM029546.1	RepeatMasker	DNA/hAT-Charlie	1492392	1492661	1120	+	NA	Tstart=954;Tend=1171;ID=RND-6_FAMILY-6777;shortTE=F
CM029546.1	RepeatMasker	LINE/L2	1492394	1492712	801	-	NA	Tstart=1719;Tend=1986;ID=RND-6_FAMILY-6312;shortTE=F
CM029546.1	RepeatMasker	Unknown	1492967	1493190	1538	-	NA	Tstart=1656;Tend=1880;ID=RND-4_FAMILY-875;shortTE=F
CM029546.1	RepeatMasker	Unknown	1493362	1493486	559	-	NA	Tstart=939;Tend=1055;ID=RND-1_FAMILY-801;shortTE=F
CM029546.1	RepeatMasker	Unknown	1493363	1493532	458	+	NA	Tstart=2296;Tend=2474;ID=RND-1_FAMILY-56;shortTE=F
CM029546.1	RepeatMasker	Unknown	1493533	1493728	534	+	NA	Tstart=2234;Tend=2455;ID=RND-1_FAMILY-119;shortTE=F
CM029546.1	RepeatMasker	Unknown	1494160	1494261	774	+	NA	Tstart=1128;Tend=1229;ID=RND-1_FAMILY-149;shortTE=F
CM029546.1	RepeatMasker	Unknown	1495299	1495529	1384	-	NA	Tstart=907;Tend=1119;ID=RND-6_FAMILY-425;shortTE=F
CM029546.1	RepeatMasker	Unknown	1495608	1496065	3151	-	NA	Tstart=937;Tend=1359;ID=RND-6_FAMILY-7320;shortTE=F
CM029546.1	RepeatMasker	Unknown	1496074	1496809	5564	+	NA	Tstart=787;Tend=1512;ID=RND-6_FAMILY-139;shortTE=F
CM029546.1	RepeatMasker	Unknown	1497848	1499354	6141	-	NA	Tstart=922;Tend=1696;ID=RND-1_FAMILY-121;shortTE=F;TEgroup=ctg_1|RND-1_FAMILY-121|1
CM029546.1	RepeatMasker	Unknown	1500635	1500856	1374	-	NA	Tstart=1546;Tend=1762;ID=RND-1_FAMILY-501;shortTE=F
CM029546.1	RepeatMasker	Unknown	1501007	1501232	447	-	NA	Tstart=794;Tend=1541;ID=RND-1_FAMILY-501;shortTE=T;TEgroup=ctg_1|RND-1_FAMILY-501|1
CM029546.1	RepeatMasker	Unknown	1501390	1501655	1697	-	NA	Tstart=2106;Tend=2377;ID=RND-6_FAMILY-2638;shortTE=F
CM029546.1	RepeatMasker	Unknown	1501758	1502024	1093	+	NA	Tstart=2229;Tend=2471;ID=RND-1_FAMILY-488;shortTE=F
CM029546.1	RepeatMasker	Unknown	1501777	1501984	1584	-	NA	Tstart=911;Tend=1119;ID=RND-6_FAMILY-425;shortTE=F
CM029546.1	RepeatMasker	Unknown	1502038	1502965	3338	+	NA	Tstart=1141;Tend=2006;ID=RND-1_FAMILY-158;shortTE=F
CM029546.1	RepeatMasker	Unknown	1503763	1504724	427	-	NA	Tstart=156;Tend=928;ID=HALYOMORPHA_HALYS-6_FAMILY-1682;shortTE=F
CM029546.1	RepeatMasker	Unknown	1505078	1505273	1043	+	NA	Tstart=4296;Tend=4500;ID=RND-1_FAMILY-427;shortTE=F
CM029546.1	RepeatMasker	Unknown	1505896	1506058	1058	-	NA	Tstart=5888;Tend=6046;ID=RND-1_FAMILY-108;shortTE=F
CM029546.1	RepeatMasker	Unknown	1506234	1506348	550	+	NA	Tstart=3995;Tend=4108;ID=RND-1_FAMILY-427;shortTE=F
CM029546.1	RepeatMasker	Unknown	1507234	1507337	411	+	NA	Tstart=1046;Tend=1150;ID=RND-1_FAMILY-22;shortTE=F
CM029546.1	RepeatMasker	Unknown	1507713	1509298	10258	+	NA	Tstart=554;Tend=2154;ID=RND-6_FAMILY-107;shortTE=F
CM029546.1	RepeatMasker	Unknown	1509329	1510533	5355	-	NA	Tstart=832;Tend=2157;ID=RND-1_FAMILY-430;shortTE=F;TEgroup=ctg_1|RND-1_FAMILY-430|2
CM029546.1	RepeatMasker	LINE/Penelope	1511732	1511998	1095	+	NA	Tstart=1489;Tend=1760;ID=RND-6_FAMILY-681;shortTE=F
CM029546.1	RepeatMasker	Unknown	1511989	1512220	1740	+	NA	Tstart=892;Tend=1122;ID=RND-6_FAMILY-425;shortTE=F
CM029546.1	RepeatMasker	Unknown	1512004	1512585	1622	-	NA	Tstart=923;Tend=1513;ID=RND-6_FAMILY-5246;shortTE=F
CM029546.1	RepeatMasker	DNA	1512031	1512962	1409	-	NA	Tstart=406;Tend=1292;ID=RND-6_FAMILY-1340;shortTE=F
CM029546.1	RepeatMasker	Unknown	1512952	1513786	6349	-	NA	Tstart=814;Tend=1650;ID=RND-6_FAMILY-49;shortTE=F
CM029546.1	RepeatMasker	Unknown	1514343	1514626	813	-	NA	Tstart=743;Tend=929;ID=RND-6_FAMILY-2653;shortTE=F;TEgroup=ctg_1|RND-6_FAMILY-2653|1
CM029546.1	RepeatMasker	DNA/TcMar-Mariner	1516752	1517196	2008	+	NA	Tstart=1;Tend=422;ID=HALYOMORPHA_HALYS-4_FAMILY-108;shortTE=F;TEgroup=ctg_1|HALYOMORPHA_HALYS-4_FAMILY-108|1
CM029546.1	RepeatMasker	LINE/Penelope	1517763	1517894	598	-	NA	Tstart=2422;Tend=2552;ID=RND-5_FAMILY-918;shortTE=F
CM029546.1	RepeatMasker	LINE/R1	1518729	1519632	465	-	NA	Tstart=3241;Tend=4859;ID=SARTTC3;shortTE=F
CM029546.1	RepeatMasker	DNA/TcMar-Mariner	1521973	1522289	1925	-	NA	Tstart=1;Tend=318;ID=HALYOMORPHA_HALYS-4_FAMILY-108;shortTE=F
CM029546.1	RepeatMasker	LINE/L2	1522531	1523271	629	-	NA	Tstart=1143;Tend=1983;ID=RND-5_FAMILY-94;shortTE=F;TEgroup=ctg_1|RND-5_FAMILY-94|1
CM029546.1	RepeatMasker	Unknown	1523873	1524966	9017	-	NA	Tstart=815;Tend=1962;ID=RND-1_FAMILY-686;shortTE=F
CM029546.1	RepeatMasker	Unknown	1525086	1525244	916	+	NA	Tstart=921;Tend=1081;ID=RND-1_FAMILY-223;shortTE=F
CM029546.1	RepeatMasker	DNA/CMC-EnSpm	1525405	1526772	10296	-	NA	Tstart=810;Tend=2212;ID=RND-1_FAMILY-256;shortTE=F
CM029546.1	RepeatMasker	LINE/CR1	1527885	1528534	1767	+	NA	Tstart=812;Tend=1460;ID=RND-5_FAMILY-3848;shortTE=F
CM029546.1	RepeatMasker	Unknown	1528542	1528827	1250	+	NA	Tstart=884;Tend=1220;ID=RND-6_FAMILY-11239;shortTE=F
CM029546.1	RepeatMasker	Unknown	1529109	1530443	2458	+	NA	Tstart=635;Tend=1666;ID=RND-5_FAMILY-1585;shortTE=F
CM029546.1	RepeatMasker	LTR/ERV1	1530918	1531134	1556	+	NA	Tstart=845;Tend=1061;ID=RND-6_FAMILY-1988;shortTE=F
CM029546.1	RepeatMasker	Unknown	1531334	1532539	5583	-	NA	Tstart=334;Tend=1519;ID=RND-6_FAMILY-897;shortTE=F
CM029546.1	RepeatMasker	LTR/ERV1	1532759	1533024	1657	-	NA	Tstart=845;Tend=1058;ID=RND-6_FAMILY-1988;shortTE=F
CM029546.1	RepeatMasker	DNA/Crypton-I	1533014	1533488	4311	-	NA	Tstart=838;Tend=1312;ID=RND-1_FAMILY-254;shortTE=F
CM029546.1	RepeatMasker	LINE/Penelope	1533809	1534244	1308	+	NA	Tstart=48;Tend=2985;ID=RND-6_FAMILY-2881;shortTE=F;TEgroup=ctg_1|RND-6_FAMILY-2881|3
CM029546.1	RepeatMasker	Unknown	1534759	1535164	868	-	NA	Tstart=575;Tend=1167;ID=RND-5_FAMILY-1487;shortTE=F
CM029546.1	RepeatMasker	DNA/hAT-Tip100	1535279	1535456	729	+	NA	Tstart=1716;Tend=1886;ID=RND-6_FAMILY-1651;shortTE=F
CM029546.1	RepeatMasker	DNA/Crypton-I	1537664	1537940	714	+	NA	Tstart=61;Tend=333;ID=RND-1_FAMILY-254;shortTE=F
CM029546.1	RepeatMasker	LTR/ERV1	1537733	1537951	1594	-	NA	Tstart=1089;Tend=1304;ID=RND-6_FAMILY-1988;shortTE=F
CM029546.1	RepeatMasker	Unknown	1537951	1538228	737	+	NA	Tstart=2849;Tend=3014;ID=RND-5_FAMILY-3489;shortTE=F;TEgroup=ctg_1|RND-5_FAMILY-3489|1
CM029546.1	RepeatMasker	Unknown	1538689	1538912	772	+	NA	Tstart=2328;Tend=2531;ID=RND-6_FAMILY-3999;shortTE=F
CM029546.1	RepeatMasker	Unknown	1540703	1542359	12619	+	NA	Tstart=788;Tend=2468;ID=RND-5_FAMILY-773;shortTE=F
CM029546.1	RepeatMasker	Unknown	1542360	1542624	2137	-	NA	Tstart=1234;Tend=1498;ID=RND-6_FAMILY-139;shortTE=F
CM029546.1	RepeatMasker	Unknown	1542619	1542727	976	+	NA	Tstart=614;Tend=722;ID=RND-6_FAMILY-4600;shortTE=F
CM029546.1	RepeatMasker	Unknown	1542748	1543031	1329	-	NA	Tstart=644;Tend=901;ID=RND-5_FAMILY-1374;shortTE=F
CM029546.1	RepeatMasker	Unknown	1543066	1543239	851	-	NA	Tstart=903;Tend=1070;ID=RND-6_FAMILY-62;shortTE=F
CM029546.1	RepeatMasker	DNA/Merlin	1543902	1544095	987	-	NA	Tstart=1294;Tend=1483;ID=RND-6_FAMILY-159;shortTE=F
CM029546.1	RepeatMasker	Unknown	1544252	1545208	2787	-	NA	Tstart=825;Tend=2050;ID=RND-5_FAMILY-738;shortTE=F;TEgroup=ctg_1|RND-5_FAMILY-738|1
CM029546.1	RepeatMasker	DNA/hAT-Tip100	1545436	1545624	677	-	NA	Tstart=1716;Tend=1860;ID=RND-6_FAMILY-1651;shortTE=F
CM029546.1	RepeatMasker	DNA/TcMar-Tc1	1545638	1545953	1822	-	NA	Tstart=912;Tend=1249;ID=RND-5_FAMILY-2956;shortTE=F
CM029546.1	RepeatMasker	Unknown	1546052	1546152	465	-	NA	Tstart=2374;Tend=2471;ID=RND-6_FAMILY-9584;shortTE=F
CM029546.1	RepeatMasker	Unknown	1546494	1547125	1196	-	NA	Tstart=889;Tend=1371;ID=RND-1_FAMILY-523;shortTE=F;TEgroup=ctg_1|RND-1_FAMILY-523|1
CM029546.1	RepeatMasker	DNA/Maverick	1546643	1546799	1078	+	NA	Tstart=6962;Tend=7120;ID=RND-6_FAMILY-5365;shortTE=F
CM029546.1	RepeatMasker	Unknown	1547524	1548134	4350	+	NA	Tstart=896;Tend=1494;ID=RND-1_FAMILY-523;shortTE=F
CM029546.1	RepeatMasker	Unknown	1548031	1548180	661	-	NA	Tstart=2846;Tend=3014;ID=RND-5_FAMILY-3489;shortTE=F
CM029546.1	RepeatMasker	LINE/L2	1549540	1550796	2669	-	NA	Tstart=48;Tend=606;ID=RND-5_FAMILY-309;shortTE=F
CM029546.1	RepeatMasker	Unknown	1552238	1552930	1903	-	NA	Tstart=817;Tend=2004;ID=RND-4_FAMILY-12;shortTE=F
CM029546.1	RepeatMasker	Unknown	1552940	1553086	576	-	NA	Tstart=2000;Tend=2138;ID=RND-6_FAMILY-3700;shortTE=F
CM029546.1	RepeatMasker	Unknown	1554234	1554373	922	+	NA	Tstart=5902;Tend=6046;ID=RND-1_FAMILY-108;shortTE=F
CM029546.1	RepeatMasker	DNA/hAT-Charlie	1555903	1556074	952	-	NA	Tstart=953;Tend=1126;ID=RND-6_FAMILY-6777;shortTE=F
CM029546.1	RepeatMasker	Unknown	1556577	1556713	922	-	NA	Tstart=937;Tend=1061;ID=RND-3_FAMILY-549;shortTE=F
CM029546.1	RepeatMasker	Unknown	1556821	1557464	5381	+	NA	Tstart=901;Tend=1560;ID=RND-5_FAMILY-1585;shortTE=F
CM029546.1	RepeatMasker	Unknown	1557625	1557826	744	+	NA	Tstart=2296;Tend=2476;ID=RND-1_FAMILY-56;shortTE=F
CM029546.1	RepeatMasker	Unknown	1557834	1557954	1021	+	NA	Tstart=963;Tend=1083;ID=RND-1_FAMILY-489;shortTE=F
CM029546.1	RepeatMasker	Unknown	1558379	1558740	566	-	NA	Tstart=791;Tend=1147;ID=RND-6_FAMILY-4920;shortTE=F
CM029546.1	RepeatMasker	Unknown	1558473	1558745	1050	+	NA	Tstart=928;Tend=1200;ID=RND-1_FAMILY-102;shortTE=F
CM029546.1	RepeatMasker	Unknown	1558864	1559158	1548	+	NA	Tstart=930;Tend=1217;ID=RND-1_FAMILY-804;shortTE=F
CM029546.1	RepeatMasker	LTR/ERV1	1558911	1559125	1715	-	NA	Tstart=1091;Tend=1305;ID=RND-6_FAMILY-1988;shortTE=F
CM029546.1	RepeatMasker	Unknown	1559199	1559315	578	-	NA	Tstart=892;Tend=1018;ID=RND-6_FAMILY-1098;shortTE=F
CM029546.1	RepeatMasker	LINE/Penelope	1559314	1559686	627	-	NA	Tstart=788;Tend=1051;ID=RND-6_FAMILY-5891;shortTE=F;TEgroup=ctg_1|RND-6_FAMILY-5891|2
CM029546.1	RepeatMasker	Unknown	1559925	1560216	1217	-	NA	Tstart=924;Tend=1266;ID=RND-6_FAMILY-2033;shortTE=F
CM029546.1	RepeatMasker	RC/Helitron	1560368	1561156	6344	+	NA	Tstart=1360;Tend=2186;ID=RND-4_FAMILY-19;shortTE=F
CM029546.1	RepeatMasker	LINE/L2	1561162	1561272	700	+	NA	Tstart=1317;Tend=1431;ID=RND-5_FAMILY-4209;shortTE=F
CM029546.1	RepeatMasker	Unknown	1561931	1562039	743	+	NA	Tstart=1167;Tend=1272;ID=RND-5_FAMILY-2829;shortTE=F
CM029546.1	RepeatMasker	LINE/L2	1562203	1562412	598	-	NA	Tstart=3183;Tend=3372;ID=RND-5_FAMILY-1059;shortTE=F
CM029546.1	RepeatMasker	DNA/hAT-Charlie	1562534	1562747	1198	-	NA	Tstart=960;Tend=1169;ID=RND-6_FAMILY-6777;shortTE=F
CM029546.1	RepeatMasker	DNA	1562542	1562897	856	-	NA	Tstart=195;Tend=555;ID=RND-6_FAMILY-1340;shortTE=F
CM029546.1	RepeatMasker	Unknown	1563181	1563746	2708	-	NA	Tstart=958;Tend=1576;ID=RND-1_FAMILY-509;shortTE=F
CM029546.1	RepeatMasker	Unknown	1563739	1563966	1657	-	NA	Tstart=946;Tend=1172;ID=RND-1_FAMILY-232;shortTE=F
CM029546.1	RepeatMasker	Unknown	1564151	1564355	706	-	NA	Tstart=2296;Tend=2478;ID=RND-1_FAMILY-56;shortTE=F
CM029546.1	RepeatMasker	Unknown	1564443	1564940	3043	+	NA	Tstart=998;Tend=1491;ID=RND-6_FAMILY-6551;shortTE=F;TEgroup=ctg_1|RND-6_FAMILY-6551|3
CM029546.1	RepeatMasker	LINE/L2	1566094	1566585	2357	-	NA	Tstart=374;Tend=840;ID=RND-6_FAMILY-987;shortTE=F
CM029546.1	RepeatMasker	Unknown	1566609	1566771	504	-	NA	Tstart=2332;Tend=2487;ID=RND-1_FAMILY-56;shortTE=F
CM029546.1	RepeatMasker	Unknown	1566674	1566805	568	+	NA	Tstart=909;Tend=1041;ID=RND-1_FAMILY-801;shortTE=F
CM029546.1	RepeatMasker	Unknown	1566937	1567148	423	+	NA	Tstart=889;Tend=971;ID=RND-6_FAMILY-1939;shortTE=T;TEgroup=ctg_1|RND-6_FAMILY-1939|1
CM029546.1	RepeatMasker	DNA	1567701	1568279	1901	+	NA	Tstart=351;Tend=973;ID=RND-6_FAMILY-1340;shortTE=F
CM029546.1	RepeatMasker	Unknown	1569506	1569696	621	+	NA	Tstart=837;Tend=1223;ID=RND-4_FAMILY-875;shortTE=F;TEgroup=ctg_1|RND-4_FAMILY-875|13
CM029546.1	RepeatMasker	Unknown	1569808	1570248	3623	+	NA	Tstart=1155;Tend=1612;ID=RND-1_FAMILY-222;shortTE=F
CM029546.1	RepeatMasker	Unknown	1570355	1570535	1190	+	NA	Tstart=743;Tend=928;ID=RND-6_FAMILY-2653;shortTE=F
CM029546.1	RepeatMasker	Unknown	1571107	1571325	1483	+	NA	Tstart=817;Tend=1035;ID=RND-4_FAMILY-12;shortTE=F
CM029546.1	RepeatMasker	Unknown	1572220	1573063	611	+	NA	Tstart=814;Tend=1655;ID=RND-6_FAMILY-49;shortTE=F;TEgroup=ctg_1|RND-6_FAMILY-49|3
CM029546.1	RepeatMasker	DNA/hAT-Charlie	1573088	1573293	1351	-	NA	Tstart=958;Tend=1164;ID=RND-6_FAMILY-6777;shortTE=F
CM029546.1	RepeatMasker	DNA/Crypton-I	1573373	1574131	1706	+	NA	Tstart=840;Tend=1535;ID=RND-5_FAMILY-366;shortTE=F;TEgroup=ctg_1|RND-5_FAMILY-366|1
CM029546.1	RepeatMasker	DNA/hAT-Charlie	1574640	1574832	1257	-	NA	Tstart=953;Tend=1165;ID=RND-6_FAMILY-6777;shortTE=F
CM029546.1	RepeatMasker	Unknown	1575020	1575839	6775	+	NA	Tstart=901;Tend=1729;ID=RND-6_FAMILY-535;shortTE=F
CM029546.1	RepeatMasker	Unknown	1576144	1576462	2577	-	NA	Tstart=693;Tend=1078;ID=RND-5_FAMILY-4284;shortTE=F
CM029546.1	RepeatMasker	Unknown	1577057	1577296	2065	+	NA	Tstart=976;Tend=1215;ID=RND-1_FAMILY-192;shortTE=F
CM029546.1	RepeatMasker	Unknown	1577696	1577956	1019	-	NA	Tstart=897;Tend=1177;ID=RND-1_FAMILY-304;shortTE=F
CM029546.1	RepeatMasker	Unknown	1578286	1578737	3032	-	NA	Tstart=898;Tend=1346;ID=RND-6_FAMILY-2652;shortTE=F
CM029546.1	RepeatMasker	Unknown	1578909	1579228	2244	-	NA	Tstart=883;Tend=1202;ID=RND-1_FAMILY-301;shortTE=F
CM029546.1	RepeatMasker	Unknown	1579276	1579589	1146	-	NA	Tstart=930;Tend=1174;ID=RND-1_FAMILY-232;shortTE=F
CM029546.1	RepeatMasker	SINE	1579345	1579558	1243	+	NA	Tstart=837;Tend=1049;ID=RND-6_FAMILY-1645;shortTE=F
CM029546.1	RepeatMasker	Unknown	1580395	1580575	785	+	NA	Tstart=1021;Tend=1218;ID=RND-3_FAMILY-549;shortTE=F
CM029546.1	RepeatMasker	Unknown	1581875	1582005	449	+	NA	Tstart=839;Tend=1000;ID=RND-1_FAMILY-347;shortTE=F
CM029546.1	RepeatMasker	Unknown	1582173	1582504	1412	+	NA	Tstart=575;Tend=1113;ID=RND-6_FAMILY-425;shortTE=F
CM029546.1	RepeatMasker	Unknown	1582585	1583412	6680	-	NA	Tstart=915;Tend=1739;ID=RND-1_FAMILY-446;shortTE=F
CM029546.1	RepeatMasker	Unknown	1583423	1583529	652	-	NA	Tstart=1119;Tend=1214;ID=RND-5_FAMILY-186;shortTE=F
CM029546.1	RepeatMasker	Unknown	1583924	1584319	2868	-	NA	Tstart=902;Tend=1321;ID=RND-1_FAMILY-735;shortTE=F
CM029546.1	RepeatMasker	LTR/ERV1	1584601	1584819	1685	-	NA	Tstart=1090;Tend=1306;ID=RND-6_FAMILY-1988;shortTE=F
CM029546.1	RepeatMasker	DNA/hAT-Tip100	1586207	1586887	578	-	NA	Tstart=985;Tend=1643;ID=HAT-29_LMI;shortTE=F
CM029546.1	RepeatMasker	Unknown	1587112	1587276	647	+	NA	Tstart=1675;Tend=1856;ID=RND-5_FAMILY-153;shortTE=F
CM029546.1	RepeatMasker	DNA/TcMar-Fot1	1587289	1587991	5237	-	NA	Tstart=795;Tend=1500;ID=RND-6_FAMILY-3762;shortTE=F
CM029546.1	RepeatMasker	DNA/hAT-Charlie	1588000	1588189	1452	+	NA	Tstart=982;Tend=1173;ID=RND-6_FAMILY-6777;shortTE=F
CM029546.1	RepeatMasker	Unknown	1588283	1588469	908	+	NA	Tstart=1005;Tend=1202;ID=RND-6_FAMILY-118;shortTE=F
CM029546.1	RepeatMasker	Unknown	1588487	1588742	1226	-	NA	Tstart=856;Tend=1115;ID=RND-6_FAMILY-5676;shortTE=F
CM029546.1	RepeatMasker	DNA/hAT-Charlie	1588528	1588744	1620	-	NA	Tstart=954;Tend=1172;ID=RND-6_FAMILY-6777;shortTE=F
CM029546.1	RepeatMasker	Unknown	1588956	1589182	1872	-	NA	Tstart=956;Tend=1182;ID=RND-1_FAMILY-282;shortTE=F
CM029546.1	RepeatMasker	RC/Helitron	1590026	1590831	6397	-	NA	Tstart=1367;Tend=2186;ID=RND-4_FAMILY-19;shortTE=F
CM029546.1	RepeatMasker	DNA/hAT-Ac	1591526	1592208	2279	+	NA	Tstart=896;Tend=1619;ID=RND-1_FAMILY-649;shortTE=F
CM029546.1	RepeatMasker	Unknown	1592258	1592373	459	-	NA	Tstart=1344;Tend=1478;ID=RND-6_FAMILY-14731;shortTE=F
CM029546.1	RepeatMasker	Unknown	1592424	1592661	858	+	NA	Tstart=2149;Tend=2400;ID=RND-1_FAMILY-679;shortTE=F
CM029546.1	RepeatMasker	Unknown	1593070	1593192	718	+	NA	Tstart=644;Tend=757;ID=RND-6_FAMILY-3447;shortTE=F
CM029546.1	RepeatMasker	Unknown	1593269	1593721	2282	-	NA	Tstart=824;Tend=1263;ID=RND-1_FAMILY-234;shortTE=F
CM029546.1	RepeatMasker	Unknown	1594218	1594639	3201	+	NA	Tstart=828;Tend=1260;ID=RND-1_FAMILY-234;shortTE=F
CM029546.1	RepeatMasker	Unknown	1594623	1594778	637	-	NA	Tstart=818;Tend=908;ID=RND-4_FAMILY-12;shortTE=F
CM029546.1	RepeatMasker	Unknown	1596810	1596949	473	-	NA	Tstart=2651;Tend=2914;ID=RND-6_FAMILY-3090;shortTE=T;TEgroup=ctg_1|RND-6_FAMILY-3090|1
CM029546.1	RepeatMasker	Unknown	1596825	1596929	755	+	NA	Tstart=2808;Tend=2912;ID=RND-6_FAMILY-4261;shortTE=F
CM029546.1	RepeatMasker	DNA	1597070	1597574	1772	+	NA	Tstart=351;Tend=943;ID=RND-6_FAMILY-1340;shortTE=F
CM029546.1	RepeatMasker	Unknown	1598130	1598375	1216	-	NA	Tstart=908;Tend=1145;ID=RND-6_FAMILY-5246;shortTE=F
CM029546.1	RepeatMasker	Unknown	1598141	1598347	1416	+	NA	Tstart=907;Tend=1116;ID=RND-6_FAMILY-425;shortTE=F
CM029546.1	RepeatMasker	Unknown	1598530	1598728	779	-	NA	Tstart=1052;Tend=1266;ID=RND-1_FAMILY-124;shortTE=F
CM029546.1	RepeatMasker	Unknown	1599464	1600366	2205	+	NA	Tstart=809;Tend=1995;ID=RND-5_FAMILY-2530;shortTE=F;TEgroup=ctg_1|RND-5_FAMILY-2530|1
CM029546.1	RepeatMasker	Unknown	1600368	1600798	2883	-	NA	Tstart=949;Tend=1376;ID=RND-1_FAMILY-343;shortTE=F
CM029546.1	RepeatMasker	Unknown	1601372	1601650	972	-	NA	Tstart=5893;Tend=6048;ID=RND-1_FAMILY-108;shortTE=F;TEgroup=ctg_1|RND-1_FAMILY-108|7
CM029546.1	RepeatMasker	Unknown	1602459	1602946	3468	-	NA	Tstart=1075;Tend=1582;ID=RND-1_FAMILY-343;shortTE=F
CM029546.1	RepeatMasker	Unknown	1603674	1603964	562	-	NA	Tstart=2262;Tend=2558;ID=RND-1_FAMILY-119;shortTE=F
CM029546.1	RepeatMasker	Unknown	1604063	1604229	1068	-	NA	Tstart=3686;Tend=3842;ID=RND-1_FAMILY-512;shortTE=F;TEgroup=ctg_1|RND-1_FAMILY-512|2
CM029546.1	RepeatMasker	Unknown	1605227	1605636	1844	+	NA	Tstart=957;Tend=1357;ID=RND-6_FAMILY-7320;shortTE=F
CM029546.1	RepeatMasker	Unknown	1605933	1606216	1761	+	NA	Tstart=591;Tend=920;ID=RND-1_FAMILY-179;shortTE=F
CM029546.1	RepeatMasker	LINE/L2	1606252	1607130	2699	-	NA	Tstart=4253;Tend=5020;ID=RND-5_FAMILY-643;shortTE=F
CM029546.1	RepeatMasker	Unknown	1607423	1607531	600	-	NA	Tstart=897;Tend=1005;ID=RND-4_FAMILY-23;shortTE=F
CM029546.1	RepeatMasker	Unknown	1607594	1607792	1133	+	NA	Tstart=2070;Tend=2268;ID=RND-1_FAMILY-158;shortTE=F
CM029546.1	RepeatMasker	Unknown	1607800	1608283	1474	-	NA	Tstart=500;Tend=998;ID=RND-6_FAMILY-504;shortTE=F
CM029546.1	RepeatMasker	LINE/Penelope	1608595	1608721	435	-	NA	Tstart=1033;Tend=1158;ID=RND-6_FAMILY-1559;shortTE=F
CM029546.1	RepeatMasker	Unknown	1608691	1608848	508	-	NA	Tstart=2803;Tend=2967;ID=RND-6_FAMILY-4261;shortTE=F
CM029546.1	RepeatMasker	Unknown	1609288	1609663	980	+	NA	Tstart=976;Tend=1364;ID=RND-6_FAMILY-7320;shortTE=F
CM029546.1	RepeatMasker	LINE/RTE-X	1609848	1609948	550	+	NA	Tstart=2149;Tend=2247;ID=RND-5_FAMILY-1062;shortTE=F
CM029546.1	RepeatMasker	Unknown	1610021	1610168	428	+	NA	Tstart=1867;Tend=2022;ID=RND-1_FAMILY-721;shortTE=F
CM029546.1	RepeatMasker	Unknown	1610631	1611596	7581	+	NA	Tstart=926;Tend=1890;ID=RND-6_FAMILY-1216;shortTE=F
CM029546.1	RepeatMasker	Unknown	1611626	1612335	4190	-	NA	Tstart=867;Tend=1585;ID=RND-1_FAMILY-35;shortTE=F
CM029546.1	RepeatMasker	LINE/Penelope	1613631	1614305	2760	-	NA	Tstart=2150;Tend=2594;ID=RND-5_FAMILY-918;shortTE=F;TEgroup=ctg_1|RND-5_FAMILY-918|1
CM029546.1	RepeatMasker	Unknown	1614968	1615120	860	+	NA	Tstart=1184;Tend=1323;ID=RND-6_FAMILY-1007;shortTE=F
CM029546.1	RepeatMasker	SINE	1615402	1615517	719	-	NA	Tstart=957;Tend=1069;ID=RND-6_FAMILY-1645;shortTE=F
CM029546.1	RepeatMasker	Unknown	1615754	1615919	880	-	NA	Tstart=1484;Tend=1654;ID=RND-6_FAMILY-1517;shortTE=F
CM029546.1	RepeatMasker	Unknown	1615937	1616055	513	+	NA	Tstart=1378;Tend=1498;ID=RND-1_FAMILY-158;shortTE=F
CM029546.1	RepeatMasker	Unknown	1616162	1616267	630	+	NA	Tstart=3997;Tend=4102;ID=RND-1_FAMILY-427;shortTE=F
CM029546.1	RepeatMasker	LINE/R1-LOA	1616519	1616777	892	-	NA	Tstart=1296;Tend=1487;ID=RND-5_FAMILY-362;shortTE=F
CM029546.1	RepeatMasker	Unknown	1616800	1617051	1978	+	NA	Tstart=919;Tend=1168;ID=RND-6_FAMILY-3469;shortTE=F
CM029546.1	RepeatMasker	Unknown	1617140	1617258	797	-	NA	Tstart=2813;Tend=2916;ID=RND-6_FAMILY-4261;shortTE=F
CM029546.1	RepeatMasker	LINE/R1-LOA	1617261	1617390	536	-	NA	Tstart=1170;Tend=1482;ID=RND-5_FAMILY-362;shortTE=T;TEgroup=ctg_1|RND-5_FAMILY-362|1
CM029546.1	RepeatMasker	Unknown	1617620	1617737	481	-	NA	Tstart=2286;Tend=2404;ID=RND-1_FAMILY-180;shortTE=F
CM029546.1	RepeatMasker	Unknown	1617832	1617967	627	-	NA	Tstart=3643;Tend=3769;ID=RND-1_FAMILY-585;shortTE=F
CM029546.1	RepeatMasker	Unknown	1618115	1618406	1188	-	NA	Tstart=875;Tend=1164;ID=RND-6_FAMILY-41;shortTE=F
CM029546.1	RepeatMasker	Unknown	1618461	1618758	1867	-	NA	Tstart=909;Tend=1230;ID=RND-5_FAMILY-120;shortTE=F
CM029546.1	RepeatMasker	LINE/RTE-BovB	1619311	1620066	1470	+	NA	Tstart=2057;Tend=2744;ID=RND-6_FAMILY-2083;shortTE=F;TEgroup=ctg_1|RND-6_FAMILY-2083|1
CM029546.1	RepeatMasker	DNA/hAT-Tip100	1620403	1620580	729	-	NA	Tstart=1716;Tend=1886;ID=RND-6_FAMILY-1651;shortTE=F
CM029546.1	RepeatMasker	Unknown	1620765	1621041	1550	-	NA	Tstart=907;Tend=1122;ID=RND-6_FAMILY-425;shortTE=F
CM029546.1	RepeatMasker	Unknown	1621474	1621659	507	+	NA	Tstart=1043;Tend=1230;ID=RND-1_FAMILY-414;shortTE=F
CM029546.1	RepeatMasker	LTR/ERV1	1621969	1622418	2455	+	NA	Tstart=842;Tend=1307;ID=RND-6_FAMILY-1988;shortTE=F
CM029546.1	RepeatMasker	LINE/Penelope	1622730	1623510	1963	-	NA	Tstart=703;Tend=1496;ID=RND-6_FAMILY-935;shortTE=F;TEgroup=ctg_1|RND-6_FAMILY-935|1
CM029546.1	RepeatMasker	RC/Helitron	1623535	1624204	3675	+	NA	Tstart=622;Tend=2187;ID=RND-4_FAMILY-19;shortTE=F;TEgroup=ctg_1|RND-4_FAMILY-19|1
CM029546.1	RepeatMasker	Unknown	1624589	1624764	1073	+	NA	Tstart=500;Tend=668;ID=RND-6_FAMILY-7922;shortTE=F
CM029546.1	RepeatMasker	Unknown	1625218	1625492	1587	-	NA	Tstart=1426;Tend=1646;ID=RND-1_FAMILY-527;shortTE=F
CM029546.1	RepeatMasker	Unknown	1625283	1625518	1371	+	NA	Tstart=873;Tend=1116;ID=RND-5_FAMILY-153;shortTE=F
CM029546.1	RepeatMasker	Unknown	1626875	1627368	3483	-	NA	Tstart=2549;Tend=3030;ID=RND-1_FAMILY-212;shortTE=F
CM029546.1	RepeatMasker	Unknown	1627364	1627667	2566	-	NA	Tstart=865;Tend=1168;ID=RND-6_FAMILY-41;shortTE=F
CM029546.1	RepeatMasker	Unknown	1627694	1628276	4356	+	NA	Tstart=793;Tend=1371;ID=RND-1_FAMILY-299;shortTE=F
CM029546.1	RepeatMasker	Unknown	1628252	1628430	587	-	NA	Tstart=1392;Tend=1572;ID=RND-6_FAMILY-6;shortTE=F
CM029546.1	RepeatMasker	Unknown	1628275	1628492	1528	+	NA	Tstart=907;Tend=1124;ID=RND-6_FAMILY-425;shortTE=F
CM029546.1	RepeatMasker	Unknown	1628478	1628896	3117	+	NA	Tstart=1360;Tend=1778;ID=RND-1_FAMILY-299;shortTE=F
CM029546.1	RepeatMasker	DNA/Academ-1	1628922	1629368	2871	-	NA	Tstart=1955;Tend=2424;ID=RND-1_FAMILY-96;shortTE=F
CM029546.1	RepeatMasker	Unknown	1629996	1631502	9927	+	NA	Tstart=776;Tend=2333;ID=RND-5_FAMILY-1838;shortTE=F
CM029546.1	RepeatMasker	Unknown	1631512	1631800	1099	+	NA	Tstart=802;Tend=1045;ID=RND-4_FAMILY-875;shortTE=F
CM029546.1	RepeatMasker	Unknown	1631949	1632120	789	-	NA	Tstart=1277;Tend=1461;ID=RND-6_FAMILY-530;shortTE=F
CM029546.1	RepeatMasker	Unknown	1633120	1633321	821	+	NA	Tstart=900;Tend=1124;ID=RND-6_FAMILY-4706;shortTE=F
CM029546.1	RepeatMasker	Unknown	1633997	1634130	576	-	NA	Tstart=2291;Tend=2431;ID=RND-6_FAMILY-1277;shortTE=F
CM029546.1	RepeatMasker	Unknown	1634228	1634915	5508	-	NA	Tstart=922;Tend=1610;ID=RND-1_FAMILY-222;shortTE=F
CM029546.1	RepeatMasker	Unknown	1635443	1635765	1587	+	NA	Tstart=953;Tend=1166;ID=RND-5_FAMILY-1487;shortTE=F
CM029546.1	RepeatMasker	Unknown	1635916	1636052	497	-	NA	Tstart=1038;Tend=1173;ID=RND-6_FAMILY-2755;shortTE=F
CM029546.1	RepeatMasker	Unknown	1636096	1636341	1002	+	NA	Tstart=790;Tend=1061;ID=RND-6_FAMILY-1517;shortTE=F
CM029546.1	RepeatMasker	Unknown	1636328	1637896	4713	+	NA	Tstart=1354;Tend=2655;ID=RND-5_FAMILY-721;shortTE=F;TEgroup=ctg_1|RND-5_FAMILY-721|1
CM029546.1	RepeatMasker	Unknown	1638166	1638625	3313	+	NA	Tstart=815;Tend=1276;ID=RND-6_FAMILY-43;shortTE=F
CM029546.1	RepeatMasker	Unknown	1638985	1639227	1341	-	NA	Tstart=973;Tend=1208;ID=RND-4_FAMILY-875;shortTE=F
CM029546.1	RepeatMasker	Unknown	1639236	1639485	963	+	NA	Tstart=878;Tend=1054;ID=RND-1_FAMILY-386;shortTE=F;TEgroup=ctg_1|RND-1_FAMILY-386|2
CM029546.1	RepeatMasker	Unknown	1639456	1639631	668	+	NA	Tstart=2844;Tend=3012;ID=RND-5_FAMILY-3489;shortTE=F
CM029546.1	RepeatMasker	Unknown	1640233	1640457	989	+	NA	Tstart=1999;Tend=2274;ID=RND-5_FAMILY-916;shortTE=F
CM029546.1	RepeatMasker	Unknown	1640782	1641411	2954	-	NA	Tstart=2847;Tend=3483;ID=RND-6_FAMILY-1736;shortTE=F
CM029546.1	RepeatMasker	Unknown	1641712	1641838	888	+	NA	Tstart=898;Tend=1017;ID=RND-1_FAMILY-513;shortTE=F
CM029546.1	RepeatMasker	Unknown	1641849	1642331	3578	-	NA	Tstart=997;Tend=1475;ID=RND-1_FAMILY-247;shortTE=F
CM029546.1	RepeatMasker	Unknown	1642332	1642574	605	+	NA	Tstart=1008;Tend=1772;ID=RND-1_FAMILY-513;shortTE=T;TEgroup=ctg_1|RND-1_FAMILY-513|1
CM029546.1	RepeatMasker	SINE	1642627	1642835	1605	+	NA	Tstart=841;Tend=1048;ID=RND-6_FAMILY-1645;shortTE=F
CM029546.1	RepeatMasker	Unknown	1642836	1642974	1417	-	NA	Tstart=910;Tend=1116;ID=RND-1_FAMILY-232;shortTE=F
CM029546.1	RepeatMasker	DNA/hAT	1642982	1643124	419	-	NA	Tstart=964;Tend=1307;ID=RND-5_FAMILY-158;shortTE=T;TEgroup=ctg_1|RND-5_FAMILY-158|1
CM029546.1	RepeatMasker	Unknown	1643462	1643591	585	-	NA	Tstart=2850;Tend=3017;ID=RND-5_FAMILY-3489;shortTE=F
CM029546.1	RepeatMasker	SINE	1643893	1644112	1483	-	NA	Tstart=835;Tend=1054;ID=RND-6_FAMILY-1645;shortTE=F
CM029546.1	RepeatMasker	Unknown	1644631	1645233	1833	-	NA	Tstart=923;Tend=1513;ID=RND-6_FAMILY-5246;shortTE=F
CM029546.1	RepeatMasker	Unknown	1645009	1645265	1094	+	NA	Tstart=4345;Tend=4600;ID=RND-6_FAMILY-4001;shortTE=F
CM029546.1	RepeatMasker	Unknown	1645420	1645702	1614	+	NA	Tstart=1456;Tend=1739;ID=RND-5_FAMILY-1838;shortTE=F
CM029546.1	RepeatMasker	Unknown	1645956	1646850	1504	-	NA	Tstart=569;Tend=3014;ID=RND-1_FAMILY-25;shortTE=F;TEgroup=ctg_1|RND-1_FAMILY-25|2
CM029546.1	RepeatMasker	Unknown	1647030	1647137	714	+	NA	Tstart=2812;Tend=2919;ID=RND-6_FAMILY-4261;shortTE=F
CM029546.1	RepeatMasker	Unknown	1647039	1647153	607	-	NA	Tstart=2098;Tend=2212;ID=RND-5_FAMILY-612;shortTE=F
CM029546.1	RepeatMasker	LINE/L2	1647167	1647330	520	+	NA	Tstart=3057;Tend=3223;ID=RND-5_FAMILY-1033;shortTE=F
CM029546.1	RepeatMasker	Unknown	1647767	1647974	1320	-	NA	Tstart=1653;Tend=1874;ID=RND-4_FAMILY-875;shortTE=F
CM029546.1	RepeatMasker	DNA/hAT-Charlie	1647769	1648003	1281	-	NA	Tstart=923;Tend=1172;ID=RND-6_FAMILY-6777;shortTE=F
CM029546.1	RepeatMasker	LINE/L2	1648394	1648563	671	-	NA	Tstart=4858;Tend=5018;ID=RND-5_FAMILY-714;shortTE=F
CM029546.1	RepeatMasker	RC/Helitron	1648569	1649419	6696	-	NA	Tstart=870;Tend=1689;ID=RND-4_FAMILY-36;shortTE=F
CM029546.1	RepeatMasker	Unknown	1650167	1650315	1086	-	NA	Tstart=895;Tend=1039;ID=RND-6_FAMILY-4614;shortTE=F
CM029546.1	RepeatMasker	Unknown	1650526	1650899	437	+	NA	Tstart=880;Tend=1126;ID=RND-1_FAMILY-90;shortTE=F;TEgroup=ctg_1|RND-1_FAMILY-90|1
CM029546.1	RepeatMasker	Unknown	1651026	1651252	1703	+	NA	Tstart=922;Tend=1166;ID=RND-6_FAMILY-3469;shortTE=F
CM029546.1	RepeatMasker	Unknown	1651692	1652279	4441	-	NA	Tstart=864;Tend=1454;ID=RND-1_FAMILY-379;shortTE=F
CM029546.1	RepeatMasker	Unknown	1652707	1652975	1514	+	NA	Tstart=574;Tend=814;ID=RND-6_FAMILY-1375;shortTE=F
CM029546.1	RepeatMasker	Unknown	1653026	1653153	607	-	NA	Tstart=2348;Tend=2476;ID=RND-1_FAMILY-56;shortTE=F
CM029546.1	RepeatMasker	Unknown	1653079	1653230	506	+	NA	Tstart=909;Tend=1055;ID=RND-1_FAMILY-801;shortTE=F
CM029546.1	RepeatMasker	Unknown	1653573	1653862	1244	-	NA	Tstart=908;Tend=1203;ID=RND-6_FAMILY-4614;shortTE=F
CM029546.1	RepeatMasker	Unknown	1654008	1654116	775	+	NA	Tstart=2822;Tend=2911;ID=RND-6_FAMILY-4261;shortTE=F
CM029546.1	RepeatMasker	LINE/RTE-BovB	1654608	1654885	2313	-	NA	Tstart=1935;Tend=2216;ID=RND-6_FAMILY-4022;shortTE=F
CM029546.1	RepeatMasker	Unknown	1655040	1655149	482	-	NA	Tstart=2817;Tend=2922;ID=RND-6_FAMILY-4261;shortTE=F
CM029546.1	RepeatMasker	Unknown	1655409	1655555	554	+	NA	Tstart=1000;Tend=1151;ID=RND-1_FAMILY-712;shortTE=F
CM029546.1	RepeatMasker	Unknown	1655616	1655792	403	+	NA	Tstart=1640;Tend=1830;ID=RND-6_FAMILY-769;shortTE=F
CM029546.1	RepeatMasker	Unknown	1655884	1656020	1084	-	NA	Tstart=954;Tend=1092;ID=RND-6_FAMILY-5056;shortTE=F
CM029546.1	RepeatMasker	Unknown	1656671	1656973	2450	+	NA	Tstart=866;Tend=1167;ID=RND-6_FAMILY-41;shortTE=F
CM029546.1	RepeatMasker	Unknown	1657133	1657392	1496	+	NA	Tstart=917;Tend=1146;ID=RND-6_FAMILY-5246;shortTE=F
CM029546.1	RepeatMasker	Unknown	1657969	1658423	3085	+	NA	Tstart=1038;Tend=1493;ID=RND-6_FAMILY-2174;shortTE=F
CM029546.1	RepeatMasker	Unknown	1658968	1659113	472	-	NA	Tstart=2348;Tend=2476;ID=RND-1_FAMILY-56;shortTE=F
CM029546.1	RepeatMasker	Unknown	1659035	1659165	633	+	NA	Tstart=915;Tend=1044;ID=RND-1_FAMILY-801;shortTE=F
CM029546.1	RepeatMasker	Unknown	1659159	1659398	1652	+	NA	Tstart=953;Tend=1165;ID=RND-5_FAMILY-1487;shortTE=F
CM029546.1	RepeatMasker	Unknown	1659714	1659843	716	-	NA	Tstart=928;Tend=1054;ID=RND-3_FAMILY-549;shortTE=F
CM029546.1	RepeatMasker	Unknown	1659918	1660111	833	+	NA	Tstart=2205;Tend=2398;ID=RND-6_FAMILY-2528;shortTE=F
CM029546.1	RepeatMasker	Unknown	1660359	1660582	1417	+	NA	Tstart=1576;Tend=1792;ID=RND-1_FAMILY-299;shortTE=F
CM029546.1	RepeatMasker	Unknown	1660760	1660866	534	+	NA	Tstart=2877;Tend=2982;ID=RND-6_FAMILY-769;shortTE=F
CM029546.1	RepeatMasker	Unknown	1660775	1661068	1563	-	NA	Tstart=1937;Tend=2228;ID=RND-6_FAMILY-1364;shortTE=F
CM029546.1	RepeatMasker	LINE/Penelope	1661076	1661248	566	-	NA	Tstart=825;Tend=1005;ID=RND-6_FAMILY-5891;shortTE=F
CM029546.1	RepeatMasker	Unknown	1661450	1661646	620	+	NA	Tstart=356;Tend=575;ID=RND-5_FAMILY-2288;shortTE=F
CM029546.1	RepeatMasker	Unknown	1661684	1662003	1288	-	NA	Tstart=876;Tend=1217;ID=RND-1_FAMILY-804;shortTE=F
CM029546.1	RepeatMasker	LTR/ERV1	1661791	1662000	1402	+	NA	Tstart=1090;Tend=1317;ID=RND-6_FAMILY-1988;shortTE=F
CM029546.1	RepeatMasker	RC/Helitron	1662229	1662558	2211	+	NA	Tstart=561;Tend=911;ID=RND-4_FAMILY-19;shortTE=F
CM029546.1	RepeatMasker	Unknown	1662289	1662607	643	-	NA	Tstart=3381;Tend=3689;ID=RND-1_FAMILY-427;shortTE=F
CM029546.1	RepeatMasker	Unknown	1662418	1662708	2206	+	NA	Tstart=1545;Tend=1851;ID=RND-1_FAMILY-35;shortTE=F
CM029546.1	RepeatMasker	Unknown	1663326	1663888	1734	-	NA	Tstart=920;Tend=1513;ID=RND-6_FAMILY-5246;shortTE=F
CM029546.1	RepeatMasker	Unknown	1663987	1664482	3131	+	NA	Tstart=3339;Tend=3854;ID=RND-6_FAMILY-1007;shortTE=F
CM029546.1	RepeatMasker	Unknown	1665013	1665707	1485	+	NA	Tstart=772;Tend=1814;ID=RND-1_FAMILY-58;shortTE=F
CM029546.1	RepeatMasker	Unknown	1665737	1665946	774	-	NA	Tstart=1669;Tend=1851;ID=RND-6_FAMILY-4370;shortTE=F
CM029546.1	RepeatMasker	Unknown	1665743	1666003	566	+	NA	Tstart=1750;Tend=1946;ID=RND-1_FAMILY-503;shortTE=F
CM029546.1	RepeatMasker	Unknown	1666053	1666190	458	-	NA	Tstart=913;Tend=1041;ID=RND-1_FAMILY-801;shortTE=F
CM029546.1	RepeatMasker	DNA/Academ-1	1666089	1666244	451	+	NA	Tstart=1659;Tend=1852;ID=RND-6_FAMILY-2507;shortTE=F
CM029546.1	RepeatMasker	Unknown	1666249	1666351	465	-	NA	Tstart=2341;Tend=2414;ID=RND-6_FAMILY-2528;shortTE=F
CM029546.1	RepeatMasker	Unknown	1666872	1667107	980	-	NA	Tstart=994;Tend=1233;ID=RND-1_FAMILY-124;shortTE=F
CM029546.1	RepeatMasker	Unknown	1667522	1668439	7340	+	NA	Tstart=931;Tend=1886;ID=RND-6_FAMILY-1216;shortTE=F
CM029546.1	RepeatMasker	Unknown	1668627	1668747	767	-	NA	Tstart=2645;Tend=2750;ID=RND-6_FAMILY-3090;shortTE=F
CM029546.1	RepeatMasker	LINE/Penelope	1668836	1669821	7079	+	NA	Tstart=845;Tend=1839;ID=RND-6_FAMILY-5891;shortTE=F
CM029546.1	RepeatMasker	Unknown	1669889	1670145	2114	+	NA	Tstart=951;Tend=1212;ID=RND-6_FAMILY-5056;shortTE=F
CM029546.1	RepeatMasker	Unknown	1670143	1671287	6095	-	NA	Tstart=815;Tend=1932;ID=RND-1_FAMILY-686;shortTE=F
CM029546.1	RepeatMasker	Unknown	1671315	1671456	570	-	NA	Tstart=2828;Tend=2918;ID=RND-6_FAMILY-4261;shortTE=F
CM029546.1	RepeatMasker	Unknown	1671809	1671914	754	+	NA	Tstart=2806;Tend=2911;ID=RND-6_FAMILY-4261;shortTE=F
CM029546.1	RepeatMasker	Unknown	1671816	1671932	537	-	NA	Tstart=2364;Tend=2478;ID=RND-6_FAMILY-9584;shortTE=F
CM029546.1	RepeatMasker	Unknown	1672493	1672624	621	+	NA	Tstart=1094;Tend=1356;ID=RND-1_FAMILY-35;shortTE=F
CM029546.1	RepeatMasker	RC/Helitron	1672625	1672810	711	+	NA	Tstart=1899;Tend=2082;ID=RND-4_FAMILY-19;shortTE=F
CM029546.1	RepeatMasker	Unknown	1672944	1673063	839	+	NA	Tstart=5807;Tend=5925;ID=RND-1_FAMILY-678;shortTE=F
CM029546.1	RepeatMasker	Unknown	1673118	1673230	662	-	NA	Tstart=3992;Tend=4104;ID=RND-1_FAMILY-427;shortTE=F
CM029546.1	RepeatMasker	Unknown	1674348	1675273	6641	+	NA	Tstart=931;Tend=1888;ID=RND-6_FAMILY-1216;shortTE=F
CM029546.1	RepeatMasker	Unknown	1676055	1676746	2015	-	NA	Tstart=819;Tend=1739;ID=RND-4_FAMILY-12;shortTE=F
CM029546.1	RepeatMasker	Unknown	1676806	1678150	9669	+	NA	Tstart=966;Tend=2333;ID=RND-5_FAMILY-1838;shortTE=F
CM029546.1	RepeatMasker	RC/Helitron	1678456	1679286	6923	-	NA	Tstart=1361;Tend=2187;ID=RND-4_FAMILY-19;shortTE=F
CM029546.1	RepeatMasker	LINE/RTE-X	1679417	1679517	402	-	NA	Tstart=2138;Tend=2238;ID=RND-5_FAMILY-1062;shortTE=F
CM029546.1	RepeatMasker	Unknown	1679961	1680755	1516	+	NA	Tstart=970;Tend=1536;ID=RND-1_FAMILY-139;shortTE=F;TEgroup=ctg_1|RND-1_FAMILY-139|1
CM029546.1	RepeatMasker	Unknown	1681141	1681828	1914	-	NA	Tstart=923;Tend=1513;ID=RND-6_FAMILY-5246;shortTE=F
CM029546.1	RepeatMasker	RC/Helitron	1681907	1682639	5650	+	NA	Tstart=935;Tend=1704;ID=RND-5_FAMILY-1089;shortTE=F
CM029546.1	RepeatMasker	Unknown	1682852	1683182	1227	-	NA	Tstart=822;Tend=1102;ID=RND-4_FAMILY-875;shortTE=F
CM029546.1	RepeatMasker	Unknown	1683551	1683699	956	+	NA	Tstart=943;Tend=1100;ID=RND-6_FAMILY-7320;shortTE=F
CM029546.1	RepeatMasker	LINE/RTE-BovB	1683700	1685171	1218	-	NA	Tstart=1341;Tend=2814;ID=RTE-27_LMI;shortTE=F
CM029546.1	RepeatMasker	LINE/RTE-BovB	1685773	1686242	574	-	NA	Tstart=255;Tend=1185;ID=RTE-27_LMI;shortTE=F
CM029546.1	RepeatMasker	Unknown	1686253	1686520	1754	+	NA	Tstart=1091;Tend=1360;ID=RND-6_FAMILY-7320;shortTE=F
CM029546.1	RepeatMasker	SINE	1686551	1686802	1399	-	NA	Tstart=843;Tend=1096;ID=RND-6_FAMILY-1645;shortTE=F
CM029546.1	RepeatMasker	Unknown	1686592	1686802	1675	+	NA	Tstart=951;Tend=1161;ID=RND-5_FAMILY-1487;shortTE=F
CM029546.1	RepeatMasker	LTR/Pao	1687307	1687578	552	+	NA	Tstart=2269;Tend=2540;ID=RND-4_FAMILY-53;shortTE=F
CM029546.1	RepeatMasker	DNA/hAT-Charlie	1687365	1687583	1428	+	NA	Tstart=957;Tend=1177;ID=RND-6_FAMILY-6777;shortTE=F
CM029546.1	RepeatMasker	Unknown	1687778	1687933	554	-	NA	Tstart=918;Tend=1057;ID=RND-1_FAMILY-801;shortTE=F
CM029546.1	RepeatMasker	Unknown	1687818	1687993	591	+	NA	Tstart=2322;Tend=2477;ID=RND-1_FAMILY-56;shortTE=F
CM029546.1	RepeatMasker	LINE/RTE-RTE	1688122	1688345	1099	-	NA	Tstart=1569;Tend=1782;ID=RND-6_FAMILY-2555;shortTE=F
CM029546.1	RepeatMasker	SINE	1689297	1689492	1415	-	NA	Tstart=838;Tend=1034;ID=RND-6_FAMILY-1645;shortTE=F
CM029546.1	RepeatMasker	Unknown	1689596	1689755	523	+	NA	Tstart=1790;Tend=1954;ID=RND-5_FAMILY-1633;shortTE=F
CM029546.1	RepeatMasker	Unknown	1691083	1691558	784	-	NA	Tstart=1206;Tend=1777;ID=RND-6_FAMILY-5168;shortTE=F
CM029546.1	RepeatMasker	Unknown	1692496	1692601	462	+	NA	Tstart=1006;Tend=1104;ID=RND-1_FAMILY-210;shortTE=F
CM029546.1	RepeatMasker	Unknown	1693156	1693372	1664	+	NA	Tstart=959;Tend=1176;ID=RND-5_FAMILY-1390;shortTE=F
CM029546.1	RepeatMasker	Unknown	1694318	1694561	1265	-	NA	Tstart=962;Tend=1206;ID=RND-6_FAMILY-5056;shortTE=F
CM029546.1	RepeatMasker	DNA/hAT-Charlie	1694850	1695032	1169	+	NA	Tstart=953;Tend=1133;ID=RND-6_FAMILY-6777;shortTE=F
CM029546.1	RepeatMasker	Unknown	1695033	1695242	961	+	NA	Tstart=642;Tend=1083;ID=RND-6_FAMILY-425;shortTE=F
CM029546.1	RepeatMasker	Unknown	1695959	1696088	710	-	NA	Tstart=921;Tend=1050;ID=RND-6_FAMILY-1885;shortTE=F
CM029546.1	RepeatMasker	Unknown	1696259	1696450	494	+	NA	Tstart=2202;Tend=2395;ID=RND-6_FAMILY-2528;shortTE=F
CM029546.1	RepeatMasker	Unknown	1696573	1696702	416	+	NA	Tstart=909;Tend=1040;ID=RND-1_FAMILY-801;shortTE=F
CM029546.1	RepeatMasker	Unknown	1696985	1697156	809	+	NA	Tstart=1024;Tend=1208;ID=RND-6_FAMILY-5056;shortTE=F
CM029546.1	RepeatMasker	Unknown	1700461	1700666	1341	+	NA	Tstart=928;Tend=1128;ID=RND-6_FAMILY-2033;shortTE=F
CM029546.1	RepeatMasker	LTR/ERV1	1701396	1701735	2097	+	NA	Tstart=982;Tend=1307;ID=RND-6_FAMILY-1988;shortTE=F
CM029546.1	RepeatMasker	Unknown	1702828	1703048	949	-	NA	Tstart=45;Tend=275;ID=RND-1_FAMILY-709;shortTE=F
CM029546.1	RepeatMasker	Unknown	1702855	1703077	1373	+	NA	Tstart=951;Tend=1191;ID=RND-5_FAMILY-1487;shortTE=F
CM029546.1	RepeatMasker	RC/Helitron	1703892	1704664	5410	+	NA	Tstart=566;Tend=1368;ID=RND-4_FAMILY-19;shortTE=F
CM029546.1	RepeatMasker	Unknown	1707112	1707771	5421	+	NA	Tstart=950;Tend=1609;ID=RND-1_FAMILY-343;shortTE=F
CM029546.1	RepeatMasker	LINE/Penelope	1708376	1709194	1178	-	NA	Tstart=777;Tend=1200;ID=RND-6_FAMILY-5891;shortTE=F;TEgroup=ctg_1|RND-6_FAMILY-5891|3
CM029546.1	RepeatMasker	DNA	1709272	1709491	1975	-	NA	Tstart=754;Tend=973;ID=RND-6_FAMILY-1340;shortTE=F
CM029546.1	RepeatMasker	Unknown	1709864	1710176	2060	-	NA	Tstart=697;Tend=996;ID=RND-6_FAMILY-408;shortTE=F
CM029546.1	RepeatMasker	Unknown	1710581	1710758	501	-	NA	Tstart=1191;Tend=1375;ID=RND-1_FAMILY-178;shortTE=F
CM029546.1	RepeatMasker	Unknown	1711150	1711344	1583	+	NA	Tstart=925;Tend=1119;ID=RND-6_FAMILY-2033;shortTE=F
CM029546.1	RepeatMasker	RC/Helitron	1713491	1713638	455	-	NA	Tstart=878;Tend=1006;ID=RND-4_FAMILY-36;shortTE=F
CM029546.1	RepeatMasker	Unknown	1716747	1718567	3992	-	NA	Tstart=1612;Tend=3121;ID=RND-6_FAMILY-1277;shortTE=F
CM029546.1	RepeatMasker	Unknown	1719367	1719623	974	+	NA	Tstart=156;Tend=1201;ID=RND-1_FAMILY-102;shortTE=F
CM029546.1	RepeatMasker	DNA	1719678	1720288	2251	+	NA	Tstart=352;Tend=973;ID=RND-6_FAMILY-1340;shortTE=F
CM029546.1	RepeatMasker	Unknown	1720066	1721233	5362	-	NA	Tstart=763;Tend=1889;ID=RND-1_FAMILY-133;shortTE=F
CM029546.1	RepeatMasker	LINE/L2	1722328	1722571	1225	-	NA	Tstart=1037;Tend=1276;ID=RND-5_FAMILY-95;shortTE=F
CM029546.1	RepeatMasker	Unknown	1722645	1722781	1134	-	NA	Tstart=931;Tend=1066;ID=RND-1_FAMILY-152;shortTE=F
CM029546.1	RepeatMasker	LINE/L2	1722791	1723293	673	-	NA	Tstart=531;Tend=1018;ID=RND-5_FAMILY-95;shortTE=F
CM029546.1	RepeatMasker	Unknown	1723861	1724146	1500	-	NA	Tstart=887;Tend=1142;ID=RND-6_FAMILY-5246;shortTE=F
CM029546.1	RepeatMasker	Unknown	1724437	1724566	536	-	NA	Tstart=2348;Tend=2478;ID=RND-1_FAMILY-56;shortTE=F
CM029546.1	RepeatMasker	Unknown	1724489	1724591	453	+	NA	Tstart=909;Tend=1018;ID=RND-1_FAMILY-801;shortTE=F
CM029546.1	RepeatMasker	Unknown	1724660	1725070	2796	-	NA	Tstart=915;Tend=1346;ID=RND-6_FAMILY-2652;shortTE=F
CM029546.1	RepeatMasker	Unknown	1725336	1725536	1351	-	NA	Tstart=1019;Tend=1215;ID=RND-6_FAMILY-2174;shortTE=F
CM029546.1	RepeatMasker	Unknown	1726898	1727183	1705	+	NA	Tstart=907;Tend=1128;ID=RND-6_FAMILY-425;shortTE=F
CM029546.1	RepeatMasker	Unknown	1727314	1727487	535	-	NA	Tstart=1907;Tend=2032;ID=RND-1_FAMILY-801;shortTE=T;TEgroup=ctg_1|RND-1_FAMILY-801|2
CM029546.1	RepeatMasker	Unknown	1727332	1727458	783	+	NA	Tstart=2350;Tend=2476;ID=RND-1_FAMILY-56;shortTE=F
CM029546.1	RepeatMasker	Unknown	1727563	1728017	2764	+	NA	Tstart=1960;Tend=2392;ID=RND-5_FAMILY-727;shortTE=F
CM029546.1	RepeatMasker	DNA/Crypton-I	1728496	1728998	4080	-	NA	Tstart=811;Tend=1310;ID=RND-1_FAMILY-254;shortTE=F
CM029546.1	RepeatMasker	Unknown	1730062	1730417	2876	+	NA	Tstart=965;Tend=1319;ID=RND-1_FAMILY-489;shortTE=F
CM029546.1	RepeatMasker	Unknown	1731336	1733941	1768	+	NA	Tstart=71;Tend=2371;ID=RND-1_FAMILY-544;shortTE=F;TEgroup=ctg_1|RND-1_FAMILY-544|1
CM029546.1	RepeatMasker	Unknown	1739200	1739341	450	-	NA	Tstart=921;Tend=1069;ID=RND-6_FAMILY-1885;shortTE=F
CM029546.1	RepeatMasker	Unknown	1739988	1740516	517	+	NA	Tstart=654;Tend=857;ID=RND-1_FAMILY-179;shortTE=F;TEgroup=ctg_1|RND-1_FAMILY-179|2
CM029546.1	RepeatMasker	Unknown	1740600	1740822	446	+	NA	Tstart=654;Tend=857;ID=RND-1_FAMILY-179;shortTE=F
CM029546.1	RepeatMasker	Unknown	1740968	1741241	1232	-	NA	Tstart=987;Tend=1277;ID=RND-1_FAMILY-84;shortTE=F
CM029546.1	RepeatMasker	DNA/Sola-1	1741735	1741993	508	-	NA	Tstart=2551;Tend=2813;ID=SOLA1-3_AP;shortTE=F
CM029546.1	RepeatMasker	Unknown	1742400	1742669	1126	+	NA	Tstart=1617;Tend=1859;ID=RND-5_FAMILY-2079;shortTE=F
CM029546.1	RepeatMasker	DNA/Sola-1	1743039	1743672	403	-	NA	Tstart=1576;Tend=2204;ID=SOLA1-1_BM;shortTE=F
CM029546.1	RepeatMasker	Unknown	1745090	1745250	806	-	NA	Tstart=973;Tend=1132;ID=RND-5_FAMILY-1305;shortTE=F
CM029546.1	RepeatMasker	Unknown	1745987	1746098	574	-	NA	Tstart=2841;Tend=3007;ID=RND-5_FAMILY-3489;shortTE=T;TEgroup=ctg_1|RND-5_FAMILY-3489|2
CM029546.1	RepeatMasker	LTR/ERV1	1746496	1746734	1375	-	NA	Tstart=845;Tend=1066;ID=RND-6_FAMILY-1988;shortTE=F
CM029546.1	RepeatMasker	Unknown	1746500	1746794	1241	+	NA	Tstart=951;Tend=1233;ID=RND-5_FAMILY-1487;shortTE=F
CM029546.1	RepeatMasker	Unknown	1746783	1747291	1416	+	NA	Tstart=901;Tend=1459;ID=RND-1_FAMILY-774;shortTE=F
CM029546.1	RepeatMasker	Unknown	1747514	1747814	949	+	NA	Tstart=2576;Tend=2870;ID=RND-1_FAMILY-774;shortTE=F
CM029546.1	RepeatMasker	Unknown	1747837	1748052	637	+	NA	Tstart=964;Tend=1201;ID=RND-1_FAMILY-102;shortTE=F
CM029546.1	RepeatMasker	Unknown	1748589	1748764	463	+	NA	Tstart=1047;Tend=1249;ID=RND-6_FAMILY-6551;shortTE=F
CM029546.1	RepeatMasker	Unknown	1748869	1749018	767	-	NA	Tstart=1107;Tend=1263;ID=RND-1_FAMILY-266;shortTE=F
CM029546.1	RepeatMasker	Unknown	1749335	1749613	531	+	NA	Tstart=891;Tend=1176;ID=RND-1_FAMILY-301;shortTE=F
CM029546.1	RepeatMasker	Unknown	1751163	1751520	1267	+	NA	Tstart=2253;Tend=2805;ID=RND-6_FAMILY-4876;shortTE=F;TEgroup=ctg_1|RND-6_FAMILY-4876|1
CM029546.1	RepeatMasker	Unknown	1751787	1752044	705	-	NA	Tstart=329;Tend=585;ID=RND-5_FAMILY-2288;shortTE=F
CM029546.1	RepeatMasker	DNA/hAT-Charlie	1752810	1753355	2785	+	NA	Tstart=1011;Tend=1559;ID=RND-1_FAMILY-396;shortTE=F
CM029546.1	RepeatMasker	LINE/I-Jockey	1754199	1754445	1053	-	NA	Tstart=1288;Tend=1547;ID=RND-6_FAMILY-9435;shortTE=F
CM029546.1	RepeatMasker	LTR/ERV1	1754230	1754669	2792	-	NA	Tstart=849;Tend=1306;ID=RND-6_FAMILY-1988;shortTE=F
CM029546.1	RepeatMasker	Unknown	1754454	1754696	1497	+	NA	Tstart=906;Tend=1144;ID=RND-6_FAMILY-425;shortTE=F
CM029546.1	RepeatMasker	LINE/L2	1755364	1755789	634	-	NA	Tstart=121;Tend=468;ID=RND-1_FAMILY-664;shortTE=F
CM029546.1	RepeatMasker	Unknown	1756658	1757241	4789	-	NA	Tstart=1119;Tend=1699;ID=RND-1_FAMILY-121;shortTE=F
CM029546.1	RepeatMasker	Unknown	1759493	1760072	4956	-	NA	Tstart=2941;Tend=3522;ID=RND-6_FAMILY-5222;shortTE=F
CM029546.1	RepeatMasker	Unknown	1760090	1760401	2510	-	NA	Tstart=881;Tend=1202;ID=RND-1_FAMILY-277;shortTE=F
CM029546.1	RepeatMasker	Unknown	1760514	1761013	3848	-	NA	Tstart=818;Tend=1309;ID=RND-6_FAMILY-16306;shortTE=F
CM029546.1	RepeatMasker	Unknown	1761479	1761723	1904	-	NA	Tstart=501;Tend=743;ID=RND-6_FAMILY-16306;shortTE=F
CM029546.1	RepeatMasker	Unknown	1763141	1763487	729	-	NA	Tstart=3012;Tend=3538;ID=RND-6_FAMILY-1455;shortTE=F;TEgroup=ctg_1|RND-6_FAMILY-1455|1
CM029546.1	RepeatMasker	Unknown	1764364	1765416	6666	+	NA	Tstart=903;Tend=1966;ID=RND-1_FAMILY-544;shortTE=F
CM029546.1	RepeatMasker	Unknown	1765447	1765587	644	-	NA	Tstart=3012;Tend=3146;ID=RND-6_FAMILY-1455;shortTE=F
CM029546.1	RepeatMasker	Unknown	1766463	1767506	6511	+	NA	Tstart=903;Tend=1966;ID=RND-1_FAMILY-544;shortTE=F
CM029546.1	RepeatMasker	Unknown	1767537	1767677	669	-	NA	Tstart=3012;Tend=3146;ID=RND-6_FAMILY-1455;shortTE=F
CM029546.1	RepeatMasker	Unknown	1768551	1769596	6548	+	NA	Tstart=903;Tend=1966;ID=RND-1_FAMILY-544;shortTE=F
CM029546.1	RepeatMasker	Unknown	1769627	1769767	669	-	NA	Tstart=3012;Tend=3146;ID=RND-6_FAMILY-1455;shortTE=F
CM029546.1	RepeatMasker	Unknown	1770643	1771684	6492	+	NA	Tstart=903;Tend=1966;ID=RND-1_FAMILY-544;shortTE=F
CM029546.1	RepeatMasker	Unknown	1771715	1771855	669	-	NA	Tstart=3012;Tend=3146;ID=RND-6_FAMILY-1455;shortTE=F
CM029546.1	RepeatMasker	Unknown	1772732	1773777	6616	+	NA	Tstart=903;Tend=1966;ID=RND-1_FAMILY-544;shortTE=F
CM029546.1	RepeatMasker	Unknown	1773808	1773948	669	-	NA	Tstart=3012;Tend=3146;ID=RND-6_FAMILY-1455;shortTE=F
CM029546.1	RepeatMasker	Unknown	1776748	1777470	5645	-	NA	Tstart=1144;Tend=1887;ID=RND-6_FAMILY-1216;shortTE=F
CM029546.1	RepeatMasker	Unknown	1777472	1777727	946	+	NA	Tstart=817;Tend=996;ID=RND-4_FAMILY-12;shortTE=F
CM029546.1	RepeatMasker	Unknown	1778153	1778458	646	-	NA	Tstart=2419;Tend=2633;ID=RND-5_FAMILY-441;shortTE=F;TEgroup=ctg_1|RND-5_FAMILY-441|1
CM029546.1	RepeatMasker	Unknown	1778560	1778791	937	-	NA	Tstart=2531;Tend=2767;ID=RND-1_FAMILY-512;shortTE=F
CM029546.1	RepeatMasker	SINE	1778592	1778791	1271	+	NA	Tstart=838;Tend=1054;ID=RND-6_FAMILY-1645;shortTE=F
CM029546.1	RepeatMasker	DNA/Maverick	1781364	1781833	633	-	NA	Tstart=8579;Tend=9011;ID=RND-6_FAMILY-5365;shortTE=F
CM029546.1	RepeatMasker	Unknown	1783025	1783143	573	+	NA	Tstart=1047;Tend=1172;ID=RND-6_FAMILY-2755;shortTE=F
CM029546.1	RepeatMasker	DNA/hAT-Charlie	1783336	1783560	833	+	NA	Tstart=953;Tend=1172;ID=RND-6_FAMILY-6777;shortTE=F
CM029546.1	RepeatMasker	LINE/Penelope	1783818	1784194	1130	-	NA	Tstart=781;Tend=952;ID=RND-6_FAMILY-5891;shortTE=F;TEgroup=ctg_1|RND-6_FAMILY-5891|4
CM029546.1	RepeatMasker	Unknown	1784447	1784917	2298	-	NA	Tstart=1967;Tend=2276;ID=RND-1_FAMILY-158;shortTE=F;TEgroup=ctg_1|RND-1_FAMILY-158|1
CM029546.1	RepeatMasker	Unknown	1785025	1785171	434	-	NA	Tstart=908;Tend=1054;ID=RND-6_FAMILY-7576;shortTE=F
CM029546.1	RepeatMasker	Unknown	1785194	1785321	598	-	NA	Tstart=1010;Tend=1142;ID=RND-4_FAMILY-1257;shortTE=F
CM029546.1	RepeatMasker	Unknown	1785827	1786140	2448	+	NA	Tstart=682;Tend=1069;ID=RND-5_FAMILY-4284;shortTE=F
CM029546.1	RepeatMasker	Unknown	1787663	1787797	565	-	NA	Tstart=591;Tend=714;ID=RND-1_FAMILY-179;shortTE=F
CM029546.1	RepeatMasker	Unknown	1788594	1788712	441	+	NA	Tstart=2559;Tend=2679;ID=RND-1_FAMILY-109;shortTE=F
CM029546.1	RepeatMasker	DNA/Kolobok-Hydra	1789297	1790417	1559	-	NA	Tstart=500;Tend=2059;ID=kolobok-2_lmi;shortTE=F
CM029546.1	RepeatMasker	Unknown	1794089	1794410	715	+	NA	Tstart=575;Tend=895;ID=RND-5_FAMILY-866;shortTE=F
CM029546.1	RepeatMasker	DNA/hAT-Charlie	1794875	1795071	1354	+	NA	Tstart=959;Tend=1170;ID=RND-6_FAMILY-6777;shortTE=F
CM029546.1	RepeatMasker	Unknown	1795139	1795258	701	+	NA	Tstart=726;Tend=848;ID=RND-1_FAMILY-531;shortTE=F
CM029546.1	RepeatMasker	Unknown	1795619	1795954	2376	+	NA	Tstart=1107;Tend=1449;ID=RND-6_FAMILY-49;shortTE=F
CM029546.1	RepeatMasker	Unknown	1795999	1796310	1100	-	NA	Tstart=4852;Tend=5162;ID=RND-6_FAMILY-772;shortTE=F
CM029546.1	RepeatMasker	Unknown	1796540	1796660	768	+	NA	Tstart=907;Tend=1034;ID=RND-4_FAMILY-349;shortTE=F
CM029546.1	RepeatMasker	SINE	1796833	1796986	1031	-	NA	Tstart=895;Tend=1055;ID=RND-6_FAMILY-1645;shortTE=F
CM029546.1	RepeatMasker	Unknown	1797393	1797516	586	+	NA	Tstart=2118;Tend=2242;ID=RND-5_FAMILY-347;shortTE=F
CM029546.1	RepeatMasker	LTR/Gypsy	1797697	1798271	731	-	NA	Tstart=2876;Tend=3450;ID=GYPSY-11_DRH-I;shortTE=F
CM029546.1	RepeatMasker	Unknown	1798291	1798491	1586	+	NA	Tstart=958;Tend=1158;ID=RND-1_FAMILY-282;shortTE=F
CM029546.1	RepeatMasker	Unknown	1798969	1799604	2954	+	NA	Tstart=2670;Tend=3193;ID=RND-6_FAMILY-772;shortTE=F
CM029546.1	RepeatMasker	Unknown	1799605	1799725	1780	-	NA	Tstart=1476;Tend=1959;ID=RND-5_FAMILY-738;shortTE=F
CM029546.1	RepeatMasker	Unknown	1799820	1800189	1188	+	NA	Tstart=905;Tend=1119;ID=RND-6_FAMILY-425;shortTE=F
CM029546.1	RepeatMasker	Unknown	1803024	1803492	3137	+	NA	Tstart=1384;Tend=1855;ID=RND-6_FAMILY-1216;shortTE=F
CM029546.1	RepeatMasker	Unknown	1804416	1804686	1759	-	NA	Tstart=908;Tend=1168;ID=RND-6_FAMILY-3469;shortTE=F
CM029546.1	RepeatMasker	Unknown	1805140	1805522	1221	+	NA	Tstart=4177;Tend=4503;ID=RND-1_FAMILY-427;shortTE=F
CM029546.1	RepeatMasker	LTR/ERV1	1805538	1805936	1446	+	NA	Tstart=850;Tend=1296;ID=RND-6_FAMILY-1988;shortTE=F
CM029546.1	RepeatMasker	SINE	1807301	1807559	1329	+	NA	Tstart=1415;Tend=1667;ID=RND-6_FAMILY-1645;shortTE=F
CM029546.1	RepeatMasker	Unknown	1807337	1807617	1726	-	NA	Tstart=868;Tend=1166;ID=RND-5_FAMILY-1487;shortTE=F
CM029546.1	RepeatMasker	Unknown	1808173	1808403	1707	+	NA	Tstart=865;Tend=1093;ID=RND-6_FAMILY-1297;shortTE=F
CM029546.1	RepeatMasker	Unknown	1808404	1808887	3783	+	NA	Tstart=997;Tend=1473;ID=RND-1_FAMILY-247;shortTE=F
CM029546.1	RepeatMasker	Unknown	1808884	1809034	1067	+	NA	Tstart=1085;Tend=1231;ID=RND-6_FAMILY-1297;shortTE=F
CM029546.1	RepeatMasker	Unknown	1809144	1809373	1433	+	NA	Tstart=1010;Tend=1229;ID=RND-1_FAMILY-149;shortTE=F
CM029546.1	RepeatMasker	Unknown	1809483	1809633	1032	-	NA	Tstart=1085;Tend=1231;ID=RND-6_FAMILY-1297;shortTE=F
CM029546.1	RepeatMasker	Unknown	1809685	1809974	1481	-	NA	Tstart=963;Tend=1264;ID=RND-6_FAMILY-7320;shortTE=F
CM029546.1	RepeatMasker	Unknown	1810343	1810763	3326	-	NA	Tstart=860;Tend=1276;ID=RND-6_FAMILY-43;shortTE=F
CM029546.1	RepeatMasker	LINE/L2	1811139	1811363	1043	+	NA	Tstart=1765;Tend=1986;ID=RND-6_FAMILY-6312;shortTE=F
CM029546.1	RepeatMasker	Unknown	1811750	1811898	1041	+	NA	Tstart=1096;Tend=1244;ID=RND-1_FAMILY-197;shortTE=F
CM029546.1	RepeatMasker	Unknown	1812144	1812340	1038	-	NA	Tstart=970;Tend=1187;ID=RND-6_FAMILY-2755;shortTE=F
CM029546.1	RepeatMasker	Unknown	1812559	1812733	1119	+	NA	Tstart=2822;Tend=2977;ID=RND-6_FAMILY-600;shortTE=F
CM029546.1	RepeatMasker	DNA/Maverick	1812584	1812764	659	+	NA	Tstart=6962;Tend=7157;ID=RND-6_FAMILY-5365;shortTE=F
CM029546.1	RepeatMasker	Unknown	1813201	1813387	681	+	NA	Tstart=893;Tend=1124;ID=RND-6_FAMILY-4706;shortTE=F
CM029546.1	RepeatMasker	LINE/Penelope	1813427	1813531	455	-	NA	Tstart=1832;Tend=1942;ID=RND-6_FAMILY-195;shortTE=F
CM029546.1	RepeatMasker	Unknown	1813625	1813904	1090	+	NA	Tstart=4294;Tend=4486;ID=RND-6_FAMILY-1277;shortTE=F;TEgroup=ctg_1|RND-6_FAMILY-1277|2
CM029546.1	RepeatMasker	DNA/hAT-Charlie	1813828	1814040	1415	+	NA	Tstart=956;Tend=1164;ID=RND-6_FAMILY-6777;shortTE=F
CM029546.1	RepeatMasker	Unknown	1814575	1814834	1542	+	NA	Tstart=813;Tend=1034;ID=RND-4_FAMILY-12;shortTE=F
CM029546.1	RepeatMasker	Unknown	1814581	1815066	1279	-	NA	Tstart=819;Tend=1217;ID=RND-6_FAMILY-1326;shortTE=F
CM029546.1	RepeatMasker	Unknown	1815237	1815413	1431	-	NA	Tstart=919;Tend=1095;ID=RND-1_FAMILY-210;shortTE=F
CM029546.1	RepeatMasker	Unknown	1816127	1816260	909	-	NA	Tstart=960;Tend=1089;ID=RND-6_FAMILY-5056;shortTE=F
CM029546.1	RepeatMasker	DNA/Academ-1	1816382	1817359	6521	+	NA	Tstart=865;Tend=3104;ID=RND-1_FAMILY-96;shortTE=F;TEgroup=ctg_1|RND-1_FAMILY-96|1
CM029546.1	RepeatMasker	Unknown	1817599	1818040	548	+	NA	Tstart=229;Tend=1055;ID=RND-1_FAMILY-801;shortTE=F;TEgroup=ctg_1|RND-1_FAMILY-801|3
CM029546.1	RepeatMasker	DNA/Academ-1	1817649	1817754	577	+	NA	Tstart=1659;Tend=1765;ID=RND-6_FAMILY-2507;shortTE=F
CM029546.1	RepeatMasker	Unknown	1817673	1817800	636	+	NA	Tstart=2349;Tend=2474;ID=RND-1_FAMILY-56;shortTE=F
CM029546.1	RepeatMasker	Unknown	1818280	1818483	774	+	NA	Tstart=994;Tend=1169;ID=RND-6_FAMILY-3170;shortTE=F
CM029546.1	RepeatMasker	Unknown	1818922	1819176	1639	-	NA	Tstart=924;Tend=1148;ID=RND-6_FAMILY-5246;shortTE=F
CM029546.1	RepeatMasker	Unknown	1819735	1819837	445	-	NA	Tstart=950;Tend=1052;ID=RND-1_FAMILY-119;shortTE=F
CM029546.1	RepeatMasker	SINE	1819912	1820122	1147	+	NA	Tstart=815;Tend=1055;ID=RND-6_FAMILY-1645;shortTE=F
CM029546.1	RepeatMasker	LINE/L2	1820323	1820463	597	-	NA	Tstart=3932;Tend=4073;ID=RND-5_FAMILY-800;shortTE=F
CM029546.1	RepeatMasker	Unknown	1820472	1820889	2808	+	NA	Tstart=951;Tend=1379;ID=RND-1_FAMILY-371;shortTE=F
CM029546.1	RepeatMasker	DNA/Academ-1	1820989	1821174	707	-	NA	Tstart=1664;Tend=1897;ID=RND-6_FAMILY-2507;shortTE=T;TEgroup=ctg_1|RND-6_FAMILY-2507|1
CM029546.1	RepeatMasker	Unknown	1821021	1821156	839	-	NA	Tstart=2348;Tend=2479;ID=RND-1_FAMILY-56;shortTE=F
CM029546.1	RepeatMasker	Unknown	1821262	1822083	7067	+	NA	Tstart=1016;Tend=1838;ID=RND-1_FAMILY-139;shortTE=F
CM029546.1	RepeatMasker	Unknown	1822084	1822239	1120	-	NA	Tstart=924;Tend=1081;ID=RND-6_FAMILY-3469;shortTE=F
CM029546.1	RepeatMasker	Unknown	1822341	1822499	616	+	NA	Tstart=245;Tend=474;ID=RND-5_FAMILY-153;shortTE=F
CM029546.1	RepeatMasker	Unknown	1824182	1824466	2068	+	NA	Tstart=830;Tend=1122;ID=RND-6_FAMILY-4370;shortTE=F
CM029546.1	RepeatMasker	Unknown	1825409	1825706	947	-	NA	Tstart=1050;Tend=1303;ID=RND-1_FAMILY-347;shortTE=F
CM029546.1	RepeatMasker	Unknown	1825778	1826563	6503	+	NA	Tstart=963;Tend=1751;ID=RND-1_FAMILY-489;shortTE=F
CM029546.1	RepeatMasker	Unknown	1826567	1826739	693	-	NA	Tstart=840;Tend=1036;ID=RND-1_FAMILY-347;shortTE=F
CM029546.1	RepeatMasker	Unknown	1828542	1828764	944	-	NA	Tstart=920;Tend=1136;ID=RND-6_FAMILY-5246;shortTE=F
CM029546.1	RepeatMasker	Unknown	1828803	1828911	462	-	NA	Tstart=955;Tend=1052;ID=RND-1_FAMILY-801;shortTE=F
CM029546.1	RepeatMasker	Unknown	1828921	1829085	1463	-	NA	Tstart=916;Tend=1080;ID=RND-1_FAMILY-137;shortTE=F
CM029546.1	RepeatMasker	DNA/Maverick	1828986	1829106	406	-	NA	Tstart=1266;Tend=1397;ID=RND-6_FAMILY-9028;shortTE=F
CM029546.1	RepeatMasker	Unknown	1829176	1829432	1856	-	NA	Tstart=979;Tend=1268;ID=RND-1_FAMILY-16;shortTE=F
CM029546.1	RepeatMasker	Unknown	1829536	1830043	4154	+	NA	Tstart=683;Tend=1188;ID=RND-6_FAMILY-5281;shortTE=F
CM029546.1	RepeatMasker	Unknown	1830127	1830311	618	+	NA	Tstart=909;Tend=1099;ID=RND-1_FAMILY-801;shortTE=T;TEgroup=ctg_1|RND-1_FAMILY-801|4
CM029546.1	RepeatMasker	Unknown	1830156	1830286	605	-	NA	Tstart=2348;Tend=2478;ID=RND-1_FAMILY-56;shortTE=F
CM029546.1	RepeatMasker	Unknown	1830684	1830829	507	-	NA	Tstart=2853;Tend=3025;ID=RND-5_FAMILY-3489;shortTE=F;TEgroup=ctg_1|RND-5_FAMILY-3489|3
CM029546.1	RepeatMasker	Unknown	1831092	1831372	1498	+	NA	Tstart=818;Tend=1095;ID=RND-4_FAMILY-12;shortTE=F
CM029546.1	RepeatMasker	Unknown	1831264	1831386	491	-	NA	Tstart=3944;Tend=4069;ID=RND-1_FAMILY-356;shortTE=F
CM029546.1	RepeatMasker	Unknown	1831777	1831887	446	+	NA	Tstart=2875;Tend=2982;ID=RND-6_FAMILY-769;shortTE=F
CM029546.1	RepeatMasker	Unknown	1831794	1832020	1113	-	NA	Tstart=879;Tend=1103;ID=RND-6_FAMILY-1939;shortTE=F
CM029546.1	RepeatMasker	Unknown	1832043	1832251	1357	+	NA	Tstart=1656;Tend=1872;ID=RND-4_FAMILY-875;shortTE=F
CM029546.1	RepeatMasker	LTR/ERV1	1835275	1835497	1540	-	NA	Tstart=842;Tend=1064;ID=RND-6_FAMILY-1988;shortTE=F
CM029546.1	RepeatMasker	Unknown	1835592	1835779	739	+	NA	Tstart=960;Tend=1148;ID=RND-6_FAMILY-118;shortTE=F
CM029546.1	RepeatMasker	Unknown	1835791	1835923	569	-	NA	Tstart=997;Tend=1125;ID=RND-6_FAMILY-884;shortTE=F
CM029546.1	RepeatMasker	Unknown	1835999	1836239	603	+	NA	Tstart=1517;Tend=1747;ID=RND-6_FAMILY-825;shortTE=F
CM029546.1	RepeatMasker	Unknown	1836025	1836267	1677	-	NA	Tstart=873;Tend=1110;ID=RND-5_FAMILY-153;shortTE=F
CM029546.1	RepeatMasker	DNA	1838236	1838848	2142	+	NA	Tstart=351;Tend=968;ID=RND-6_FAMILY-1340;shortTE=F
CM029546.1	RepeatMasker	Unknown	1838950	1839147	594	-	NA	Tstart=2296;Tend=2487;ID=RND-1_FAMILY-56;shortTE=F
CM029546.1	RepeatMasker	Unknown	1839213	1839421	1294	-	NA	Tstart=872;Tend=1090;ID=RND-5_FAMILY-153;shortTE=F
CM029546.1	RepeatMasker	Unknown	1841036	1841350	876	-	NA	Tstart=566;Tend=997;ID=RND-5_FAMILY-153;shortTE=F
CM029546.1	RepeatMasker	DNA	1841561	1841813	658	+	NA	Tstart=1432;Tend=1705;ID=RND-1_FAMILY-196;shortTE=F
CM029546.1	RepeatMasker	Unknown	1841610	1841814	1458	-	NA	Tstart=906;Tend=1129;ID=RND-6_FAMILY-425;shortTE=F
CM029546.1	RepeatMasker	Unknown	1841619	1841853	1036	+	NA	Tstart=925;Tend=1154;ID=RND-6_FAMILY-2033;shortTE=F
CM029546.1	RepeatMasker	Unknown	1842135	1842548	2693	-	NA	Tstart=889;Tend=1302;ID=RND-6_FAMILY-4614;shortTE=F
CM029546.1	RepeatMasker	Unknown	1843013	1843469	2637	-	NA	Tstart=791;Tend=1260;ID=RND-1_FAMILY-234;shortTE=F
CM029546.1	RepeatMasker	Unknown	1843538	1843664	513	-	NA	Tstart=918;Tend=1040;ID=RND-1_FAMILY-801;shortTE=F
CM029546.1	RepeatMasker	Unknown	1843641	1843888	1583	+	NA	Tstart=1090;Tend=1334;ID=RND-6_FAMILY-767;shortTE=F
CM029546.1	RepeatMasker	LTR/ERV1	1843672	1844565	3698	+	NA	Tstart=845;Tend=1762;ID=RND-6_FAMILY-1988;shortTE=F
CM029546.1	RepeatMasker	SINE	1844349	1844619	1474	-	NA	Tstart=779;Tend=1054;ID=RND-6_FAMILY-1645;shortTE=F
CM029546.1	RepeatMasker	Unknown	1845344	1845701	3057	+	NA	Tstart=1374;Tend=1731;ID=RND-1_FAMILY-339;shortTE=F
CM029546.1	RepeatMasker	Unknown	1846075	1846317	1805	-	NA	Tstart=906;Tend=1122;ID=RND-6_FAMILY-425;shortTE=F
CM029546.1	RepeatMasker	Unknown	1847785	1847987	1103	+	NA	Tstart=2768;Tend=2981;ID=RND-6_FAMILY-600;shortTE=F
CM029546.1	RepeatMasker	Unknown	1850521	1850755	1417	-	NA	Tstart=840;Tend=1139;ID=RND-6_FAMILY-5246;shortTE=F
CM029546.1	RepeatMasker	Unknown	1851929	1852233	2376	-	NA	Tstart=888;Tend=1192;ID=RND-6_FAMILY-2727;shortTE=F
CM029546.1	RepeatMasker	Unknown	1853077	1853446	1481	+	NA	Tstart=910;Tend=1121;ID=RND-6_FAMILY-425;shortTE=F
CM029546.1	RepeatMasker	Unknown	1853771	1853987	1121	-	NA	Tstart=2208;Tend=2424;ID=RND-6_FAMILY-2528;shortTE=F
CM029546.1	RepeatMasker	Unknown	1853967	1854255	1408	-	NA	Tstart=818;Tend=1172;ID=RND-1_FAMILY-232;shortTE=F
CM029546.1	RepeatMasker	Unknown	1854503	1854750	1039	-	NA	Tstart=920;Tend=1183;ID=RND-5_FAMILY-866;shortTE=F
CM029546.1	RepeatMasker	Unknown	1854539	1854780	1519	+	NA	Tstart=909;Tend=1124;ID=RND-6_FAMILY-425;shortTE=F
CM029546.1	RepeatMasker	Unknown	1855110	1855772	1658	-	NA	Tstart=773;Tend=1734;ID=RND-1_FAMILY-675;shortTE=F;TEgroup=ctg_1|RND-1_FAMILY-675|1
CM029546.1	RepeatMasker	DNA/hAT-Charlie	1856611	1856828	1671	+	NA	Tstart=953;Tend=1171;ID=RND-6_FAMILY-6777;shortTE=F
CM029546.1	RepeatMasker	DNA/hAT-Charlie	1859959	1860174	1583	+	NA	Tstart=957;Tend=1172;ID=RND-6_FAMILY-6777;shortTE=F
CM029546.1	RepeatMasker	Unknown	1860770	1860992	1826	+	NA	Tstart=907;Tend=1129;ID=RND-6_FAMILY-425;shortTE=F
CM029546.1	RepeatMasker	Unknown	1861095	1861225	481	-	NA	Tstart=919;Tend=1039;ID=RND-1_FAMILY-801;shortTE=F
CM029546.1	RepeatMasker	Unknown	1861457	1861602	502	-	NA	Tstart=909;Tend=1047;ID=RND-1_FAMILY-801;shortTE=F
CM029546.1	RepeatMasker	Unknown	1861676	1861977	2277	-	NA	Tstart=862;Tend=1171;ID=RND-6_FAMILY-41;shortTE=F
CM029546.1	RepeatMasker	Unknown	1862145	1862374	861	-	NA	Tstart=811;Tend=959;ID=RND-5_FAMILY-988;shortTE=F
CM029546.1	RepeatMasker	Unknown	1862901	1863111	642	+	NA	Tstart=882;Tend=1080;ID=RND-1_FAMILY-386;shortTE=F
CM029546.1	RepeatMasker	Unknown	1863396	1863517	665	+	NA	Tstart=2110;Tend=2213;ID=RND-5_FAMILY-612;shortTE=T;TEgroup=ctg_1|RND-5_FAMILY-612|1
CM029546.1	RepeatMasker	Unknown	1863566	1863682	466	-	NA	Tstart=1013;Tend=1124;ID=RND-6_FAMILY-4706;shortTE=F
CM029546.1	RepeatMasker	Unknown	1863752	1864716	7237	+	NA	Tstart=917;Tend=1887;ID=RND-6_FAMILY-1216;shortTE=F
CM029546.1	RepeatMasker	DNA/hAT-Charlie	1865186	1865396	1431	-	NA	Tstart=958;Tend=1173;ID=RND-6_FAMILY-6777;shortTE=F
CM029546.1	RepeatMasker	Unknown	1866224	1866327	424	-	NA	Tstart=867;Tend=968;ID=RND-6_FAMILY-3247;shortTE=F
CM029546.1	RepeatMasker	Unknown	1866522	1866716	488	-	NA	Tstart=2300;Tend=2478;ID=RND-1_FAMILY-56;shortTE=F
CM029546.1	RepeatMasker	Unknown	1868542	1868785	1484	+	NA	Tstart=856;Tend=1091;ID=RND-5_FAMILY-153;shortTE=F
CM029546.1	RepeatMasker	DNA/Academ-1	1869436	1870423	8394	-	NA	Tstart=732;Tend=1721;ID=RND-5_FAMILY-1857;shortTE=F
CM029546.1	RepeatMasker	Unknown	1870897	1871155	993	-	NA	Tstart=1481;Tend=1734;ID=RND-1_FAMILY-232;shortTE=F
CM029546.1	RepeatMasker	LTR/ERV1	1870941	1871202	1842	-	NA	Tstart=1017;Tend=1304;ID=RND-6_FAMILY-1988;shortTE=F
CM029546.1	RepeatMasker	Unknown	1871887	1872129	1530	+	NA	Tstart=897;Tend=1139;ID=RND-6_FAMILY-5246;shortTE=F
CM029546.1	RepeatMasker	Unknown	1871910	1872157	1278	-	NA	Tstart=924;Tend=1169;ID=RND-5_FAMILY-1487;shortTE=F
CM029546.1	RepeatMasker	Unknown	1872346	1873259	6734	-	NA	Tstart=909;Tend=1886;ID=RND-6_FAMILY-1216;shortTE=F
CM029546.1	RepeatMasker	Unknown	1873922	1874028	811	+	NA	Tstart=828;Tend=934;ID=RND-4_FAMILY-875;shortTE=F
CM029546.1	RepeatMasker	Unknown	1874270	1874470	602	+	NA	Tstart=2296;Tend=2478;ID=RND-1_FAMILY-56;shortTE=F
CM029546.1	RepeatMasker	Unknown	1875344	1875477	1218	-	NA	Tstart=902;Tend=1035;ID=RND-4_FAMILY-349;shortTE=F
CM029546.1	RepeatMasker	Unknown	1875472	1875770	2278	-	NA	Tstart=997;Tend=1295;ID=RND-1_FAMILY-247;shortTE=F
CM029546.1	RepeatMasker	Unknown	1875771	1875982	1813	+	NA	Tstart=829;Tend=1040;ID=RND-4_FAMILY-349;shortTE=F
CM029546.1	RepeatMasker	Unknown	1876260	1876559	1570	-	NA	Tstart=816;Tend=1167;ID=RND-4_FAMILY-12;shortTE=F
CM029546.1	RepeatMasker	LINE/RTE-X	1876925	1877030	501	+	NA	Tstart=2147;Tend=2252;ID=RND-5_FAMILY-1062;shortTE=F
CM029546.1	RepeatMasker	Unknown	1876927	1877289	1494	+	NA	Tstart=906;Tend=1167;ID=RND-5_FAMILY-1487;shortTE=F;TEgroup=ctg_1|RND-5_FAMILY-1487|4
CM029546.1	RepeatMasker	Unknown	1877302	1877436	722	-	NA	Tstart=1042;Tend=1186;ID=RND-6_FAMILY-118;shortTE=F
CM029546.1	RepeatMasker	Unknown	1877478	1877579	559	+	NA	Tstart=1186;Tend=1283;ID=RND-5_FAMILY-2829;shortTE=F
CM029546.1	RepeatMasker	Unknown	1877650	1878433	5482	+	NA	Tstart=904;Tend=1738;ID=RND-6_FAMILY-535;shortTE=F
CM029546.1	RepeatMasker	Unknown	1878595	1878808	1562	-	NA	Tstart=907;Tend=1120;ID=RND-6_FAMILY-425;shortTE=F
CM029546.1	RepeatMasker	Unknown	1878979	1879088	512	-	NA	Tstart=2804;Tend=2911;ID=RND-6_FAMILY-4261;shortTE=F
CM029546.1	RepeatMasker	DNA/hAT-Charlie	1879171	1879416	1325	+	NA	Tstart=925;Tend=1172;ID=RND-6_FAMILY-6777;shortTE=F
CM029546.1	RepeatMasker	LTR/ERV1	1879201	1879684	2196	+	NA	Tstart=846;Tend=1305;ID=RND-6_FAMILY-1988;shortTE=F
CM029546.1	RepeatMasker	Unknown	1879469	1879720	854	-	NA	Tstart=747;Tend=1005;ID=RND-1_FAMILY-585;shortTE=F
CM029546.1	RepeatMasker	RC/Helitron	1879933	1880596	4979	-	NA	Tstart=1519;Tend=2185;ID=RND-4_FAMILY-19;shortTE=F
CM029546.1	RepeatMasker	LTR/ERV1	1880813	1881030	1743	+	NA	Tstart=1088;Tend=1305;ID=RND-6_FAMILY-1988;shortTE=F
CM029546.1	RepeatMasker	RC/Helitron	1881549	1882345	5952	-	NA	Tstart=870;Tend=1665;ID=RND-4_FAMILY-36;shortTE=F
CM029546.1	RepeatMasker	Unknown	1882451	1882602	524	-	NA	Tstart=1062;Tend=1210;ID=RND-6_FAMILY-2727;shortTE=F
CM029546.1	RepeatMasker	RC/Helitron	1882878	1883672	4680	-	NA	Tstart=1353;Tend=2256;ID=RND-4_FAMILY-19;shortTE=F
CM029546.1	RepeatMasker	Unknown	1883860	1884101	1122	+	NA	Tstart=781;Tend=1056;ID=RND-6_FAMILY-4920;shortTE=F
CM029546.1	RepeatMasker	SINE	1884227	1884446	1495	+	NA	Tstart=835;Tend=1054;ID=RND-6_FAMILY-1645;shortTE=F
CM029546.1	RepeatMasker	LTR/ERV1	1884230	1884472	1214	-	NA	Tstart=1066;Tend=1305;ID=RND-6_FAMILY-1988;shortTE=F
CM029546.1	RepeatMasker	Unknown	1884794	1884913	733	-	NA	Tstart=2820;Tend=2911;ID=RND-6_FAMILY-4261;shortTE=F
CM029546.1	RepeatMasker	Unknown	1885322	1885717	2692	+	NA	Tstart=822;Tend=1215;ID=RND-4_FAMILY-875;shortTE=F
CM029546.1	RepeatMasker	Unknown	1885765	1885983	641	-	NA	Tstart=800;Tend=1018;ID=RND-1_FAMILY-801;shortTE=F
CM029546.1	RepeatMasker	SINE	1886481	1886691	1302	-	NA	Tstart=842;Tend=1055;ID=RND-6_FAMILY-1645;shortTE=F
CM029546.1	RepeatMasker	Unknown	1888329	1888592	1551	-	NA	Tstart=4312;Tend=4566;ID=RND-6_FAMILY-4001;shortTE=F
CM029546.1	RepeatMasker	Unknown	1889179	1889430	1108	-	NA	Tstart=1777;Tend=2026;ID=RND-6_FAMILY-6534;shortTE=F
CM029546.1	RepeatMasker	Unknown	1889444	1889625	1536	+	NA	Tstart=958;Tend=1377;ID=RND-6_FAMILY-767;shortTE=F
CM029546.1	RepeatMasker	LTR/ERV1	1890164	1890837	2485	+	NA	Tstart=1090;Tend=1759;ID=RND-6_FAMILY-1988;shortTE=F
CM029546.1	RepeatMasker	Unknown	1890625	1890877	1378	-	NA	Tstart=887;Tend=1139;ID=RND-6_FAMILY-5246;shortTE=F
CM029546.1	RepeatMasker	Unknown	1890909	1891150	1132	-	NA	Tstart=2176;Tend=2422;ID=RND-6_FAMILY-2528;shortTE=F
CM029546.1	RepeatMasker	Unknown	1891234	1891506	1257	-	NA	Tstart=1699;Tend=1972;ID=RND-1_FAMILY-204;shortTE=F
CM029546.1	RepeatMasker	Unknown	1892270	1892900	2528	-	NA	Tstart=817;Tend=1482;ID=RND-4_FAMILY-12;shortTE=F
CM029546.1	RepeatMasker	Unknown	1893087	1893266	650	+	NA	Tstart=962;Tend=1144;ID=RND-6_FAMILY-884;shortTE=F
CM029546.1	RepeatMasker	Unknown	1893287	1893559	1675	-	NA	Tstart=779;Tend=1120;ID=RND-6_FAMILY-425;shortTE=F
CM029546.1	RepeatMasker	Unknown	1893588	1894301	3117	-	NA	Tstart=188;Tend=1035;ID=RND-4_FAMILY-349;shortTE=F
CM029546.1	RepeatMasker	DNA/hAT	1894622	1895019	2535	+	NA	Tstart=448;Tend=835;ID=RND-5_FAMILY-2448;shortTE=F
CM029546.1	RepeatMasker	Unknown	1895011	1895272	1019	-	NA	Tstart=989;Tend=1242;ID=RND-1_FAMILY-124;shortTE=F
CM029546.1	RepeatMasker	Unknown	1895364	1895487	895	-	NA	Tstart=817;Tend=950;ID=RND-1_FAMILY-75;shortTE=F
CM029546.1	RepeatMasker	Unknown	1896006	1896274	1458	-	NA	Tstart=820;Tend=1051;ID=RND-4_FAMILY-12;shortTE=F
CM029546.1	RepeatMasker	Unknown	1897017	1897149	555	-	NA	Tstart=920;Tend=1044;ID=RND-1_FAMILY-801;shortTE=F
CM029546.1	RepeatMasker	SINE	1897573	1897841	1014	-	NA	Tstart=6;Tend=278;ID=RND-6_FAMILY-1645;shortTE=F
CM029546.1	RepeatMasker	Unknown	1897903	1898078	584	-	NA	Tstart=1023;Tend=1197;ID=RND-6_FAMILY-118;shortTE=F
CM029546.1	RepeatMasker	Unknown	1898133	1898373	1326	-	NA	Tstart=1119;Tend=1357;ID=RND-6_FAMILY-767;shortTE=F
CM029546.1	RepeatMasker	DNA/hAT-Charlie	1898162	1898374	1610	-	NA	Tstart=954;Tend=1169;ID=RND-6_FAMILY-6777;shortTE=F
CM029546.1	RepeatMasker	Unknown	1898503	1899453	7633	+	NA	Tstart=926;Tend=1887;ID=RND-6_FAMILY-1216;shortTE=F
CM029546.1	RepeatMasker	Unknown	1901037	1901230	530	-	NA	Tstart=824;Tend=1029;ID=RND-3_FAMILY-190;shortTE=F
CM029546.1	RepeatMasker	RC/Helitron	1901453	1902163	5284	-	NA	Tstart=1443;Tend=2186;ID=RND-4_FAMILY-19;shortTE=F
CM029546.1	RepeatMasker	Unknown	1904791	1905094	1133	+	NA	Tstart=955;Tend=1208;ID=RND-1_FAMILY-232;shortTE=F
CM029546.1	RepeatMasker	Unknown	1904845	1905060	1187	-	NA	Tstart=816;Tend=1034;ID=RND-4_FAMILY-12;shortTE=F
CM029546.1	RepeatMasker	Unknown	1905276	1905394	636	-	NA	Tstart=2368;Tend=2478;ID=RND-6_FAMILY-9584;shortTE=F
CM029546.1	RepeatMasker	DNA/hAT-Charlie	1905497	1905720	1530	-	NA	Tstart=954;Tend=1180;ID=RND-6_FAMILY-6777;shortTE=F
CM029546.1	RepeatMasker	Unknown	1906161	1906319	1266	-	NA	Tstart=957;Tend=1115;ID=RND-1_FAMILY-273;shortTE=F
CM029546.1	RepeatMasker	Unknown	1906460	1906961	1152	+	NA	Tstart=1099;Tend=1609;ID=RND-1_FAMILY-222;shortTE=F;TEgroup=ctg_1|RND-1_FAMILY-222|1
CM029546.1	RepeatMasker	DNA	1907142	1907455	1891	-	NA	Tstart=213;Tend=525;ID=RND-6_FAMILY-2180;shortTE=F
CM029546.1	RepeatMasker	LTR/ERV1	1907617	1907836	1719	+	NA	Tstart=845;Tend=1064;ID=RND-6_FAMILY-1988;shortTE=F
CM029546.1	RepeatMasker	DNA/hAT-Charlie	1908305	1908519	1597	-	NA	Tstart=958;Tend=1172;ID=RND-6_FAMILY-6777;shortTE=F
CM029546.1	RepeatMasker	Unknown	1908733	1908994	1388	-	NA	Tstart=3495;Tend=3743;ID=RND-6_FAMILY-2528;shortTE=F
CM029546.1	RepeatMasker	Unknown	1908770	1908997	1630	+	NA	Tstart=950;Tend=1169;ID=RND-5_FAMILY-1487;shortTE=F
CM029546.1	RepeatMasker	Unknown	1909188	1909302	718	-	NA	Tstart=2821;Tend=2911;ID=RND-6_FAMILY-4261;shortTE=F
CM029546.1	RepeatMasker	Unknown	1909997	1910254	1530	-	NA	Tstart=924;Tend=1147;ID=RND-6_FAMILY-5246;shortTE=F
CM029546.1	RepeatMasker	Unknown	1912023	1912265	1554	-	NA	Tstart=922;Tend=1137;ID=RND-6_FAMILY-5246;shortTE=F
CM029546.1	RepeatMasker	Unknown	1913463	1913711	1401	+	NA	Tstart=952;Tend=1165;ID=RND-1_FAMILY-232;shortTE=F
CM029546.1	RepeatMasker	LINE/RTE-X	1914208	1914329	721	-	NA	Tstart=2117;Tend=2238;ID=RND-5_FAMILY-1062;shortTE=F
CM029546.1	RepeatMasker	Unknown	1914366	1914506	496	+	NA	Tstart=2317;Tend=2440;ID=RND-1_FAMILY-56;shortTE=T;TEgroup=ctg_1|RND-1_FAMILY-56|4
CM029546.1	RepeatMasker	Unknown	1914383	1914489	605	-	NA	Tstart=915;Tend=1018;ID=RND-1_FAMILY-801;shortTE=F
CM029546.1	RepeatMasker	Unknown	1914896	1915187	2364	+	NA	Tstart=779;Tend=1069;ID=RND-5_FAMILY-4284;shortTE=F
CM029546.1	RepeatMasker	Unknown	1915190	1915349	641	+	NA	Tstart=2088;Tend=2248;ID=RND-6_FAMILY-1364;shortTE=F
CM029546.1	RepeatMasker	Unknown	1915349	1915451	658	-	NA	Tstart=2817;Tend=2907;ID=RND-6_FAMILY-4261;shortTE=F
CM029546.1	RepeatMasker	DNA/hAT-Charlie	1915708	1915925	1539	-	NA	Tstart=959;Tend=1176;ID=RND-6_FAMILY-6777;shortTE=F
CM029546.1	RepeatMasker	Unknown	1915722	1915950	853	+	NA	Tstart=1291;Tend=1519;ID=RND-6_FAMILY-5676;shortTE=F
CM029546.1	RepeatMasker	Unknown	1916781	1917458	2055	-	NA	Tstart=819;Tend=1505;ID=RND-4_FAMILY-12;shortTE=F
CM029546.1	RepeatMasker	SINE	1918993	1919199	1265	+	NA	Tstart=838;Tend=1051;ID=RND-6_FAMILY-1645;shortTE=F
CM029546.1	RepeatMasker	Unknown	1919425	1919552	1091	-	NA	Tstart=962;Tend=1089;ID=RND-6_FAMILY-5056;shortTE=F
CM029546.1	RepeatMasker	Unknown	1920586	1920700	569	-	NA	Tstart=3362;Tend=3482;ID=RND-5_FAMILY-727;shortTE=F
CM029546.1	RepeatMasker	Unknown	1921087	1921302	898	-	NA	Tstart=1857;Tend=2085;ID=RND-1_FAMILY-242;shortTE=F
CM029546.1	RepeatMasker	Unknown	1921855	1921970	761	+	NA	Tstart=2821;Tend=2912;ID=RND-6_FAMILY-4261;shortTE=F
CM029546.1	RepeatMasker	Unknown	1922085	1922354	1396	+	NA	Tstart=907;Tend=1137;ID=RND-6_FAMILY-5246;shortTE=F
CM029546.1	RepeatMasker	Unknown	1922758	1922927	428	+	NA	Tstart=913;Tend=1082;ID=RND-5_FAMILY-347;shortTE=F
CM029546.1	RepeatMasker	DNA/Academ-1	1922804	1922928	521	+	NA	Tstart=994;Tend=1123;ID=RND-5_FAMILY-346;shortTE=F
CM029546.1	RepeatMasker	Unknown	1922957	1923116	602	+	NA	Tstart=2299;Tend=2477;ID=RND-1_FAMILY-56;shortTE=F
CM029546.1	RepeatMasker	Unknown	1923302	1923523	1513	-	NA	Tstart=952;Tend=1174;ID=RND-1_FAMILY-232;shortTE=F
CM029546.1	RepeatMasker	SINE	1923304	1923554	1493	-	NA	Tstart=802;Tend=1054;ID=RND-6_FAMILY-1645;shortTE=F
CM029546.1	RepeatMasker	Unknown	1923906	1924399	4001	-	NA	Tstart=884;Tend=1368;ID=RND-1_FAMILY-204;shortTE=F
CM029546.1	RepeatMasker	LINE/L2	1924649	1924950	2359	+	NA	Tstart=4710;Tend=5025;ID=RND-5_FAMILY-714;shortTE=F
CM029546.1	RepeatMasker	Unknown	1925064	1925293	1416	-	NA	Tstart=928;Tend=1143;ID=RND-6_FAMILY-5246;shortTE=F
CM029546.1	RepeatMasker	SINE	1927010	1927233	1260	-	NA	Tstart=834;Tend=1054;ID=RND-6_FAMILY-1645;shortTE=F
CM029546.1	RepeatMasker	Unknown	1928024	1928571	2397	+	NA	Tstart=1150;Tend=1671;ID=RND-5_FAMILY-1838;shortTE=F
CM029546.1	RepeatMasker	Unknown	1928689	1928972	1020	-	NA	Tstart=1168;Tend=1434;ID=RND-6_FAMILY-1517;shortTE=F
CM029546.1	RepeatMasker	Unknown	1929133	1929459	2526	+	NA	Tstart=708;Tend=1036;ID=RND-4_FAMILY-349;shortTE=F
CM029546.1	RepeatMasker	Unknown	1931227	1931378	1168	+	NA	Tstart=2826;Tend=2976;ID=RND-6_FAMILY-600;shortTE=F
CM029546.1	RepeatMasker	Unknown	1931998	1932181	672	+	NA	Tstart=2799;Tend=2980;ID=RND-6_FAMILY-600;shortTE=F
CM029546.1	RepeatMasker	DNA/Maverick	1932025	1932210	1205	+	NA	Tstart=6968;Tend=7148;ID=RND-6_FAMILY-5365;shortTE=F
CM029546.1	RepeatMasker	Unknown	1932351	1932552	686	+	NA	Tstart=1277;Tend=1461;ID=RND-6_FAMILY-530;shortTE=F
CM029546.1	RepeatMasker	Unknown	1933313	1933690	2205	-	NA	Tstart=863;Tend=1246;ID=RND-4_FAMILY-875;shortTE=F
CM029546.1	RepeatMasker	Unknown	1933817	1933974	996	+	NA	Tstart=855;Tend=1077;ID=RND-1_FAMILY-250;shortTE=F
CM029546.1	RepeatMasker	LINE/L2	1934112	1934325	1192	-	NA	Tstart=689;Tend=894;ID=RND-1_FAMILY-360;shortTE=F
CM029546.1	RepeatMasker	Unknown	1935036	1935323	2152	+	NA	Tstart=888;Tend=1184;ID=RND-6_FAMILY-2727;shortTE=F
CM029546.1	RepeatMasker	Unknown	1935706	1935896	416	+	NA	Tstart=2333;Tend=2497;ID=RND-5_FAMILY-441;shortTE=F
CM029546.1	RepeatMasker	Unknown	1936356	1936548	1340	+	NA	Tstart=2794;Tend=2985;ID=RND-6_FAMILY-600;shortTE=F
CM029546.1	RepeatMasker	LTR/ERV1	1936707	1937164	2338	-	NA	Tstart=873;Tend=1313;ID=RND-6_FAMILY-1988;shortTE=F
CM029546.1	RepeatMasker	Unknown	1937223	1937352	629	-	NA	Tstart=2351;Tend=2477;ID=RND-1_FAMILY-56;shortTE=F
CM029546.1	RepeatMasker	Unknown	1937274	1937376	451	+	NA	Tstart=909;Tend=1014;ID=RND-1_FAMILY-801;shortTE=F
CM029546.1	RepeatMasker	Unknown	1937671	1937889	1605	-	NA	Tstart=952;Tend=1170;ID=RND-1_FAMILY-232;shortTE=F
CM029546.1	RepeatMasker	RC/Helitron	1938228	1939010	6342	+	NA	Tstart=1368;Tend=2186;ID=RND-4_FAMILY-19;shortTE=F
CM029546.1	RepeatMasker	Unknown	1939013	1939179	672	+	NA	Tstart=1161;Tend=1325;ID=RND-6_FAMILY-6331;shortTE=F
CM029546.1	RepeatMasker	Unknown	1939712	1939816	681	+	NA	Tstart=915;Tend=1038;ID=RND-6_FAMILY-5676;shortTE=F
CM029546.1	RepeatMasker	Unknown	1941278	1941402	506	+	NA	Tstart=2381;Tend=2471;ID=RND-6_FAMILY-9584;shortTE=F
CM029546.1	RepeatMasker	DNA/CMC-EnSpm	1941606	1941849	1113	-	NA	Tstart=4207;Tend=4445;ID=RND-6_FAMILY-9514;shortTE=F
CM029546.1	RepeatMasker	LTR/ERV1	1941632	1942152	1917	+	NA	Tstart=843;Tend=1303;ID=RND-6_FAMILY-1988;shortTE=F
CM029546.1	RepeatMasker	Unknown	1942723	1944313	9628	+	NA	Tstart=776;Tend=2335;ID=RND-5_FAMILY-1838;shortTE=F
CM029546.1	RepeatMasker	Unknown	1945124	1945336	1299	+	NA	Tstart=1652;Tend=1863;ID=RND-4_FAMILY-875;shortTE=F
CM029546.1	RepeatMasker	Unknown	1945679	1945832	496	+	NA	Tstart=933;Tend=1087;ID=RND-4_FAMILY-1013;shortTE=F
CM029546.1	RepeatMasker	Unknown	1945870	1945990	434	+	NA	Tstart=1780;Tend=1895;ID=RND-6_FAMILY-2662;shortTE=F
CM029546.1	RepeatMasker	LINE/CR1	1946118	1946245	676	+	NA	Tstart=3580;Tend=3714;ID=RND-5_FAMILY-901;shortTE=F
CM029546.1	RepeatMasker	Unknown	1946920	1947040	784	+	NA	Tstart=2819;Tend=2913;ID=RND-6_FAMILY-4261;shortTE=F
CM029546.1	RepeatMasker	LTR/ERV1	1947186	1947688	2282	+	NA	Tstart=846;Tend=1318;ID=RND-6_FAMILY-1988;shortTE=F
CM029546.1	RepeatMasker	Unknown	1947461	1947827	1042	+	NA	Tstart=575;Tend=894;ID=RND-5_FAMILY-866;shortTE=F
CM029546.1	RepeatMasker	Unknown	1948284	1948550	1338	+	NA	Tstart=922;Tend=1142;ID=RND-6_FAMILY-5246;shortTE=F
CM029546.1	RepeatMasker	Unknown	1948303	1948575	888	-	NA	Tstart=3215;Tend=3450;ID=RND-6_FAMILY-2528;shortTE=F
CM029546.1	RepeatMasker	Unknown	1948926	1949422	3299	-	NA	Tstart=3349;Tend=3858;ID=RND-6_FAMILY-1007;shortTE=F
CM029546.1	RepeatMasker	Unknown	1950079	1950304	1442	-	NA	Tstart=815;Tend=1041;ID=RND-4_FAMILY-12;shortTE=F
CM029546.1	RepeatMasker	SINE	1950084	1950346	1329	+	NA	Tstart=1444;Tend=1707;ID=RND-6_FAMILY-1645;shortTE=F
CM029546.1	RepeatMasker	Unknown	1953190	1953382	1057	+	NA	Tstart=3368;Tend=3572;ID=RND-5_FAMILY-727;shortTE=F
CM029546.1	RepeatMasker	Unknown	1954826	1954936	658	+	NA	Tstart=2821;Tend=2907;ID=RND-6_FAMILY-4261;shortTE=F
CM029546.1	RepeatMasker	Unknown	1954850	1954971	624	-	NA	Tstart=2090;Tend=2212;ID=RND-5_FAMILY-612;shortTE=F
CM029546.1	RepeatMasker	Unknown	1956893	1957817	6794	+	NA	Tstart=936;Tend=1891;ID=RND-5_FAMILY-2820;shortTE=F
CM029546.1	RepeatMasker	Unknown	1959758	1960457	2430	-	NA	Tstart=796;Tend=1482;ID=RND-4_FAMILY-12;shortTE=F
CM029546.1	RepeatMasker	RC/Helitron	1961054	1961883	7043	+	NA	Tstart=872;Tend=1693;ID=RND-4_FAMILY-36;shortTE=F
CM029546.1	RepeatMasker	SINE	1962558	1962782	1402	-	NA	Tstart=842;Tend=1055;ID=RND-6_FAMILY-1645;shortTE=F
CM029546.1	RepeatMasker	Unknown	1962562	1962813	759	-	NA	Tstart=499;Tend=740;ID=RND-6_FAMILY-1816;shortTE=F
CM029546.1	RepeatMasker	Unknown	1963450	1963641	1209	+	NA	Tstart=760;Tend=958;ID=RND-1_FAMILY-474;shortTE=F
CM029546.1	RepeatMasker	Unknown	1963841	1964102	1923	-	NA	Tstart=960;Tend=1222;ID=RND-6_FAMILY-5056;shortTE=F
CM029546.1	RepeatMasker	Unknown	1964147	1965077	2257	+	NA	Tstart=1158;Tend=1929;ID=RND-5_FAMILY-1838;shortTE=F;TEgroup=ctg_1|RND-5_FAMILY-1838|2
CM029546.1	RepeatMasker	DNA/hAT-Tip100	1965115	1965667	798	+	NA	Tstart=880;Tend=1326;ID=RND-5_FAMILY-2940;shortTE=F;TEgroup=ctg_1|RND-5_FAMILY-2940|1
CM029546.1	RepeatMasker	Unknown	1965282	1965392	609	-	NA	Tstart=2815;Tend=2911;ID=RND-6_FAMILY-4261;shortTE=F
CM029546.1	RepeatMasker	Unknown	1965984	1966135	547	+	NA	Tstart=206;Tend=378;ID=RND-1_FAMILY-204;shortTE=F
CM029546.1	RepeatMasker	Unknown	1966493	1966656	1309	+	NA	Tstart=955;Tend=1118;ID=RND-1_FAMILY-273;shortTE=F
CM029546.1	RepeatMasker	DNA/hAT-Charlie	1969226	1969445	1586	-	NA	Tstart=953;Tend=1172;ID=RND-6_FAMILY-6777;shortTE=F
CM029546.1	RepeatMasker	Unknown	1971576	1971677	795	+	NA	Tstart=5642;Tend=5743;ID=RND-6_FAMILY-7091;shortTE=F
CM029546.1	RepeatMasker	Unknown	1972061	1972347	1756	-	NA	Tstart=2455;Tend=2670;ID=RND-6_FAMILY-3739;shortTE=F
CM029546.1	RepeatMasker	Unknown	1972441	1973156	5876	-	NA	Tstart=830;Tend=1545;ID=RND-1_FAMILY-379;shortTE=F
CM029546.1	RepeatMasker	Unknown	1973315	1973447	465	-	NA	Tstart=1055;Tend=1215;ID=RND-6_FAMILY-5246;shortTE=F
CM029546.1	RepeatMasker	Unknown	1973484	1973788	1464	+	NA	Tstart=1662;Tend=1851;ID=RND-1_FAMILY-35;shortTE=F
CM029546.1	RepeatMasker	Unknown	1976157	1977355	8416	+	NA	Tstart=776;Tend=1982;ID=RND-5_FAMILY-1838;shortTE=F
CM029546.1	RepeatMasker	DNA/hAT-Charlie	1978587	1978805	1566	-	NA	Tstart=954;Tend=1172;ID=RND-6_FAMILY-6777;shortTE=F
CM029546.1	RepeatMasker	Unknown	1979203	1979420	1739	+	NA	Tstart=905;Tend=1122;ID=RND-6_FAMILY-425;shortTE=F
CM029546.1	RepeatMasker	Unknown	1979204	1979540	990	-	NA	Tstart=980;Tend=1268;ID=RND-1_FAMILY-508;shortTE=F
CM029546.1	RepeatMasker	RC/Helitron	1979656	1980463	5643	+	NA	Tstart=871;Tend=1694;ID=RND-4_FAMILY-36;shortTE=F
CM029546.1	RepeatMasker	Unknown	1980770	1980966	1021	-	NA	Tstart=1004;Tend=1201;ID=RND-6_FAMILY-118;shortTE=F
CM029546.1	RepeatMasker	Unknown	1981405	1981536	526	+	NA	Tstart=2332;Tend=2478;ID=RND-1_FAMILY-56;shortTE=F
CM029546.1	RepeatMasker	Unknown	1981531	1981658	700	+	NA	Tstart=2811;Tend=2916;ID=RND-6_FAMILY-4261;shortTE=F
CM029546.1	RepeatMasker	Unknown	1981638	1981971	1398	-	NA	Tstart=955;Tend=1212;ID=RND-1_FAMILY-232;shortTE=F
CM029546.1	RepeatMasker	Unknown	1981754	1981993	1612	+	NA	Tstart=906;Tend=1124;ID=RND-6_FAMILY-425;shortTE=F
CM029546.1	RepeatMasker	Unknown	1982945	1983602	3152	+	NA	Tstart=1121;Tend=1886;ID=RND-6_FAMILY-1216;shortTE=F
CM029546.1	RepeatMasker	Unknown	1983707	1984100	2270	-	NA	Tstart=855;Tend=1244;ID=RND-4_FAMILY-875;shortTE=F
CM029546.1	RepeatMasker	LTR/Gypsy	1984161	1984330	722	-	NA	Tstart=2661;Tend=2827;ID=GYPSY-24_DEL-I;shortTE=F
CM029546.1	RepeatMasker	LTR/ERV1	1984549	1985019	2255	-	NA	Tstart=846;Tend=1305;ID=RND-6_FAMILY-1988;shortTE=F
CM029546.1	RepeatMasker	DNA/hAT-Charlie	1986491	1986705	1598	-	NA	Tstart=959;Tend=1173;ID=RND-6_FAMILY-6777;shortTE=F
CM029546.1	RepeatMasker	Unknown	1987812	1988729	6787	+	NA	Tstart=930;Tend=1888;ID=RND-6_FAMILY-1216;shortTE=F
CM029546.1	RepeatMasker	Unknown	1989109	1989675	1843	-	NA	Tstart=866;Tend=1263;ID=RND-6_FAMILY-1297;shortTE=F;TEgroup=ctg_1|RND-6_FAMILY-1297|1
CM029546.1	RepeatMasker	Unknown	1989699	1989862	928	+	NA	Tstart=920;Tend=1079;ID=RND-6_FAMILY-5246;shortTE=F
CM029546.1	RepeatMasker	RC/Helitron	1991200	1991392	519	-	NA	Tstart=1460;Tend=1651;ID=RND-1_FAMILY-69;shortTE=F
CM029546.1	RepeatMasker	DNA/hAT-Charlie	1991496	1991678	1248	+	NA	Tstart=963;Tend=1155;ID=RND-6_FAMILY-6777;shortTE=F
CM029546.1	RepeatMasker	LINE/Penelope	1991681	1991808	600	-	NA	Tstart=829;Tend=954;ID=RND-6_FAMILY-5891;shortTE=F
CM029546.1	RepeatMasker	RC/Helitron	1992595	1992993	3069	+	NA	Tstart=1358;Tend=1749;ID=RND-4_FAMILY-19;shortTE=F
CM029546.1	RepeatMasker	LTR/Gypsy	1993315	1993433	429	+	NA	Tstart=2702;Tend=2820;ID=GYPSY-24_DEL-I;shortTE=F
CM029546.1	RepeatMasker	Unknown	1993852	1994361	3889	+	NA	Tstart=997;Tend=1509;ID=RND-6_FAMILY-6551;shortTE=F
CM029546.1	RepeatMasker	LINE/L2	1994616	1994926	2409	-	NA	Tstart=4728;Tend=5036;ID=RND-5_FAMILY-714;shortTE=F
CM029546.1	RepeatMasker	Unknown	1994958	1995089	838	+	NA	Tstart=5915;Tend=6045;ID=RND-1_FAMILY-108;shortTE=F
CM029546.1	RepeatMasker	LTR/ERV1	1995591	1996091	1942	-	NA	Tstart=858;Tend=1300;ID=RND-6_FAMILY-1988;shortTE=F
CM029546.1	RepeatMasker	Unknown	1996403	1996861	1518	+	NA	Tstart=836;Tend=1242;ID=RND-4_FAMILY-875;shortTE=F
CM029546.1	RepeatMasker	RC/Helitron	1996873	1997713	6752	+	NA	Tstart=872;Tend=1697;ID=RND-4_FAMILY-36;shortTE=F
CM029546.1	RepeatMasker	Unknown	1997998	1998215	1394	+	NA	Tstart=957;Tend=1174;ID=RND-1_FAMILY-232;shortTE=F
CM029546.1	RepeatMasker	Unknown	1999501	1999745	456	+	NA	Tstart=985;Tend=1217;ID=RND-1_FAMILY-197;shortTE=F
CM029546.1	RepeatMasker	SINE	2000709	2000934	1513	+	NA	Tstart=829;Tend=1054;ID=RND-6_FAMILY-1645;shortTE=F
CM029546.1	RepeatMasker	Unknown	2000715	2000960	1372	+	NA	Tstart=1264;Tend=1507;ID=RND-4_FAMILY-12;shortTE=F
CM029546.1	RepeatMasker	Unknown	2001370	2001622	685	-	NA	Tstart=1538;Tend=1744;ID=RND-5_FAMILY-2871;shortTE=F
CM029546.1	RepeatMasker	Unknown	2002139	2002243	786	+	NA	Tstart=2375;Tend=2479;ID=RND-6_FAMILY-9584;shortTE=F
CM029546.1	RepeatMasker	Unknown	2002812	2003036	1625	-	NA	Tstart=913;Tend=1122;ID=RND-6_FAMILY-425;shortTE=F
CM029546.1	RepeatMasker	Unknown	2003870	2005635	14315	+	NA	Tstart=829;Tend=2542;ID=RND-6_FAMILY-4964;shortTE=F
CM029546.1	RepeatMasker	SINE	2005873	2006091	1611	-	NA	Tstart=837;Tend=1055;ID=RND-6_FAMILY-1645;shortTE=F
CM029546.1	RepeatMasker	Unknown	2005874	2006117	1036	-	NA	Tstart=2689;Tend=2928;ID=RND-4_FAMILY-104;shortTE=F
CM029546.1	RepeatMasker	Unknown	2006285	2006431	737	+	NA	Tstart=969;Tend=1114;ID=RND-6_FAMILY-2662;shortTE=F
CM029546.1	RepeatMasker	LTR/ERV1	2006437	2006619	814	-	NA	Tstart=1545;Tend=1704;ID=RND-6_FAMILY-1988;shortTE=F
CM029546.1	RepeatMasker	Unknown	2006703	2006882	673	+	NA	Tstart=1023;Tend=1203;ID=RND-6_FAMILY-118;shortTE=F
CM029546.1	RepeatMasker	Unknown	2007621	2007804	846	-	NA	Tstart=1643;Tend=1855;ID=RND-6_FAMILY-4370;shortTE=F
CM029546.1	RepeatMasker	DNA/CMC-EnSpm	2008132	2008377	1134	-	NA	Tstart=4190;Tend=4439;ID=RND-6_FAMILY-9514;shortTE=F
CM029546.1	RepeatMasker	DNA/hAT-Charlie	2008153	2008364	1494	+	NA	Tstart=953;Tend=1172;ID=RND-6_FAMILY-6777;shortTE=F
CM029546.1	RepeatMasker	Unknown	2010138	2010930	4763	-	NA	Tstart=1006;Tend=1774;ID=RND-1_FAMILY-843;shortTE=F
CM029546.1	RepeatMasker	Unknown	2011081	2011214	922	+	NA	Tstart=1066;Tend=1196;ID=RND-1_FAMILY-210;shortTE=F
CM029546.1	RepeatMasker	LINE/L2	2011671	2011798	462	+	NA	Tstart=2322;Tend=2450;ID=RND-6_FAMILY-1344;shortTE=F
CM029546.1	RepeatMasker	Unknown	2012274	2012421	508	-	NA	Tstart=919;Tend=1055;ID=RND-1_FAMILY-801;shortTE=F
CM029546.1	RepeatMasker	Unknown	2012321	2012486	533	+	NA	Tstart=2331;Tend=2478;ID=RND-1_FAMILY-56;shortTE=F
CM029546.1	RepeatMasker	Unknown	2012487	2012763	1671	+	NA	Tstart=903;Tend=1122;ID=RND-6_FAMILY-425;shortTE=F
CM029546.1	RepeatMasker	Unknown	2013105	2013253	881	+	NA	Tstart=892;Tend=1045;ID=RND-6_FAMILY-1439;shortTE=F
CM029546.1	RepeatMasker	Unknown	2013264	2013501	1791	+	NA	Tstart=906;Tend=1138;ID=RND-6_FAMILY-425;shortTE=F
CM029546.1	RepeatMasker	Unknown	2013598	2013727	493	-	NA	Tstart=2332;Tend=2450;ID=RND-1_FAMILY-56;shortTE=F
CM029546.1	RepeatMasker	Unknown	2013613	2013782	653	+	NA	Tstart=909;Tend=1057;ID=RND-1_FAMILY-801;shortTE=F
CM029546.1	RepeatMasker	Unknown	2014553	2014801	886	-	NA	Tstart=60;Tend=308;ID=RND-6_FAMILY-2653;shortTE=F
CM029546.1	RepeatMasker	DNA/hAT-Charlie	2014588	2014802	1420	-	NA	Tstart=957;Tend=1171;ID=RND-6_FAMILY-6777;shortTE=F
CM029546.1	RepeatMasker	Unknown	2014936	2015074	1417	-	NA	Tstart=866;Tend=1659;ID=RND-6_FAMILY-5246;shortTE=F
CM029546.1	RepeatMasker	Unknown	2015075	2015340	1401	+	NA	Tstart=1609;Tend=1872;ID=RND-4_FAMILY-875;shortTE=F
CM029546.1	RepeatMasker	DNA/hAT-Tip100	2016178	2016338	603	-	NA	Tstart=1716;Tend=1848;ID=RND-6_FAMILY-1651;shortTE=F
CM029546.1	RepeatMasker	Unknown	2016570	2016998	1557	-	NA	Tstart=816;Tend=1424;ID=RND-4_FAMILY-12;shortTE=F
CM029546.1	RepeatMasker	SINE	2016780	2017006	1632	+	NA	Tstart=837;Tend=1063;ID=RND-6_FAMILY-1645;shortTE=F
CM029546.1	RepeatMasker	Unknown	2017122	2017260	653	+	NA	Tstart=2854;Tend=3017;ID=RND-5_FAMILY-3489;shortTE=F
CM029546.1	RepeatMasker	LINE/RTE-X	2017494	2018342	6532	-	NA	Tstart=850;Tend=1708;ID=RND-6_FAMILY-1790;shortTE=F
CM029546.1	RepeatMasker	Unknown	2018608	2018746	884	+	NA	Tstart=1783;Tend=1919;ID=RND-5_FAMILY-1633;shortTE=F
CM029546.1	RepeatMasker	Unknown	2019411	2020000	759	-	NA	Tstart=820;Tend=1245;ID=RND-4_FAMILY-875;shortTE=F;TEgroup=ctg_1|RND-4_FAMILY-875|14
CM029546.1	RepeatMasker	Unknown	2020325	2020673	1813	-	NA	Tstart=773;Tend=1119;ID=RND-5_FAMILY-4284;shortTE=F
CM029546.1	RepeatMasker	Unknown	2020814	2020942	510	+	NA	Tstart=1324;Tend=1460;ID=RND-1_FAMILY-145;shortTE=F
CM029546.1	RepeatMasker	Unknown	2021341	2022381	7963	+	NA	Tstart=841;Tend=1876;ID=RND-5_FAMILY-2864;shortTE=F
CM029546.1	RepeatMasker	Unknown	2024556	2024667	704	+	NA	Tstart=922;Tend=1047;ID=RND-6_FAMILY-1885;shortTE=F
CM029546.1	RepeatMasker	LINE/R1-LOA	2024707	2024891	665	-	NA	Tstart=1297;Tend=1487;ID=RND-5_FAMILY-362;shortTE=F
CM029546.1	RepeatMasker	Unknown	2024973	2025271	1197	-	NA	Tstart=904;Tend=1194;ID=RND-6_FAMILY-5246;shortTE=F
CM029546.1	RepeatMasker	SINE	2025031	2025247	1386	+	NA	Tstart=838;Tend=1052;ID=RND-6_FAMILY-1645;shortTE=F
CM029546.1	RepeatMasker	LINE/L2	2025545	2025892	1114	-	NA	Tstart=2097;Tend=2475;ID=RND-5_FAMILY-494;shortTE=F
CM029546.1	RepeatMasker	Unknown	2025985	2026234	1559	+	NA	Tstart=974;Tend=1233;ID=RND-1_FAMILY-501;shortTE=F
CM029546.1	RepeatMasker	LINE/L2	2026490	2026593	484	-	NA	Tstart=1089;Tend=1191;ID=RND-6_FAMILY-1345;shortTE=F
CM029546.1	RepeatMasker	Unknown	2026771	2027083	761	-	NA	Tstart=45;Tend=288;ID=RND-1_FAMILY-709;shortTE=F
CM029546.1	RepeatMasker	Unknown	2027154	2027607	2232	+	NA	Tstart=511;Tend=1203;ID=RND-1_FAMILY-210;shortTE=F;TEgroup=ctg_1|RND-1_FAMILY-210|1
CM029546.1	RepeatMasker	Unknown	2027614	2027763	614	-	NA	Tstart=1028;Tend=1184;ID=RND-5_FAMILY-481;shortTE=F
CM029546.1	RepeatMasker	Unknown	2028002	2028172	966	+	NA	Tstart=943;Tend=1112;ID=RND-5_FAMILY-1390;shortTE=F
CM029546.1	RepeatMasker	DNA/TcMar-Tc1	2028179	2029055	4282	+	NA	Tstart=4;Tend=1263;ID=MARINER-4_DY;shortTE=F;TEgroup=ctg_1|MARINER-4_DY|1
CM029546.1	RepeatMasker	LINE/L2	2029853	2030014	619	-	NA	Tstart=455;Tend=604;ID=RND-6_FAMILY-4126;shortTE=F
CM029546.1	RepeatMasker	Unknown	2030089	2030245	1254	-	NA	Tstart=958;Tend=1116;ID=RND-1_FAMILY-273;shortTE=F
CM029546.1	RepeatMasker	DNA/hAT-Charlie	2030256	2030448	1320	-	NA	Tstart=959;Tend=1173;ID=RND-6_FAMILY-6777;shortTE=F
CM029546.1	RepeatMasker	SINE	2031152	2031346	630	+	NA	Tstart=850;Tend=1002;ID=RND-6_FAMILY-1645;shortTE=F
CM029546.1	RepeatMasker	Unknown	2031472	2031642	916	+	NA	Tstart=493;Tend=669;ID=RND-6_FAMILY-7922;shortTE=F
CM029546.1	RepeatMasker	Unknown	2031790	2031964	523	+	NA	Tstart=403;Tend=583;ID=RND-4_FAMILY-349;shortTE=F
CM029546.1	RepeatMasker	Unknown	2032491	2032923	1321	-	NA	Tstart=1174;Tend=1759;ID=RND-1_FAMILY-125;shortTE=F
CM029546.1	RepeatMasker	Unknown	2032967	2033128	837	+	NA	Tstart=1033;Tend=1154;ID=RND-5_FAMILY-1487;shortTE=F
CM029546.1	RepeatMasker	Unknown	2033475	2033716	1084	-	NA	Tstart=817;Tend=1067;ID=RND-5_FAMILY-153;shortTE=F
CM029546.1	RepeatMasker	Unknown	2033722	2033861	842	+	NA	Tstart=1016;Tend=1162;ID=RND-6_FAMILY-41;shortTE=F
CM029546.1	RepeatMasker	LINE/RTE-RTE	2034596	2034747	781	-	NA	Tstart=1684;Tend=1834;ID=RND-6_FAMILY-2555;shortTE=F
CM029546.1	RepeatMasker	Unknown	2034990	2035123	746	-	NA	Tstart=2348;Tend=2478;ID=RND-1_FAMILY-56;shortTE=F
CM029546.1	RepeatMasker	Unknown	2035499	2035633	972	+	NA	Tstart=1125;Tend=1259;ID=RND-6_FAMILY-65;shortTE=F
CM029546.1	RepeatMasker	LINE/Penelope	2035794	2035907	925	-	NA	Tstart=2873;Tend=2986;ID=RND-6_FAMILY-2881;shortTE=F
CM029546.1	RepeatMasker	Unknown	2035975	2036456	3730	+	NA	Tstart=1403;Tend=1886;ID=RND-6_FAMILY-1216;shortTE=F
CM029546.1	RepeatMasker	Unknown	2036818	2037092	2012	+	NA	Tstart=921;Tend=1190;ID=RND-6_FAMILY-3469;shortTE=F
CM029546.1	RepeatMasker	Unknown	2037079	2037382	542	-	NA	Tstart=559;Tend=901;ID=RND-6_FAMILY-4091;shortTE=F
CM029546.1	RepeatMasker	LINE/L2	2037473	2037616	1194	+	NA	Tstart=2050;Tend=2193;ID=RND-6_FAMILY-2309;shortTE=F
CM029546.1	RepeatMasker	LINE/L2	2037631	2037928	1813	+	NA	Tstart=5414;Tend=5716;ID=RND-5_FAMILY-10;shortTE=F
CM029546.1	RepeatMasker	Unknown	2038396	2038657	1092	-	NA	Tstart=815;Tend=1054;ID=RND-4_FAMILY-12;shortTE=F
CM029546.1	RepeatMasker	Unknown	2038417	2038687	865	+	NA	Tstart=951;Tend=1199;ID=RND-5_FAMILY-1487;shortTE=F
CM029546.1	RepeatMasker	Unknown	2038795	2039190	1381	+	NA	Tstart=1363;Tend=1692;ID=RND-1_FAMILY-56;shortTE=F
CM029546.1	RepeatMasker	Unknown	2039213	2039449	1070	+	NA	Tstart=1433;Tend=1675;ID=RND-5_FAMILY-4284;shortTE=F
CM029546.1	RepeatMasker	Unknown	2040233	2040474	612	+	NA	Tstart=2391;Tend=2652;ID=RND-1_FAMILY-119;shortTE=F
CM029546.1	RepeatMasker	Unknown	2040477	2040746	1249	-	NA	Tstart=957;Tend=1108;ID=RND-6_FAMILY-35;shortTE=F;TEgroup=ctg_1|RND-6_FAMILY-35|1
CM029546.1	RepeatMasker	Unknown	2040832	2041277	3378	+	NA	Tstart=863;Tend=1325;ID=RND-1_FAMILY-249;shortTE=F
CM029546.1	RepeatMasker	Unknown	2041294	2042041	1506	+	NA	Tstart=3025;Tend=3788;ID=RND-1_FAMILY-119;shortTE=F
CM029546.1	RepeatMasker	Unknown	2042050	2042596	1017	+	NA	Tstart=907;Tend=1483;ID=RND-4_FAMILY-12;shortTE=F
CM029546.1	RepeatMasker	Unknown	2042840	2043202	1063	-	NA	Tstart=575;Tend=890;ID=RND-5_FAMILY-866;shortTE=F
CM029546.1	RepeatMasker	Unknown	2043502	2043856	1603	+	NA	Tstart=1079;Tend=1460;ID=RND-1_FAMILY-125;shortTE=F
CM029546.1	RepeatMasker	Unknown	2044001	2044178	997	+	NA	Tstart=1810;Tend=2026;ID=RND-5_FAMILY-2829;shortTE=F
CM029546.1	RepeatMasker	Unknown	2044459	2044591	588	+	NA	Tstart=6389;Tend=6530;ID=RND-6_FAMILY-825;shortTE=F
CM029546.1	RepeatMasker	Unknown	2044955	2045201	1718	-	NA	Tstart=905;Tend=1124;ID=RND-6_FAMILY-425;shortTE=F
CM029546.1	RepeatMasker	Unknown	2045173	2045521	2372	-	NA	Tstart=929;Tend=1244;ID=RND-1_FAMILY-152;shortTE=F
CM029546.1	RepeatMasker	Unknown	2045618	2045835	594	+	NA	Tstart=925;Tend=1126;ID=RND-6_FAMILY-2033;shortTE=F
CM029546.1	RepeatMasker	Unknown	2046272	2046502	1137	+	NA	Tstart=901;Tend=1139;ID=RND-6_FAMILY-5246;shortTE=F
CM029546.1	RepeatMasker	Unknown	2046866	2047047	814	+	NA	Tstart=972;Tend=1173;ID=RND-6_FAMILY-2755;shortTE=F
CM029546.1	RepeatMasker	Unknown	2047817	2048294	3879	-	NA	Tstart=881;Tend=1358;ID=RND-1_FAMILY-204;shortTE=F
CM029546.1	RepeatMasker	Unknown	2048868	2048995	610	-	NA	Tstart=576;Tend=896;ID=RND-5_FAMILY-866;shortTE=F
CM029546.1	RepeatMasker	DNA	2049021	2049576	1478	+	NA	Tstart=418;Tend=973;ID=RND-6_FAMILY-1340;shortTE=F
CM029546.1	RepeatMasker	Unknown	2050048	2050273	628	+	NA	Tstart=879;Tend=1098;ID=RND-6_FAMILY-1939;shortTE=F
CM029546.1	RepeatMasker	Unknown	2050285	2050457	1395	+	NA	Tstart=1148;Tend=1320;ID=RND-5_FAMILY-644;shortTE=F
CM029546.1	RepeatMasker	Unknown	2050573	2050766	1509	+	NA	Tstart=919;Tend=1124;ID=RND-6_FAMILY-425;shortTE=F
CM029546.1	RepeatMasker	LINE/Penelope	2050776	2050915	625	-	NA	Tstart=780;Tend=926;ID=RND-6_FAMILY-5891;shortTE=F
CM029546.1	RepeatMasker	LINE/L2	2050960	2051221	1367	+	NA	Tstart=1844;Tend=2104;ID=RND-6_FAMILY-2327;shortTE=F
CM029546.1	RepeatMasker	LINE/L2	2051277	2051396	405	-	NA	Tstart=7255;Tend=7380;ID=RND-5_FAMILY-587;shortTE=F
CM029546.1	RepeatMasker	LINE/Penelope	2051306	2051409	661	+	NA	Tstart=829;Tend=933;ID=RND-6_FAMILY-5891;shortTE=F
CM029546.1	RepeatMasker	Unknown	2052484	2052692	846	-	NA	Tstart=1116;Tend=1333;ID=RND-6_FAMILY-7320;shortTE=F
CM029546.1	RepeatMasker	Unknown	2052759	2053111	2524	-	NA	Tstart=866;Tend=1230;ID=RND-6_FAMILY-1297;shortTE=F
CM029546.1	RepeatMasker	LTR/ERV1	2053691	2053904	1493	-	NA	Tstart=1090;Tend=1307;ID=RND-6_FAMILY-1988;shortTE=F
CM029546.1	RepeatMasker	DNA/Academ-1	2053912	2054036	567	-	NA	Tstart=995;Tend=1123;ID=RND-5_FAMILY-346;shortTE=F
CM029546.1	RepeatMasker	LINE/L2	2054519	2055251	5336	+	NA	Tstart=5054;Tend=5791;ID=RND-5_FAMILY-10;shortTE=F
CM029546.1	RepeatMasker	LINE/Penelope	2055849	2056068	470	-	NA	Tstart=3229;Tend=3388;ID=RND-6_FAMILY-3148;shortTE=F;TEgroup=ctg_1|RND-6_FAMILY-3148|3
CM029546.1	RepeatMasker	Unknown	2056083	2056783	5559	-	NA	Tstart=910;Tend=1611;ID=RND-1_FAMILY-222;shortTE=F
CM029546.1	RepeatMasker	Unknown	2057045	2057192	770	+	NA	Tstart=910;Tend=1056;ID=RND-6_FAMILY-656;shortTE=F
CM029546.1	RepeatMasker	DNA/TcMar-Tigger	2057631	2057906	931	+	NA	Tstart=610;Tend=875;ID=RND-6_FAMILY-1492;shortTE=F
CM029546.1	RepeatMasker	Unknown	2057681	2057939	1379	+	NA	Tstart=920;Tend=1139;ID=RND-6_FAMILY-5246;shortTE=F
CM029546.1	RepeatMasker	Unknown	2059610	2059732	998	-	NA	Tstart=962;Tend=1091;ID=RND-6_FAMILY-5056;shortTE=F
CM029546.1	RepeatMasker	Unknown	2060808	2061259	3576	+	NA	Tstart=998;Tend=1449;ID=RND-6_FAMILY-6551;shortTE=F
CM029546.1	RepeatMasker	Unknown	2061247	2061406	420	-	NA	Tstart=2885;Tend=2999;ID=RND-6_FAMILY-769;shortTE=F
CM029546.1	RepeatMasker	Unknown	2061522	2061689	800	+	NA	Tstart=2697;Tend=2864;ID=RND-1_FAMILY-620;shortTE=F
CM029546.1	RepeatMasker	Unknown	2061727	2061974	1542	-	NA	Tstart=1528;Tend=1783;ID=RND-6_FAMILY-1439;shortTE=F
CM029546.1	RepeatMasker	Unknown	2061757	2061975	1906	+	NA	Tstart=854;Tend=1072;ID=RND-6_FAMILY-5676;shortTE=F
CM029546.1	RepeatMasker	SINE	2061759	2062027	1380	+	NA	Tstart=1447;Tend=1715;ID=RND-6_FAMILY-1645;shortTE=F
CM029546.1	RepeatMasker	Unknown	2062454	2062778	1433	-	NA	Tstart=913;Tend=1371;ID=RND-6_FAMILY-7320;shortTE=F;TEgroup=ctg_1|RND-6_FAMILY-7320|2
CM029546.1	RepeatMasker	DNA/hAT-Charlie	2068123	2068335	1639	+	NA	Tstart=960;Tend=1172;ID=RND-6_FAMILY-6777;shortTE=F
CM029546.1	RepeatMasker	Unknown	2068551	2068739	937	-	NA	Tstart=723;Tend=909;ID=RND-1_FAMILY-531;shortTE=F
CM029546.1	RepeatMasker	LINE/L2	2068771	2069756	7394	-	NA	Tstart=2125;Tend=3089;ID=RND-6_FAMILY-11132;shortTE=F
CM029546.1	RepeatMasker	Unknown	2069965	2070138	627	-	NA	Tstart=899;Tend=1064;ID=RND-1_FAMILY-801;shortTE=F
CM029546.1	RepeatMasker	DNA/hAT-Charlie	2071202	2071422	1506	-	NA	Tstart=958;Tend=1177;ID=RND-6_FAMILY-6777;shortTE=F
CM029546.1	RepeatMasker	Unknown	2071207	2071451	728	+	NA	Tstart=1098;Tend=1346;ID=RND-6_FAMILY-2653;shortTE=F
CM029546.1	RepeatMasker	Unknown	2071594	2071877	1605	+	NA	Tstart=4205;Tend=4494;ID=RND-6_FAMILY-1277;shortTE=F
CM029546.1	RepeatMasker	LTR/ERV1	2072983	2073421	2600	+	NA	Tstart=846;Tend=1305;ID=RND-6_FAMILY-1988;shortTE=F
CM029546.1	RepeatMasker	DNA	2073206	2073811	2327	-	NA	Tstart=343;Tend=971;ID=RND-6_FAMILY-1340;shortTE=F
CM029546.1	RepeatMasker	Unknown	2073596	2073845	1239	+	NA	Tstart=117;Tend=373;ID=RND-6_FAMILY-1499;shortTE=F
CM029546.1	RepeatMasker	Unknown	2074769	2075031	2200	+	NA	Tstart=937;Tend=1202;ID=RND-1_FAMILY-708;shortTE=F
CM029546.1	RepeatMasker	Unknown	2075216	2075440	1833	-	NA	Tstart=1010;Tend=1234;ID=RND-1_FAMILY-375;shortTE=F
CM029546.1	RepeatMasker	Unknown	2075441	2075770	1266	-	NA	Tstart=3362;Tend=3625;ID=RND-5_FAMILY-727;shortTE=F
CM029546.1	RepeatMasker	Unknown	2076659	2076812	464	+	NA	Tstart=909;Tend=1102;ID=RND-1_FAMILY-801;shortTE=F
CM029546.1	RepeatMasker	Unknown	2076812	2076970	971	-	NA	Tstart=1890;Tend=2050;ID=RND-1_FAMILY-741;shortTE=F
CM029546.1	RepeatMasker	Unknown	2079465	2079676	1125	+	NA	Tstart=2206;Tend=2417;ID=RND-6_FAMILY-2528;shortTE=F
CM029546.1	RepeatMasker	Unknown	2079998	2080108	442	+	NA	Tstart=2111;Tend=2220;ID=RND-1_FAMILY-647;shortTE=F
CM029546.1	RepeatMasker	Unknown	2081338	2081446	455	-	NA	Tstart=2639;Tend=2747;ID=RND-6_FAMILY-3090;shortTE=F
CM029546.1	RepeatMasker	DNA/hAT-Charlie	2081516	2081618	600	+	NA	Tstart=1073;Tend=1176;ID=RND-6_FAMILY-6777;shortTE=F
CM029546.1	RepeatMasker	Unknown	2081819	2081962	791	+	NA	Tstart=2850;Tend=3013;ID=RND-5_FAMILY-3489;shortTE=F
CM029546.1	RepeatMasker	Unknown	2082222	2082432	1535	-	NA	Tstart=1034;Tend=1244;ID=RND-1_FAMILY-197;shortTE=F
CM029546.1	RepeatMasker	Unknown	2083273	2084225	7742	-	NA	Tstart=928;Tend=1893;ID=RND-6_FAMILY-1216;shortTE=F
CM029546.1	RepeatMasker	Unknown	2086127	2086721	3923	+	NA	Tstart=998;Tend=1586;ID=RND-6_FAMILY-6551;shortTE=F
CM029546.1	RepeatMasker	Unknown	2086987	2087100	554	+	NA	Tstart=3122;Tend=3227;ID=RND-6_FAMILY-71;shortTE=F
CM029546.1	RepeatMasker	Unknown	2087273	2087679	2143	-	NA	Tstart=842;Tend=1238;ID=RND-4_FAMILY-875;shortTE=F
CM029546.1	RepeatMasker	Unknown	2088873	2089163	2438	+	NA	Tstart=750;Tend=1040;ID=RND-4_FAMILY-349;shortTE=F
CM029546.1	RepeatMasker	Unknown	2090410	2090580	734	-	NA	Tstart=2320;Tend=2478;ID=RND-1_FAMILY-56;shortTE=F
CM029546.1	RepeatMasker	Unknown	2092211	2092354	490	-	NA	Tstart=1544;Tend=1698;ID=RND-5_FAMILY-2871;shortTE=F
CM029546.1	RepeatMasker	Unknown	2092402	2093017	2922	+	NA	Tstart=5131;Tend=6043;ID=RND-1_FAMILY-108;shortTE=F;TEgroup=ctg_1|RND-1_FAMILY-108|8
CM029546.1	RepeatMasker	Unknown	2093599	2093730	635	-	NA	Tstart=2259;Tend=2385;ID=RND-6_FAMILY-1277;shortTE=F
CM029546.1	RepeatMasker	Unknown	2093750	2093886	1073	-	NA	Tstart=2095;Tend=2231;ID=RND-6_FAMILY-1364;shortTE=F
CM029546.1	RepeatMasker	DNA/Kolobok	2094413	2094628	1737	-	NA	Tstart=1213;Tend=1427;ID=RND-1_FAMILY-437;shortTE=F
CM029546.1	RepeatMasker	LINE/L2	2094677	2095378	5788	+	NA	Tstart=933;Tend=1628;ID=RND-6_FAMILY-752;shortTE=F
CM029546.1	RepeatMasker	DNA/Kolobok	2095385	2095671	2501	-	NA	Tstart=931;Tend=1217;ID=RND-1_FAMILY-437;shortTE=F
CM029546.1	RepeatMasker	LINE/L2	2096574	2096819	413	+	NA	Tstart=2723;Tend=2941;ID=RND-5_FAMILY-1010;shortTE=F
CM029546.1	RepeatMasker	Unknown	2098833	2099065	1062	+	NA	Tstart=3491;Tend=3675;ID=RND-6_FAMILY-2528;shortTE=F
CM029546.1	RepeatMasker	Unknown	2098863	2099027	1136	-	NA	Tstart=1009;Tend=1168;ID=RND-5_FAMILY-1487;shortTE=F
CM029546.1	RepeatMasker	DNA/TcMar-Tc1	2099932	2100166	933	+	NA	Tstart=1052;Tend=1287;ID=RND-5_FAMILY-1080;shortTE=F
CM029546.1	RepeatMasker	DNA/Academ-1	2100795	2100909	568	+	NA	Tstart=998;Tend=1109;ID=RND-5_FAMILY-346;shortTE=F
CM029546.1	RepeatMasker	LINE/CR1	2101388	2102023	4168	-	NA	Tstart=2329;Tend=2924;ID=RND-6_FAMILY-4146;shortTE=F
CM029546.1	RepeatMasker	Unknown	2102261	2102386	664	-	NA	Tstart=1780;Tend=1894;ID=RND-6_FAMILY-530;shortTE=F
CM029546.1	RepeatMasker	Unknown	2103637	2103971	2610	+	NA	Tstart=931;Tend=1266;ID=RND-1_FAMILY-152;shortTE=F
CM029546.1	RepeatMasker	Unknown	2104407	2104663	1510	+	NA	Tstart=956;Tend=1172;ID=RND-1_FAMILY-232;shortTE=F
CM029546.1	RepeatMasker	DNA/hAT-Charlie	2105592	2105761	951	-	NA	Tstart=958;Tend=1172;ID=RND-6_FAMILY-6777;shortTE=F
CM029546.1	RepeatMasker	Unknown	2105636	2105843	699	-	NA	Tstart=2222;Tend=2368;ID=RND-5_FAMILY-862;shortTE=F
CM029546.1	RepeatMasker	Unknown	2106165	2106302	683	+	NA	Tstart=2854;Tend=3012;ID=RND-5_FAMILY-3489;shortTE=F
CM029546.1	RepeatMasker	Unknown	2106286	2106489	1004	-	NA	Tstart=882;Tend=1095;ID=RND-1_FAMILY-386;shortTE=F
CM029546.1	RepeatMasker	LTR/ERV1	2107673	2107887	1728	+	NA	Tstart=1093;Tend=1307;ID=RND-6_FAMILY-1988;shortTE=F
CM029546.1	RepeatMasker	Unknown	2107888	2108030	1354	-	NA	Tstart=1756;Tend=1957;ID=RND-1_FAMILY-204;shortTE=F
CM029546.1	RepeatMasker	Unknown	2108363	2108466	653	+	NA	Tstart=2821;Tend=2912;ID=RND-6_FAMILY-4261;shortTE=F
CM029546.1	RepeatMasker	Unknown	2108929	2109110	405	+	NA	Tstart=836;Tend=1012;ID=RND-1_FAMILY-537;shortTE=F
CM029546.1	RepeatMasker	DNA/TcMar-Tc1	2109229	2109748	3520	-	NA	Tstart=1448;Tend=1965;ID=RND-2_FAMILY-37;shortTE=F
CM029546.1	RepeatMasker	Unknown	2109765	2110646	666	-	NA	Tstart=1177;Tend=2223;ID=RND-5_FAMILY-1838;shortTE=F;TEgroup=ctg_1|RND-5_FAMILY-1838|3
CM029546.1	RepeatMasker	DNA/hAT-Charlie	2111069	2111285	1268	-	NA	Tstart=957;Tend=1172;ID=RND-6_FAMILY-6777;shortTE=F
CM029546.1	RepeatMasker	Unknown	2111683	2111992	2056	-	NA	Tstart=922;Tend=1232;ID=RND-6_FAMILY-35;shortTE=F
CM029546.1	RepeatMasker	RC/Helitron	2112657	2113422	6398	+	NA	Tstart=939;Tend=1705;ID=RND-5_FAMILY-1089;shortTE=F
CM029546.1	RepeatMasker	Unknown	2114691	2114949	1034	+	NA	Tstart=304;Tend=537;ID=RND-5_FAMILY-2715;shortTE=F
CM029546.1	RepeatMasker	Unknown	2114716	2114951	1660	-	NA	Tstart=904;Tend=1128;ID=RND-6_FAMILY-425;shortTE=F
CM029546.1	RepeatMasker	Unknown	2117169	2117273	708	+	NA	Tstart=2808;Tend=2912;ID=RND-6_FAMILY-4261;shortTE=F
CM029546.1	RepeatMasker	Unknown	2117609	2117848	1182	+	NA	Tstart=845;Tend=1086;ID=RND-5_FAMILY-153;shortTE=F
CM029546.1	RepeatMasker	DNA/hAT-Charlie	2117635	2117856	1300	+	NA	Tstart=954;Tend=1177;ID=RND-6_FAMILY-6777;shortTE=F
CM029546.1	RepeatMasker	Unknown	2118907	2119102	1082	-	NA	Tstart=492;Tend=680;ID=RND-6_FAMILY-7922;shortTE=F
CM029546.1	RepeatMasker	Unknown	2119699	2119933	1686	+	NA	Tstart=886;Tend=1122;ID=RND-6_FAMILY-425;shortTE=F
CM029546.1	RepeatMasker	Unknown	2119717	2119967	1510	-	NA	Tstart=4325;Tend=4570;ID=RND-6_FAMILY-4001;shortTE=F
CM029546.1	RepeatMasker	Unknown	2120612	2120945	1656	+	NA	Tstart=784;Tend=1068;ID=RND-5_FAMILY-4284;shortTE=F
CM029546.1	RepeatMasker	LTR/ERV1	2121176	2121396	1296	+	NA	Tstart=1064;Tend=1306;ID=RND-6_FAMILY-1988;shortTE=F
CM029546.1	RepeatMasker	Unknown	2121413	2121533	1023	+	NA	Tstart=1108;Tend=1228;ID=RND-1_FAMILY-149;shortTE=F
CM029546.1	RepeatMasker	Unknown	2121864	2122199	1320	-	NA	Tstart=888;Tend=1122;ID=RND-6_FAMILY-425;shortTE=F
CM029546.1	RepeatMasker	Unknown	2122277	2122449	474	+	NA	Tstart=941;Tend=1029;ID=RND-1_FAMILY-102;shortTE=T;TEgroup=ctg_1|RND-1_FAMILY-102|2
CM029546.1	RepeatMasker	Unknown	2123801	2123932	558	-	NA	Tstart=1350;Tend=1485;ID=RND-6_FAMILY-6623;shortTE=F
CM029546.1	RepeatMasker	Unknown	2124195	2124510	1405	-	NA	Tstart=964;Tend=1265;ID=RND-6_FAMILY-6623;shortTE=F
CM029546.1	RepeatMasker	Unknown	2126918	2127019	429	-	NA	Tstart=956;Tend=1053;ID=RND-6_FAMILY-5056;shortTE=F
CM029546.1	RepeatMasker	Unknown	2127377	2127700	1629	-	NA	Tstart=907;Tend=1513;ID=RND-6_FAMILY-425;shortTE=F
CM029546.1	RepeatMasker	LTR/ERV1	2128283	2128750	2651	+	NA	Tstart=843;Tend=1307;ID=RND-6_FAMILY-1988;shortTE=F
CM029546.1	RepeatMasker	LINE/L2	2129509	2130481	7441	+	NA	Tstart=703;Tend=1683;ID=RND-1_FAMILY-360;shortTE=F
CM029546.1	RepeatMasker	Unknown	2131367	2131477	700	+	NA	Tstart=2817;Tend=2911;ID=RND-6_FAMILY-4261;shortTE=F
CM029546.1	RepeatMasker	LINE/RTE-X	2132473	2132582	417	+	NA	Tstart=2149;Tend=2261;ID=RND-5_FAMILY-1062;shortTE=F
CM029546.1	RepeatMasker	Unknown	2133239	2133416	1408	-	NA	Tstart=1589;Tend=2342;ID=RND-6_FAMILY-4245;shortTE=F
CM029546.1	RepeatMasker	Unknown	2133417	2133951	2197	+	NA	Tstart=1275;Tend=1798;ID=RND-5_FAMILY-1838;shortTE=F
CM029546.1	RepeatMasker	Unknown	2133953	2134138	1360	-	NA	Tstart=746;Tend=925;ID=RND-6_FAMILY-2653;shortTE=F
CM029546.1	RepeatMasker	Unknown	2134143	2134384	1135	+	NA	Tstart=2087;Tend=2333;ID=RND-6_FAMILY-4018;shortTE=F
CM029546.1	RepeatMasker	Unknown	2135640	2135797	1365	-	NA	Tstart=953;Tend=1110;ID=RND-6_FAMILY-5056;shortTE=F
CM029546.1	RepeatMasker	RC/Helitron	2136921	2137676	6688	-	NA	Tstart=910;Tend=1653;ID=RND-1_FAMILY-69;shortTE=F
CM029546.1	RepeatMasker	Unknown	2138393	2138671	545	+	NA	Tstart=907;Tend=1041;ID=RND-6_FAMILY-4614;shortTE=T;TEgroup=ctg_1|RND-6_FAMILY-4614|1
CM029546.1	RepeatMasker	Unknown	2139100	2139308	1139	-	NA	Tstart=899;Tend=1102;ID=RND-6_FAMILY-4614;shortTE=F
CM029546.1	RepeatMasker	LINE/L2	2139429	2139612	1426	+	NA	Tstart=823;Tend=1008;ID=RND-6_FAMILY-5092;shortTE=F
CM029546.1	RepeatMasker	Unknown	2141328	2142499	6670	-	NA	Tstart=841;Tend=1897;ID=RND-5_FAMILY-2864;shortTE=F;TEgroup=ctg_1|RND-5_FAMILY-2864|1
CM029546.1	RepeatMasker	Unknown	2142603	2142753	744	-	NA	Tstart=1083;Tend=1223;ID=RND-4_FAMILY-875;shortTE=F
CM029546.1	RepeatMasker	Unknown	2142824	2142947	729	-	NA	Tstart=957;Tend=1122;ID=RND-1_FAMILY-90;shortTE=F
CM029546.1	RepeatMasker	LTR/Pao	2143587	2144373	4968	-	NA	Tstart=906;Tend=1692;ID=RND-4_FAMILY-53;shortTE=F
CM029546.1	RepeatMasker	Unknown	2144408	2144517	443	-	NA	Tstart=2652;Tend=2762;ID=RND-6_FAMILY-3090;shortTE=F
CM029546.1	RepeatMasker	Unknown	2144421	2144524	727	+	NA	Tstart=2819;Tend=2911;ID=RND-6_FAMILY-4261;shortTE=F
CM029546.1	RepeatMasker	Unknown	2144584	2144709	509	-	NA	Tstart=2353;Tend=2473;ID=RND-1_FAMILY-56;shortTE=F
CM029546.1	RepeatMasker	Unknown	2144631	2144809	452	+	NA	Tstart=909;Tend=1054;ID=RND-1_FAMILY-801;shortTE=F
CM029546.1	RepeatMasker	Unknown	2145170	2145375	641	-	NA	Tstart=1825;Tend=1988;ID=RND-6_FAMILY-3929;shortTE=F
CM029546.1	RepeatMasker	Unknown	2145182	2145393	455	+	NA	Tstart=957;Tend=1167;ID=RND-6_FAMILY-884;shortTE=F
CM029546.1	RepeatMasker	SINE	2145401	2145616	1403	-	NA	Tstart=837;Tend=1052;ID=RND-6_FAMILY-1645;shortTE=F
CM029546.1	RepeatMasker	Unknown	2146491	2146718	1536	-	NA	Tstart=923;Tend=1164;ID=RND-6_FAMILY-3469;shortTE=F
CM029546.1	RepeatMasker	Unknown	2146865	2147187	1825	-	NA	Tstart=885;Tend=1207;ID=RND-6_FAMILY-1098;shortTE=F
CM029546.1	RepeatMasker	Unknown	2147336	2147948	2580	-	NA	Tstart=1161;Tend=1734;ID=RND-5_FAMILY-1838;shortTE=F
CM029546.1	RepeatMasker	SINE	2148025	2148238	1414	-	NA	Tstart=837;Tend=1046;ID=RND-6_FAMILY-1645;shortTE=F
CM029546.1	RepeatMasker	Unknown	2148029	2148268	777	+	NA	Tstart=188;Tend=422;ID=RND-1_FAMILY-759;shortTE=F
CM029546.1	RepeatMasker	Unknown	2149089	2149267	1176	+	NA	Tstart=2257;Tend=2435;ID=RND-6_FAMILY-1277;shortTE=F
CM029546.1	RepeatMasker	DNA	2150862	2151469	2071	-	NA	Tstart=351;Tend=971;ID=RND-6_FAMILY-1340;shortTE=F
CM029546.1	RepeatMasker	Unknown	2151482	2151748	842	-	NA	Tstart=1494;Tend=1759;ID=RND-1_FAMILY-56;shortTE=F
CM029546.1	RepeatMasker	Unknown	2152576	2152748	894	-	NA	Tstart=852;Tend=1034;ID=RND-4_FAMILY-12;shortTE=F
CM029546.1	RepeatMasker	Unknown	2152783	2153188	1364	+	NA	Tstart=828;Tend=1222;ID=RND-4_FAMILY-875;shortTE=F
CM029546.1	RepeatMasker	Unknown	2153555	2153668	721	-	NA	Tstart=2821;Tend=2911;ID=RND-6_FAMILY-4261;shortTE=F
CM029546.1	RepeatMasker	SINE	2153709	2153940	1111	+	NA	Tstart=821;Tend=1054;ID=RND-6_FAMILY-1645;shortTE=F
CM029546.1	RepeatMasker	LINE/R2	2155419	2155553	827	+	NA	Tstart=384;Tend=515;ID=RND-6_FAMILY-1328;shortTE=F
CM029546.1	RepeatMasker	Unknown	2155435	2155645	1711	+	NA	Tstart=957;Tend=1163;ID=RND-6_FAMILY-5056;shortTE=F
CM029546.1	RepeatMasker	Unknown	2156504	2156786	982	+	NA	Tstart=59;Tend=329;ID=RND-6_FAMILY-1499;shortTE=F
CM029546.1	RepeatMasker	DNA/hAT-Charlie	2156555	2156790	1176	-	NA	Tstart=954;Tend=1176;ID=RND-6_FAMILY-6777;shortTE=F
CM029546.1	RepeatMasker	Unknown	2156559	2156833	876	-	NA	Tstart=1379;Tend=1645;ID=RND-1_FAMILY-527;shortTE=F
CM029546.1	RepeatMasker	Unknown	2157932	2158157	501	-	NA	Tstart=2296;Tend=2478;ID=RND-1_FAMILY-56;shortTE=F
CM029546.1	RepeatMasker	Unknown	2158299	2158622	2708	-	NA	Tstart=879;Tend=1202;ID=RND-6_FAMILY-1098;shortTE=F
CM029546.1	RepeatMasker	LINE/Penelope	2158719	2158916	1067	-	NA	Tstart=868;Tend=1068;ID=RND-6_FAMILY-5891;shortTE=F
CM029546.1	RepeatMasker	Unknown	2160939	2161045	680	+	NA	Tstart=1406;Tend=1512;ID=RND-6_FAMILY-14731;shortTE=F
CM029546.1	RepeatMasker	Unknown	2161066	2161204	807	+	NA	Tstart=1064;Tend=1204;ID=RND-6_FAMILY-2727;shortTE=F
CM029546.1	RepeatMasker	DNA	2161789	2162003	1856	+	NA	Tstart=757;Tend=973;ID=RND-6_FAMILY-1340;shortTE=F
CM029546.1	RepeatMasker	Unknown	2162150	2162372	1462	+	NA	Tstart=978;Tend=1194;ID=RND-1_FAMILY-124;shortTE=F
CM029546.1	RepeatMasker	Unknown	2162450	2163020	4004	+	NA	Tstart=953;Tend=1446;ID=RND-6_FAMILY-1216;shortTE=F
CM029546.1	RepeatMasker	Unknown	2163145	2163361	725	-	NA	Tstart=2205;Tend=2427;ID=RND-6_FAMILY-2528;shortTE=F
CM029546.1	RepeatMasker	SINE	2164892	2165104	1486	+	NA	Tstart=841;Tend=1053;ID=RND-6_FAMILY-1645;shortTE=F
CM029546.1	RepeatMasker	Unknown	2165969	2166089	801	-	NA	Tstart=2357;Tend=2476;ID=RND-6_FAMILY-9584;shortTE=F
CM029546.1	RepeatMasker	Unknown	2168963	2169100	728	-	NA	Tstart=2811;Tend=2912;ID=RND-6_FAMILY-4261;shortTE=F
CM029546.1	RepeatMasker	Unknown	2169885	2170117	1848	+	NA	Tstart=904;Tend=1140;ID=RND-6_FAMILY-425;shortTE=F
CM029546.1	RepeatMasker	Unknown	2170099	2170223	526	+	NA	Tstart=2356;Tend=2478;ID=RND-1_FAMILY-56;shortTE=F
CM029546.1	RepeatMasker	LINE/L2	2170414	2170704	910	-	NA	Tstart=1961;Tend=2252;ID=RND-1_FAMILY-863;shortTE=F
CM029546.1	RepeatMasker	Unknown	2170787	2171026	1075	-	NA	Tstart=2523;Tend=2761;ID=RND-1_FAMILY-512;shortTE=F
CM029546.1	RepeatMasker	Unknown	2170818	2171040	1498	+	NA	Tstart=927;Tend=1122;ID=RND-6_FAMILY-425;shortTE=F
CM029546.1	RepeatMasker	LINE/Penelope	2171119	2171332	1235	-	NA	Tstart=829;Tend=1040;ID=RND-6_FAMILY-5891;shortTE=F
CM029546.1	RepeatMasker	Unknown	2171421	2171524	457	-	NA	Tstart=3057;Tend=3161;ID=RND-6_FAMILY-1151;shortTE=F
CM029546.1	RepeatMasker	Unknown	2176425	2176583	415	-	NA	Tstart=926;Tend=993;ID=RND-1_FAMILY-102;shortTE=F
CM029546.1	RepeatMasker	DNA/Maverick	2176770	2176955	1042	+	NA	Tstart=6965;Tend=7147;ID=RND-6_FAMILY-5365;shortTE=F
CM029546.1	RepeatMasker	Unknown	2177605	2177813	1557	-	NA	Tstart=960;Tend=1169;ID=RND-5_FAMILY-1487;shortTE=F
CM029546.1	RepeatMasker	DNA/hAT-Charlie	2177609	2177878	522	-	NA	Tstart=1412;Tend=1673;ID=RND-6_FAMILY-6777;shortTE=F
CM029546.1	RepeatMasker	Unknown	2177995	2178105	689	-	NA	Tstart=2821;Tend=2911;ID=RND-6_FAMILY-4261;shortTE=F
CM029546.1	RepeatMasker	Unknown	2178156	2178381	1156	-	NA	Tstart=987;Tend=1212;ID=RND-4_FAMILY-875;shortTE=F
CM029546.1	RepeatMasker	Unknown	2178936	2179231	2337	-	NA	Tstart=942;Tend=1241;ID=RND-1_FAMILY-223;shortTE=F
CM029546.1	RepeatMasker	Unknown	2179593	2179851	1162	+	NA	Tstart=4177;Tend=4442;ID=RND-1_FAMILY-427;shortTE=F
CM029546.1	RepeatMasker	Unknown	2179831	2180051	1455	+	NA	Tstart=1010;Tend=1244;ID=RND-1_FAMILY-197;shortTE=F
CM029546.1	RepeatMasker	Unknown	2180173	2180339	637	-	NA	Tstart=2331;Tend=2488;ID=RND-1_FAMILY-56;shortTE=F
CM029546.1	RepeatMasker	Unknown	2180232	2180378	609	+	NA	Tstart=909;Tend=1047;ID=RND-1_FAMILY-801;shortTE=F
CM029546.1	RepeatMasker	Unknown	2180683	2181025	1056	+	NA	Tstart=575;Tend=942;ID=RND-5_FAMILY-866;shortTE=F
CM029546.1	RepeatMasker	DNA/hAT-Charlie	2181241	2181456	1385	+	NA	Tstart=958;Tend=1174;ID=RND-6_FAMILY-6777;shortTE=F
CM029546.1	RepeatMasker	Unknown	2181904	2182166	1801	+	NA	Tstart=966;Tend=1230;ID=RND-6_FAMILY-35;shortTE=F
CM029546.1	RepeatMasker	Unknown	2182188	2182317	540	+	NA	Tstart=735;Tend=867;ID=RND-1_FAMILY-573;shortTE=T;TEgroup=ctg_1|RND-1_FAMILY-573|1
CM029546.1	RepeatMasker	Unknown	2183066	2183288	733	+	NA	Tstart=1458;Tend=1699;ID=RND-1_FAMILY-149;shortTE=F
CM029546.1	RepeatMasker	Unknown	2184679	2184828	546	-	NA	Tstart=2362;Tend=2488;ID=RND-6_FAMILY-9584;shortTE=F
CM029546.1	RepeatMasker	Unknown	2185030	2185144	421	+	NA	Tstart=2331;Tend=2453;ID=RND-1_FAMILY-56;shortTE=F
CM029546.1	RepeatMasker	LINE/L2	2185246	2185370	610	+	NA	Tstart=806;Tend=920;ID=RND-5_FAMILY-330;shortTE=F
CM029546.1	RepeatMasker	DNA/hAT-Charlie	2185761	2185982	1532	+	NA	Tstart=953;Tend=1176;ID=RND-6_FAMILY-6777;shortTE=F
CM029546.1	RepeatMasker	Unknown	2185763	2186039	1322	-	NA	Tstart=921;Tend=1190;ID=RND-1_FAMILY-804;shortTE=F
CM029546.1	RepeatMasker	DNA/hAT-Charlie	2188214	2188374	1070	-	NA	Tstart=956;Tend=1117;ID=RND-6_FAMILY-6777;shortTE=F
CM029546.1	RepeatMasker	Unknown	2188579	2188877	2428	+	NA	Tstart=939;Tend=1238;ID=RND-1_FAMILY-198;shortTE=F
CM029546.1	RepeatMasker	SINE	2189442	2189668	923	+	NA	Tstart=1405;Tend=1652;ID=RND-6_FAMILY-1645;shortTE=F
CM029546.1	RepeatMasker	Unknown	2189483	2189670	993	+	NA	Tstart=818;Tend=1024;ID=RND-4_FAMILY-12;shortTE=F
CM029546.1	RepeatMasker	DNA/Academ-1	2189867	2190477	4369	-	NA	Tstart=2009;Tend=2618;ID=RND-6_FAMILY-3432;shortTE=F
CM029546.1	RepeatMasker	Unknown	2191386	2191771	486	-	NA	Tstart=792;Tend=1242;ID=RND-4_FAMILY-875;shortTE=F;TEgroup=ctg_1|RND-4_FAMILY-875|16
CM029546.1	RepeatMasker	LINE/RTE-RTE	2192411	2192514	682	-	NA	Tstart=672;Tend=779;ID=RND-6_FAMILY-2555;shortTE=F
CM029546.1	RepeatMasker	DNA	2192799	2193421	2186	-	NA	Tstart=351;Tend=980;ID=RND-6_FAMILY-1340;shortTE=F
CM029546.1	RepeatMasker	LINE/Penelope	2194055	2194225	613	+	NA	Tstart=896;Tend=1115;ID=RND-6_FAMILY-1559;shortTE=F
CM029546.1	RepeatMasker	Unknown	2194210	2194317	791	+	NA	Tstart=989;Tend=1096;ID=RND-1_FAMILY-124;shortTE=F
CM029546.1	RepeatMasker	Unknown	2194544	2194716	564	-	NA	Tstart=809;Tend=926;ID=RND-1_FAMILY-484;shortTE=T;TEgroup=ctg_1|RND-1_FAMILY-484|1
CM029546.1	RepeatMasker	Unknown	2195596	2195699	646	+	NA	Tstart=1157;Tend=1260;ID=RND-1_FAMILY-209;shortTE=F
CM029546.1	RepeatMasker	Unknown	2197021	2197158	709	-	NA	Tstart=2823;Tend=2928;ID=RND-6_FAMILY-4261;shortTE=F
CM029546.1	RepeatMasker	Unknown	2197625	2197926	464	-	NA	Tstart=962;Tend=1539;ID=RND-1_FAMILY-249;shortTE=T;TEgroup=ctg_1|RND-1_FAMILY-249|1
CM029546.1	RepeatMasker	DNA/hAT-Charlie	2199248	2199464	1581	+	NA	Tstart=953;Tend=1169;ID=RND-6_FAMILY-6777;shortTE=F
CM029546.1	RepeatMasker	Unknown	2199251	2199492	1247	-	NA	Tstart=15;Tend=256;ID=RND-6_FAMILY-1297;shortTE=F
CM029546.1	RepeatMasker	LTR/Copia	2199541	2199743	529	+	NA	Tstart=1445;Tend=1660;ID=RND-5_FAMILY-736;shortTE=F
CM029546.1	RepeatMasker	Unknown	2199563	2199761	816	+	NA	Tstart=2227;Tend=2424;ID=RND-6_FAMILY-2528;shortTE=F
CM029546.1	RepeatMasker	Unknown	2199806	2200050	1562	-	NA	Tstart=908;Tend=1125;ID=RND-6_FAMILY-425;shortTE=F
CM029546.1	RepeatMasker	LINE/L2	2200721	2201149	1091	-	NA	Tstart=1957;Tend=2374;ID=RND-1_FAMILY-863;shortTE=F
CM029546.1	RepeatMasker	RC/Helitron	2203110	2203866	6014	-	NA	Tstart=1366;Tend=2117;ID=RND-4_FAMILY-19;shortTE=F
CM029546.1	RepeatMasker	LINE/RTE-X	2204158	2204445	1812	+	NA	Tstart=979;Tend=1267;ID=RND-6_FAMILY-1289;shortTE=F
CM029546.1	RepeatMasker	Unknown	2204751	2205024	1634	-	NA	Tstart=954;Tend=1169;ID=RND-5_FAMILY-1487;shortTE=F
CM029546.1	RepeatMasker	Unknown	2205264	2205457	1006	-	NA	Tstart=1002;Tend=1195;ID=RND-6_FAMILY-118;shortTE=F
CM029546.1	RepeatMasker	Unknown	2206081	2206277	924	+	NA	Tstart=919;Tend=1125;ID=RND-6_FAMILY-1885;shortTE=F
CM029546.1	RepeatMasker	DNA/hAT-Charlie	2206712	2206925	1567	-	NA	Tstart=958;Tend=1171;ID=RND-6_FAMILY-6777;shortTE=F
CM029546.1	RepeatMasker	LINE/Penelope	2207878	2208138	1291	+	NA	Tstart=840;Tend=1091;ID=RND-6_FAMILY-5891;shortTE=F
CM029546.1	RepeatMasker	Unknown	2208149	2208363	1565	+	NA	Tstart=811;Tend=1017;ID=RND-1_FAMILY-537;shortTE=F
CM029546.1	RepeatMasker	Unknown	2208726	2208912	941	-	NA	Tstart=2208;Tend=2395;ID=RND-6_FAMILY-2528;shortTE=F
CM029546.1	RepeatMasker	Unknown	2210326	2210464	527	-	NA	Tstart=3054;Tend=3169;ID=RND-6_FAMILY-1151;shortTE=F
CM029546.1	RepeatMasker	Unknown	2212095	2212356	970	+	NA	Tstart=313;Tend=558;ID=RND-4_FAMILY-349;shortTE=F
CM029546.1	RepeatMasker	DNA/hAT-Charlie	2212978	2213197	1516	+	NA	Tstart=954;Tend=1174;ID=RND-6_FAMILY-6777;shortTE=F
CM029546.1	RepeatMasker	Unknown	2213584	2213789	787	+	NA	Tstart=2295;Tend=2478;ID=RND-1_FAMILY-56;shortTE=F
CM029546.1	RepeatMasker	LTR/ERV1	2213858	2214350	1155	+	NA	Tstart=839;Tend=1298;ID=RND-6_FAMILY-1988;shortTE=F;TEgroup=ctg_1|RND-6_FAMILY-1988|6
CM029546.1	RepeatMasker	Unknown	2215125	2215766	3193	+	NA	Tstart=716;Tend=1330;ID=RND-5_FAMILY-747;shortTE=F
CM029546.1	RepeatMasker	Unknown	2215789	2216050	1630	+	NA	Tstart=1493;Tend=1755;ID=RND-1_FAMILY-757;shortTE=F
CM029546.1	RepeatMasker	Unknown	2216314	2216432	560	+	NA	Tstart=938;Tend=1053;ID=RND-1_FAMILY-801;shortTE=F
CM029546.1	RepeatMasker	SINE	2217576	2217774	1230	+	NA	Tstart=857;Tend=1055;ID=RND-6_FAMILY-1645;shortTE=F
CM029546.1	RepeatMasker	Unknown	2218621	2219327	2572	+	NA	Tstart=1172;Tend=1841;ID=RND-5_FAMILY-1838;shortTE=F
CM029546.1	RepeatMasker	Unknown	2219347	2219640	1002	+	NA	Tstart=1060;Tend=1200;ID=RND-5_FAMILY-433;shortTE=F
CM029546.1	RepeatMasker	DNA/hAT-Tip100	2219734	2219974	795	+	NA	Tstart=956;Tend=1152;ID=RND-5_FAMILY-2940;shortTE=F
CM029546.1	RepeatMasker	SINE	2220529	2220737	1387	-	NA	Tstart=846;Tend=1054;ID=RND-6_FAMILY-1645;shortTE=F
CM029546.1	RepeatMasker	Unknown	2221428	2221589	470	-	NA	Tstart=938;Tend=1122;ID=RND-6_FAMILY-4706;shortTE=F
CM029546.1	RepeatMasker	Unknown	2221623	2222287	3802	-	NA	Tstart=905;Tend=1597;ID=RND-6_FAMILY-535;shortTE=F
CM029546.1	RepeatMasker	Unknown	2222298	2222504	679	-	NA	Tstart=2293;Tend=2482;ID=RND-1_FAMILY-56;shortTE=F
CM029546.1	RepeatMasker	Unknown	2223178	2223816	1962	+	NA	Tstart=786;Tend=1524;ID=RND-6_FAMILY-5246;shortTE=F
CM029546.1	RepeatMasker	Unknown	2224505	2224824	1675	+	NA	Tstart=701;Tend=1035;ID=RND-4_FAMILY-349;shortTE=F
CM029546.1	RepeatMasker	Unknown	2224544	2224825	2360	-	NA	Tstart=780;Tend=1070;ID=RND-5_FAMILY-4284;shortTE=F
CM029546.1	RepeatMasker	LINE/L2	2225426	2225676	571	+	NA	Tstart=72;Tend=314;ID=RND-6_FAMILY-6312;shortTE=F
CM029546.1	RepeatMasker	SINE	2225465	2225694	1499	-	NA	Tstart=837;Tend=1066;ID=RND-6_FAMILY-1645;shortTE=F
CM029546.1	RepeatMasker	Unknown	2225903	2226184	720	-	NA	Tstart=23;Tend=1874;ID=RND-4_FAMILY-875;shortTE=F;TEgroup=ctg_1|RND-4_FAMILY-875|17
CM029546.1	RepeatMasker	Unknown	2226950	2234300	41438	+	NA	Tstart=1;Tend=4894;ID=RND-6_FAMILY-1121;shortTE=F
CM029546.1	RepeatMasker	RC/Helitron	2234694	2234906	541	-	NA	Tstart=1986;Tend=2189;ID=RND-4_FAMILY-19;shortTE=F
CM029546.1	RepeatMasker	LINE	2235197	2235518	1211	+	NA	Tstart=5523;Tend=5811;ID=RND-5_FAMILY-4184;shortTE=F
CM029546.1	RepeatMasker	Unknown	2235731	2236604	1164	-	NA	Tstart=1100;Tend=1641;ID=RND-1_FAMILY-35;shortTE=F
CM029546.1	RepeatMasker	Unknown	2237301	2237505	737	-	NA	Tstart=881;Tend=1068;ID=RND-1_FAMILY-386;shortTE=F
CM029546.1	RepeatMasker	LINE/Penelope	2239284	2239408	545	+	NA	Tstart=796;Tend=924;ID=RND-6_FAMILY-5891;shortTE=F
CM029546.1	RepeatMasker	LINE/Penelope	2239707	2240167	1212	-	NA	Tstart=954;Tend=1402;ID=RND-6_FAMILY-5891;shortTE=F
CM029546.1	RepeatMasker	Unknown	2240512	2240700	672	+	NA	Tstart=1002;Tend=1186;ID=RND-6_FAMILY-2727;shortTE=F
CM029546.1	RepeatMasker	Unknown	2241655	2241797	571	-	NA	Tstart=1605;Tend=1756;ID=RND-1_FAMILY-843;shortTE=F
CM029546.1	RepeatMasker	Unknown	2241830	2241958	684	-	NA	Tstart=2333;Tend=2472;ID=RND-6_FAMILY-9584;shortTE=F
CM029546.1	RepeatMasker	LINE/L2	2242274	2242837	3982	+	NA	Tstart=3235;Tend=3785;ID=RND-5_FAMILY-3336;shortTE=F
CM029546.1	RepeatMasker	Unknown	2243183	2243505	1001	+	NA	Tstart=575;Tend=894;ID=RND-5_FAMILY-866;shortTE=F
CM029546.1	RepeatMasker	LINE/L2	2243640	2244405	4092	-	NA	Tstart=2390;Tend=3093;ID=RND-6_FAMILY-11132;shortTE=F
CM029546.1	RepeatMasker	DNA/TcMar-Tc1	2244614	2245020	466	-	NA	Tstart=1023;Tend=1577;ID=RND-4_FAMILY-109;shortTE=T;TEgroup=ctg_1|RND-4_FAMILY-109|1
CM029546.1	RepeatMasker	Unknown	2244708	2244829	760	+	NA	Tstart=2818;Tend=2940;ID=RND-6_FAMILY-4261;shortTE=F
CM029546.1	RepeatMasker	SINE	2245677	2245897	1318	-	NA	Tstart=835;Tend=1055;ID=RND-6_FAMILY-1645;shortTE=F
CM029546.1	RepeatMasker	SINE	2247089	2247386	1555	-	NA	Tstart=834;Tend=1053;ID=RND-6_FAMILY-1645;shortTE=F
CM029546.1	RepeatMasker	Unknown	2247167	2247417	1166	-	NA	Tstart=1500;Tend=1751;ID=RND-6_FAMILY-1939;shortTE=F
CM029546.1	RepeatMasker	Unknown	2247749	2247916	1289	+	NA	Tstart=923;Tend=1090;ID=RND-6_FAMILY-3469;shortTE=F
CM029546.1	RepeatMasker	Unknown	2248193	2248300	502	+	NA	Tstart=939;Tend=1036;ID=RND-1_FAMILY-801;shortTE=F
CM029546.1	RepeatMasker	SINE	2248677	2248973	1434	+	NA	Tstart=824;Tend=1127;ID=RND-6_FAMILY-1645;shortTE=F
CM029546.1	RepeatMasker	Unknown	2249519	2249627	702	-	NA	Tstart=2821;Tend=2912;ID=RND-6_FAMILY-4261;shortTE=F
CM029546.1	RepeatMasker	Unknown	2249614	2250220	3226	-	NA	Tstart=1642;Tend=2295;ID=RND-5_FAMILY-1838;shortTE=F
CM029546.1	RepeatMasker	Unknown	2250375	2250773	2205	-	NA	Tstart=1116;Tend=1627;ID=RND-5_FAMILY-1838;shortTE=F
CM029546.1	RepeatMasker	Unknown	2251142	2251543	498	-	NA	Tstart=69;Tend=448;ID=RND-1_FAMILY-75;shortTE=F
CM029546.1	RepeatMasker	Unknown	2251329	2251579	1675	+	NA	Tstart=951;Tend=1166;ID=RND-5_FAMILY-1487;shortTE=F
CM029546.1	RepeatMasker	LTR/ERV1	2251727	2251944	1663	-	NA	Tstart=1088;Tend=1305;ID=RND-6_FAMILY-1988;shortTE=F
CM029546.1	RepeatMasker	Unknown	2252385	2252794	552	-	NA	Tstart=890;Tend=1251;ID=RND-4_FAMILY-23;shortTE=F
CM029546.1	RepeatMasker	Unknown	2252867	2253135	1487	+	NA	Tstart=1654;Tend=1931;ID=RND-5_FAMILY-2820;shortTE=F
CM029546.1	RepeatMasker	Unknown	2254907	2255851	6637	+	NA	Tstart=936;Tend=1891;ID=RND-5_FAMILY-2820;shortTE=F
CM029546.1	RepeatMasker	Unknown	2257589	2257697	710	+	NA	Tstart=2820;Tend=2916;ID=RND-6_FAMILY-4261;shortTE=F
CM029546.1	RepeatMasker	Unknown	2257715	2257853	532	-	NA	Tstart=909;Tend=1039;ID=RND-1_FAMILY-801;shortTE=F
CM029546.1	RepeatMasker	Unknown	2257747	2257893	504	+	NA	Tstart=2332;Tend=2467;ID=RND-1_FAMILY-56;shortTE=F
CM029546.1	RepeatMasker	Unknown	2257931	2258257	1597	+	NA	Tstart=1143;Tend=1454;ID=RND-1_FAMILY-125;shortTE=F
CM029546.1	RepeatMasker	Unknown	2259061	2259168	612	+	NA	Tstart=2376;Tend=2460;ID=RND-6_FAMILY-9584;shortTE=F
CM029546.1	RepeatMasker	RC/Helitron	2259263	2259931	5237	+	NA	Tstart=864;Tend=1541;ID=RND-4_FAMILY-36;shortTE=F
CM029546.1	RepeatMasker	Unknown	2261742	2262076	2090	-	NA	Tstart=969;Tend=1276;ID=RND-1_FAMILY-266;shortTE=F
CM029546.1	RepeatMasker	Unknown	2264470	2264625	954	+	NA	Tstart=1304;Tend=1481;ID=RND-4_FAMILY-12;shortTE=F
CM029546.1	RepeatMasker	Unknown	2264855	2264966	733	-	NA	Tstart=2819;Tend=2912;ID=RND-6_FAMILY-4261;shortTE=F
CM029546.1	RepeatMasker	Unknown	2265800	2265943	1195	+	NA	Tstart=899;Tend=1041;ID=RND-6_FAMILY-4614;shortTE=F
CM029546.1	RepeatMasker	Unknown	2266423	2266679	1168	+	NA	Tstart=1523;Tend=1780;ID=RND-5_FAMILY-2871;shortTE=F
CM029546.1	RepeatMasker	LINE/Penelope	2266844	2267243	2388	-	NA	Tstart=825;Tend=1220;ID=RND-6_FAMILY-5891;shortTE=F
CM029546.1	RepeatMasker	Unknown	2267519	2267635	753	-	NA	Tstart=2819;Tend=2918;ID=RND-6_FAMILY-4261;shortTE=F
CM029546.1	RepeatMasker	Unknown	2268634	2269094	3206	-	NA	Tstart=833;Tend=1276;ID=RND-6_FAMILY-43;shortTE=F
CM029546.1	RepeatMasker	Unknown	2269064	2269395	1218	-	NA	Tstart=902;Tend=1200;ID=RND-6_FAMILY-4614;shortTE=F
CM029546.1	RepeatMasker	Unknown	2270002	2270502	1676	-	NA	Tstart=445;Tend=1127;ID=RND-6_FAMILY-425;shortTE=F
CM029546.1	RepeatMasker	Unknown	2271379	2271872	3919	-	NA	Tstart=998;Tend=1499;ID=RND-6_FAMILY-6551;shortTE=F
CM029546.1	RepeatMasker	Unknown	2273748	2274010	1468	-	NA	Tstart=819;Tend=1034;ID=RND-4_FAMILY-12;shortTE=F
CM029546.1	RepeatMasker	DNA/Academ-1	2274134	2274240	431	-	NA	Tstart=1017;Tend=1123;ID=RND-5_FAMILY-346;shortTE=F
CM029546.1	RepeatMasker	LTR/Copia	2275209	2275421	481	-	NA	Tstart=1447;Tend=1674;ID=RND-5_FAMILY-736;shortTE=F
CM029546.1	RepeatMasker	Unknown	2275652	2275913	993	-	NA	Tstart=910;Tend=1114;ID=RND-5_FAMILY-153;shortTE=F
CM029546.1	RepeatMasker	Unknown	2275911	2276024	764	+	NA	Tstart=2818;Tend=2933;ID=RND-6_FAMILY-4261;shortTE=F
CM029546.1	RepeatMasker	Unknown	2276005	2276308	1710	-	NA	Tstart=1863;Tend=2141;ID=RND-5_FAMILY-1838;shortTE=F
CM029546.1	RepeatMasker	Unknown	2276469	2277543	7041	-	NA	Tstart=776;Tend=1874;ID=RND-5_FAMILY-1838;shortTE=F
CM029546.1	RepeatMasker	Unknown	2283735	2283864	559	-	NA	Tstart=1039;Tend=1166;ID=RND-6_FAMILY-41;shortTE=F
CM029546.1	RepeatMasker	LINE/Penelope	2284886	2285032	536	+	NA	Tstart=903;Tend=1051;ID=RND-6_FAMILY-5891;shortTE=F
CM029546.1	RepeatMasker	Unknown	2288726	2288859	532	-	NA	Tstart=2332;Tend=2478;ID=RND-1_FAMILY-56;shortTE=F
CM029546.1	RepeatMasker	DNA/hAT-Charlie	2289204	2289393	1070	+	NA	Tstart=958;Tend=1174;ID=RND-6_FAMILY-6777;shortTE=F
CM029546.1	RepeatMasker	DNA/hAT-Charlie	2289743	2289963	1607	-	NA	Tstart=953;Tend=1173;ID=RND-6_FAMILY-6777;shortTE=F
CM029546.1	RepeatMasker	Unknown	2291535	2291783	1643	-	NA	Tstart=926;Tend=1139;ID=RND-6_FAMILY-5246;shortTE=F
CM029546.1	RepeatMasker	Unknown	2291566	2291815	1067	+	NA	Tstart=3490;Tend=3744;ID=RND-6_FAMILY-2528;shortTE=F
CM029546.1	RepeatMasker	Unknown	2292168	2292657	1187	+	NA	Tstart=985;Tend=1443;ID=RND-6_FAMILY-6551;shortTE=F
CM029546.1	RepeatMasker	Unknown	2293104	2293213	489	+	NA	Tstart=2382;Tend=2490;ID=RND-6_FAMILY-9584;shortTE=F
CM029546.1	RepeatMasker	Unknown	2294530	2294868	2640	-	NA	Tstart=1856;Tend=2189;ID=RND-1_FAMILY-598;shortTE=F
CM029546.1	RepeatMasker	LTR/ERV1	2295293	2295505	1632	+	NA	Tstart=1093;Tend=1306;ID=RND-6_FAMILY-1988;shortTE=F
CM029546.1	RepeatMasker	Unknown	2295786	2296724	6842	+	NA	Tstart=931;Tend=1887;ID=RND-6_FAMILY-1216;shortTE=F
CM029546.1	RepeatMasker	DNA/TcMar-Tigger	2296949	2297205	1047	-	NA	Tstart=657;Tend=912;ID=RND-6_FAMILY-1492;shortTE=F
CM029546.1	RepeatMasker	DNA/hAT-Charlie	2296981	2297200	1656	+	NA	Tstart=953;Tend=1172;ID=RND-6_FAMILY-6777;shortTE=F
CM029546.1	RepeatMasker	Unknown	2297681	2297789	641	+	NA	Tstart=1760;Tend=1873;ID=RND-4_FAMILY-875;shortTE=F
CM029546.1	RepeatMasker	Unknown	2298743	2299430	5099	+	NA	Tstart=1170;Tend=1866;ID=RND-5_FAMILY-1838;shortTE=F
CM029546.1	RepeatMasker	Unknown	2301065	2301333	1501	+	NA	Tstart=959;Tend=1239;ID=RND-4_FAMILY-875;shortTE=F
CM029546.1	RepeatMasker	Unknown	2301465	2301616	610	+	NA	Tstart=2774;Tend=2922;ID=RND-6_FAMILY-4261;shortTE=T;TEgroup=ctg_1|RND-6_FAMILY-4261|3
CM029546.1	RepeatMasker	Unknown	2301488	2301604	741	-	NA	Tstart=2382;Tend=2496;ID=RND-6_FAMILY-9584;shortTE=F
CM029546.1	RepeatMasker	Unknown	2303086	2303213	594	-	NA	Tstart=2122;Tend=2228;ID=RND-5_FAMILY-612;shortTE=T;TEgroup=ctg_1|RND-5_FAMILY-612|2
CM029546.1	RepeatMasker	Unknown	2303558	2304198	4762	+	NA	Tstart=999;Tend=1643;ID=RND-6_FAMILY-6551;shortTE=F
CM029546.1	RepeatMasker	Unknown	2305099	2305231	658	-	NA	Tstart=2348;Tend=2478;ID=RND-1_FAMILY-56;shortTE=F
CM029546.1	RepeatMasker	Unknown	2305151	2305300	632	+	NA	Tstart=909;Tend=1051;ID=RND-1_FAMILY-801;shortTE=F
CM029546.1	RepeatMasker	LINE/L2	2305410	2305847	1705	-	NA	Tstart=1444;Tend=1968;ID=RND-6_FAMILY-4465;shortTE=F
CM029546.1	RepeatMasker	Unknown	2305834	2306074	1578	-	NA	Tstart=900;Tend=1128;ID=RND-6_FAMILY-425;shortTE=F
CM029546.1	RepeatMasker	DNA	2305853	2306165	1269	+	NA	Tstart=756;Tend=1065;ID=RND-6_FAMILY-1340;shortTE=F
CM029546.1	RepeatMasker	Unknown	2307001	2307116	750	+	NA	Tstart=2813;Tend=2924;ID=RND-6_FAMILY-4261;shortTE=F
CM029546.1	RepeatMasker	SINE	2307769	2307983	1317	+	NA	Tstart=833;Tend=1054;ID=RND-6_FAMILY-1645;shortTE=F
CM029546.1	RepeatMasker	Unknown	2307773	2308009	758	-	NA	Tstart=902;Tend=1116;ID=RND-6_FAMILY-2033;shortTE=F
CM029546.1	RepeatMasker	Unknown	2308779	2309342	1702	+	NA	Tstart=105;Tend=1000;ID=RND-5_FAMILY-4284;shortTE=F;TEgroup=ctg_1|RND-5_FAMILY-4284|1
CM029546.1	RepeatMasker	LINE/Penelope	2311425	2312086	1680	-	NA	Tstart=821;Tend=1426;ID=RND-6_FAMILY-5891;shortTE=F
CM029546.1	RepeatMasker	Unknown	2312169	2312286	579	+	NA	Tstart=1125;Tend=1246;ID=RND-1_FAMILY-198;shortTE=F
CM029546.1	RepeatMasker	SINE	2312508	2312729	1348	+	NA	Tstart=840;Tend=1053;ID=RND-6_FAMILY-1645;shortTE=F
CM029546.1	RepeatMasker	LINE/RTE-X	2312779	2312932	1137	-	NA	Tstart=1290;Tend=1439;ID=RND-6_FAMILY-9162;shortTE=F
CM029546.1	RepeatMasker	Unknown	2313425	2314172	1979	-	NA	Tstart=1772;Tend=2456;ID=RND-5_FAMILY-862;shortTE=F
CM029546.1	RepeatMasker	Unknown	2314729	2315442	3620	+	NA	Tstart=1061;Tend=1800;ID=RND-6_FAMILY-1216;shortTE=F
CM029546.1	RepeatMasker	Unknown	2315531	2315811	1032	-	NA	Tstart=956;Tend=1215;ID=RND-1_FAMILY-232;shortTE=F;TEgroup=ctg_1|RND-1_FAMILY-232|4
CM029546.1	RepeatMasker	Unknown	2315800	2315948	448	-	NA	Tstart=2332;Tend=2473;ID=RND-1_FAMILY-56;shortTE=F
CM029546.1	RepeatMasker	Unknown	2316001	2316104	649	+	NA	Tstart=4009;Tend=4112;ID=RND-1_FAMILY-427;shortTE=F
CM029546.1	RepeatMasker	Unknown	2316005	2316128	529	-	NA	Tstart=2295;Tend=2409;ID=RND-5_FAMILY-441;shortTE=F
CM029546.1	RepeatMasker	Unknown	2316560	2316774	787	-	NA	Tstart=1669;Tend=1872;ID=RND-5_FAMILY-2079;shortTE=F
CM029546.1	RepeatMasker	Unknown	2316593	2316779	1288	+	NA	Tstart=917;Tend=1100;ID=RND-6_FAMILY-656;shortTE=F
CM029546.1	RepeatMasker	Unknown	2317187	2317404	1066	+	NA	Tstart=2206;Tend=2423;ID=RND-6_FAMILY-2528;shortTE=F
CM029546.1	RepeatMasker	DNA	2317642	2317751	876	+	NA	Tstart=811;Tend=922;ID=RND-6_FAMILY-1340;shortTE=F
CM029546.1	RepeatMasker	Unknown	2317973	2318743	2817	-	NA	Tstart=972;Tend=1936;ID=RND-5_FAMILY-2820;shortTE=F
CM029546.1	RepeatMasker	Unknown	2321929	2322046	650	+	NA	Tstart=2819;Tend=2911;ID=RND-6_FAMILY-4261;shortTE=F
CM029546.1	RepeatMasker	RC/Helitron	2323445	2324257	6401	-	NA	Tstart=871;Tend=1697;ID=RND-4_FAMILY-36;shortTE=F
CM029546.1	RepeatMasker	DNA	2324813	2325062	1173	-	NA	Tstart=351;Tend=600;ID=RND-6_FAMILY-1340;shortTE=F
CM029546.1	RepeatMasker	Unknown	2324847	2325066	1515	-	NA	Tstart=814;Tend=1033;ID=RND-4_FAMILY-12;shortTE=F
CM029546.1	RepeatMasker	Unknown	2325291	2325519	1452	+	NA	Tstart=956;Tend=1184;ID=RND-1_FAMILY-232;shortTE=F
CM029546.1	RepeatMasker	Unknown	2326495	2326717	1400	+	NA	Tstart=1689;Tend=1894;ID=RND-6_FAMILY-1216;shortTE=F
CM029546.1	RepeatMasker	Unknown	2326754	2327046	816	-	NA	Tstart=923;Tend=1244;ID=RND-1_FAMILY-198;shortTE=F
CM029546.1	RepeatMasker	Unknown	2327344	2327549	1811	+	NA	Tstart=992;Tend=1197;ID=RND-1_FAMILY-124;shortTE=F
CM029546.1	RepeatMasker	Unknown	2328468	2328919	2467	-	NA	Tstart=1243;Tend=1689;ID=RND-5_FAMILY-1838;shortTE=F
CM029546.1	RepeatMasker	Unknown	2329115	2329390	617	+	NA	Tstart=623;Tend=1102;ID=RND-5_FAMILY-153;shortTE=F
CM029546.1	RepeatMasker	Unknown	2329425	2329573	1081	-	NA	Tstart=940;Tend=1087;ID=RND-4_FAMILY-1013;shortTE=F
CM029546.1	RepeatMasker	Unknown	2330447	2330921	2658	+	NA	Tstart=952;Tend=1439;ID=RND-1_FAMILY-263;shortTE=F
CM029546.1	RepeatMasker	Unknown	2332494	2332892	865	-	NA	Tstart=699;Tend=1050;ID=RND-6_FAMILY-1374;shortTE=F
CM029546.1	RepeatMasker	LTR/Gypsy	2333035	2333151	552	+	NA	Tstart=706;Tend=824;ID=RND-6_FAMILY-8952;shortTE=F
CM029546.1	RepeatMasker	DNA/hAT-Charlie	2333659	2333874	1375	+	NA	Tstart=954;Tend=1169;ID=RND-6_FAMILY-6777;shortTE=F
CM029546.1	RepeatMasker	LTR/Gypsy	2333985	2334121	546	-	NA	Tstart=2617;Tend=2753;ID=GYPSY-24_DEL-I;shortTE=F
CM029546.1	RepeatMasker	Unknown	2334077	2334201	435	+	NA	Tstart=964;Tend=1084;ID=RND-1_FAMILY-124;shortTE=F
CM029546.1	RepeatMasker	Unknown	2334109	2334241	704	-	NA	Tstart=2060;Tend=2192;ID=RND-6_FAMILY-6331;shortTE=F
CM029546.1	RepeatMasker	Unknown	2334889	2335043	1241	-	NA	Tstart=2828;Tend=2981;ID=RND-6_FAMILY-600;shortTE=F
CM029546.1	RepeatMasker	Unknown	2335675	2336100	1787	-	NA	Tstart=830;Tend=1264;ID=RND-4_FAMILY-875;shortTE=F;TEgroup=ctg_1|RND-4_FAMILY-875|18
CM029546.1	RepeatMasker	LINE/L2	2336482	2336760	1101	-	NA	Tstart=4763;Tend=5036;ID=RND-6_FAMILY-5930;shortTE=F
CM029546.1	RepeatMasker	Unknown	2336871	2337047	440	+	NA	Tstart=1834;Tend=1981;ID=RND-6_FAMILY-3929;shortTE=F
CM029546.1	RepeatMasker	LTR/ERV1	2338261	2338505	1338	+	NA	Tstart=1059;Tend=1305;ID=RND-6_FAMILY-1988;shortTE=F
CM029546.1	RepeatMasker	Unknown	2338290	2338518	1696	-	NA	Tstart=892;Tend=1122;ID=RND-6_FAMILY-425;shortTE=F
CM029546.1	RepeatMasker	Unknown	2339107	2339421	506	-	NA	Tstart=1218;Tend=1398;ID=RND-6_FAMILY-1455;shortTE=F;TEgroup=ctg_1|RND-6_FAMILY-1455|2
CM029546.1	RepeatMasker	Unknown	2339796	2339956	513	+	NA	Tstart=909;Tend=1054;ID=RND-1_FAMILY-801;shortTE=F
CM029546.1	RepeatMasker	Unknown	2340545	2341271	5474	-	NA	Tstart=901;Tend=1646;ID=RND-6_FAMILY-2317;shortTE=F
CM029546.1	RepeatMasker	RC/Helitron	2341822	2342598	6081	-	NA	Tstart=1389;Tend=2178;ID=RND-4_FAMILY-19;shortTE=F
CM029546.1	RepeatMasker	Unknown	2343622	2343896	672	-	NA	Tstart=512;Tend=771;ID=RND-5_FAMILY-3309;shortTE=F
CM029546.1	RepeatMasker	Unknown	2344360	2344655	1050	+	NA	Tstart=2206;Tend=2423;ID=RND-6_FAMILY-2528;shortTE=F
CM029546.1	RepeatMasker	Unknown	2344617	2345468	2601	-	NA	Tstart=1138;Tend=1852;ID=RND-5_FAMILY-1838;shortTE=F
CM029546.1	RepeatMasker	Unknown	2345502	2345816	1701	-	NA	Tstart=879;Tend=1142;ID=RND-6_FAMILY-1939;shortTE=F
CM029546.1	RepeatMasker	Unknown	2346783	2347042	1499	-	NA	Tstart=1407;Tend=1867;ID=RND-4_FAMILY-875;shortTE=F
CM029546.1	RepeatMasker	Unknown	2347354	2347509	603	-	NA	Tstart=1158;Tend=1245;ID=RND-4_FAMILY-875;shortTE=T;TEgroup=ctg_1|RND-4_FAMILY-875|19
CM029546.1	RepeatMasker	Unknown	2348156	2348665	1448	+	NA	Tstart=27;Tend=1119;ID=RND-6_FAMILY-425;shortTE=F;TEgroup=ctg_1|RND-6_FAMILY-425|2
CM029546.1	RepeatMasker	SINE	2348666	2348912	1040	-	NA	Tstart=11;Tend=259;ID=RND-6_FAMILY-1645;shortTE=F
CM029546.1	RepeatMasker	Unknown	2348946	2349160	1209	-	NA	Tstart=486;Tend=694;ID=RND-6_FAMILY-7922;shortTE=F
CM029546.1	RepeatMasker	Unknown	2353318	2353604	2087	+	NA	Tstart=944;Tend=1208;ID=RND-6_FAMILY-5056;shortTE=T;TEgroup=ctg_1|RND-6_FAMILY-5056|1
CM029546.1	RepeatMasker	LINE/R2	2353341	2353467	819	+	NA	Tstart=394;Tend=515;ID=RND-6_FAMILY-1328;shortTE=F
CM029546.1	RepeatMasker	Unknown	2354139	2355201	9326	+	NA	Tstart=2135;Tend=3203;ID=RND-6_FAMILY-71;shortTE=F
CM029546.1	RepeatMasker	Unknown	2356039	2356690	4667	+	NA	Tstart=904;Tend=1622;ID=RND-6_FAMILY-535;shortTE=F
CM029546.1	RepeatMasker	Unknown	2357159	2357346	497	+	NA	Tstart=730;Tend=944;ID=RND-6_FAMILY-4346;shortTE=F
CM029546.1	RepeatMasker	Unknown	2357591	2357819	933	-	NA	Tstart=1639;Tend=1873;ID=RND-4_FAMILY-875;shortTE=F
CM029546.1	RepeatMasker	SINE	2358088	2358300	1549	-	NA	Tstart=840;Tend=1051;ID=RND-6_FAMILY-1645;shortTE=F
CM029546.1	RepeatMasker	Unknown	2358864	2359138	1479	-	NA	Tstart=906;Tend=1183;ID=RND-6_FAMILY-425;shortTE=F
CM029546.1	RepeatMasker	Unknown	2358926	2359164	863	+	NA	Tstart=850;Tend=1093;ID=RND-6_FAMILY-5991;shortTE=F
CM029546.1	RepeatMasker	Unknown	2359151	2359781	3321	+	NA	Tstart=5130;Tend=6045;ID=RND-1_FAMILY-108;shortTE=F;TEgroup=ctg_1|RND-1_FAMILY-108|10
CM029546.1	RepeatMasker	LTR/Copia	2360041	2360292	489	+	NA	Tstart=1446;Tend=1674;ID=RND-5_FAMILY-736;shortTE=F
CM029546.1	RepeatMasker	LTR/Gypsy	2362204	2362407	816	-	NA	Tstart=2604;Tend=2822;ID=GYPSY-24_DEL-I;shortTE=F
CM029546.1	RepeatMasker	DNA/hAT-Charlie	2362503	2362735	1085	-	NA	Tstart=958;Tend=1156;ID=RND-6_FAMILY-6777;shortTE=F
CM029546.1	RepeatMasker	LTR/Pao	2363107	2363850	5342	+	NA	Tstart=908;Tend=1672;ID=RND-4_FAMILY-53;shortTE=F
CM029546.1	RepeatMasker	Unknown	2364817	2365094	1550	+	NA	Tstart=922;Tend=1139;ID=RND-6_FAMILY-5246;shortTE=F
CM029546.1	RepeatMasker	Unknown	2366861	2367523	1896	+	NA	Tstart=817;Tend=1462;ID=RND-4_FAMILY-12;shortTE=F
CM029546.1	RepeatMasker	LINE/L2	2367532	2367858	2110	-	NA	Tstart=512;Tend=824;ID=RND-5_FAMILY-1121;shortTE=F
CM029546.1	RepeatMasker	RC/Helitron	2368107	2368408	632	-	NA	Tstart=2217;Tend=2512;ID=RND-4_FAMILY-36;shortTE=F
CM029546.1	RepeatMasker	Unknown	2368704	2368990	1711	+	NA	Tstart=925;Tend=1168;ID=RND-5_FAMILY-1487;shortTE=F
CM029546.1	RepeatMasker	DNA/hAT-Tip100	2375466	2376059	937	-	NA	Tstart=838;Tend=1443;ID=RND-5_FAMILY-2940;shortTE=F
CM029546.1	RepeatMasker	Unknown	2376204	2376975	3963	+	NA	Tstart=890;Tend=1628;ID=RND-4_FAMILY-23;shortTE=F
CM029546.1	RepeatMasker	Unknown	2376976	2377321	1149	-	NA	Tstart=1457;Tend=1762;ID=RND-5_FAMILY-1838;shortTE=F
CM029546.1	RepeatMasker	Unknown	2377917	2378728	5891	+	NA	Tstart=903;Tend=1722;ID=RND-6_FAMILY-535;shortTE=F
CM029546.1	RepeatMasker	Unknown	2379045	2379198	771	+	NA	Tstart=2854;Tend=3012;ID=RND-5_FAMILY-3489;shortTE=F
CM029546.1	RepeatMasker	Unknown	2379182	2379355	1296	+	NA	Tstart=913;Tend=1084;ID=RND-1_FAMILY-386;shortTE=F
CM029546.1	RepeatMasker	Unknown	2380219	2380553	748	+	NA	Tstart=2813;Tend=2912;ID=RND-6_FAMILY-4261;shortTE=T;TEgroup=ctg_1|RND-6_FAMILY-4261|4
CM029546.1	RepeatMasker	DNA/hAT-Charlie	2382110	2382382	1421	-	NA	Tstart=898;Tend=1172;ID=RND-6_FAMILY-6777;shortTE=F
CM029546.1	RepeatMasker	Unknown	2382476	2382773	2449	+	NA	Tstart=930;Tend=1227;ID=RND-6_FAMILY-2602;shortTE=F
CM029546.1	RepeatMasker	Unknown	2383151	2383519	2993	+	NA	Tstart=863;Tend=1231;ID=RND-6_FAMILY-1297;shortTE=F
CM029546.1	RepeatMasker	Unknown	2383843	2383992	538	+	NA	Tstart=2600;Tend=2749;ID=RND-6_FAMILY-3090;shortTE=F
CM029546.1	RepeatMasker	Unknown	2384099	2384318	1466	-	NA	Tstart=922;Tend=1141;ID=RND-6_FAMILY-5246;shortTE=F
CM029546.1	RepeatMasker	LINE/R2	2385051	2385187	412	+	NA	Tstart=391;Tend=510;ID=RND-6_FAMILY-1328;shortTE=F
CM029546.1	RepeatMasker	Unknown	2385362	2385616	587	+	NA	Tstart=145;Tend=355;ID=RND-1_FAMILY-151;shortTE=F
CM029546.1	RepeatMasker	Unknown	2386124	2386249	581	+	NA	Tstart=1039;Tend=1162;ID=RND-6_FAMILY-41;shortTE=F
CM029546.1	RepeatMasker	Unknown	2386723	2386839	961	+	NA	Tstart=917;Tend=1033;ID=RND-6_FAMILY-656;shortTE=F
CM029546.1	RepeatMasker	Unknown	2387036	2387177	770	-	NA	Tstart=1804;Tend=1940;ID=RND-5_FAMILY-1633;shortTE=F
CM029546.1	RepeatMasker	Unknown	2387606	2387977	1392	-	NA	Tstart=584;Tend=891;ID=RND-5_FAMILY-866;shortTE=F
CM029546.1	RepeatMasker	RC/Helitron	2388154	2388940	6022	+	NA	Tstart=1360;Tend=2186;ID=RND-4_FAMILY-19;shortTE=F
CM029546.1	RepeatMasker	Unknown	2391972	2392090	412	+	NA	Tstart=2632;Tend=2742;ID=RND-6_FAMILY-3090;shortTE=F
CM029546.1	RepeatMasker	Unknown	2391995	2392097	699	-	NA	Tstart=2821;Tend=2911;ID=RND-6_FAMILY-4261;shortTE=F
CM029546.1	RepeatMasker	Unknown	2393003	2393230	1528	-	NA	Tstart=957;Tend=1158;ID=RND-1_FAMILY-232;shortTE=F
CM029546.1	RepeatMasker	Unknown	2394332	2394586	1109	-	NA	Tstart=784;Tend=1056;ID=RND-6_FAMILY-4920;shortTE=F
CM029546.1	RepeatMasker	DNA/hAT-Charlie	2395352	2395556	1253	+	NA	Tstart=962;Tend=1171;ID=RND-6_FAMILY-6777;shortTE=F
CM029546.1	RepeatMasker	LTR/ERV1	2395557	2395756	1194	+	NA	Tstart=852;Tend=1306;ID=RND-6_FAMILY-1988;shortTE=F
CM029546.1	RepeatMasker	Unknown	2395817	2395973	569	-	NA	Tstart=1785;Tend=1948;ID=RND-5_FAMILY-1633;shortTE=F
CM029546.1	RepeatMasker	Unknown	2396391	2396618	1231	-	NA	Tstart=956;Tend=1182;ID=RND-1_FAMILY-232;shortTE=F
CM029546.1	RepeatMasker	DNA	2396394	2396649	998	+	NA	Tstart=749;Tend=1003;ID=RND-6_FAMILY-1340;shortTE=F
CM029546.1	RepeatMasker	Unknown	2396654	2396757	497	+	NA	Tstart=1025;Tend=1119;ID=RND-6_FAMILY-4706;shortTE=F
CM029546.1	RepeatMasker	Unknown	2397402	2398277	4642	-	NA	Tstart=881;Tend=1664;ID=RND-1_FAMILY-14;shortTE=F
CM029546.1	RepeatMasker	Unknown	2399567	2400374	1534	+	NA	Tstart=246;Tend=1041;ID=RND-4_FAMILY-12;shortTE=F
CM029546.1	RepeatMasker	Unknown	2401287	2401456	995	-	NA	Tstart=3694;Tend=3844;ID=RND-1_FAMILY-512;shortTE=F
CM029546.1	RepeatMasker	DNA/Academ-1	2404494	2404939	931	-	NA	Tstart=2862;Tend=3106;ID=RND-1_FAMILY-96;shortTE=F;TEgroup=ctg_1|RND-1_FAMILY-96|2
CM029546.1	RepeatMasker	Unknown	2404944	2405096	634	+	NA	Tstart=902;Tend=1062;ID=RND-6_FAMILY-4614;shortTE=F
CM029546.1	RepeatMasker	DNA/hAT-Charlie	2405778	2405994	1524	-	NA	Tstart=953;Tend=1168;ID=RND-6_FAMILY-6777;shortTE=F
CM029546.1	RepeatMasker	Unknown	2406053	2406279	1112	-	NA	Tstart=969;Tend=1190;ID=RND-6_FAMILY-5056;shortTE=F
CM029546.1	RepeatMasker	Unknown	2406537	2406680	486	-	NA	Tstart=2351;Tend=2480;ID=RND-1_FAMILY-56;shortTE=F
CM029546.1	RepeatMasker	Unknown	2406592	2406761	501	+	NA	Tstart=909;Tend=1054;ID=RND-1_FAMILY-801;shortTE=F
CM029546.1	RepeatMasker	Unknown	2406780	2406905	679	-	NA	Tstart=1039;Tend=1166;ID=RND-6_FAMILY-41;shortTE=F
CM029546.1	RepeatMasker	Unknown	2406781	2407003	541	+	NA	Tstart=1237;Tend=1513;ID=RND-1_FAMILY-804;shortTE=F
CM029546.1	RepeatMasker	Unknown	2407298	2407477	481	-	NA	Tstart=487;Tend=669;ID=RND-6_FAMILY-7922;shortTE=F
CM029546.1	RepeatMasker	Unknown	2408547	2408952	2732	+	NA	Tstart=720;Tend=1148;ID=RND-5_FAMILY-1218;shortTE=F
CM029546.1	RepeatMasker	Unknown	2409434	2410315	4144	-	NA	Tstart=1111;Tend=2021;ID=RND-5_FAMILY-1838;shortTE=F
CM029546.1	RepeatMasker	Unknown	2410917	2411423	1268	-	NA	Tstart=1136;Tend=1640;ID=RND-1_FAMILY-5;shortTE=F
CM029546.1	RepeatMasker	Unknown	2411516	2411621	464	-	NA	Tstart=875;Tend=976;ID=RND-6_FAMILY-41;shortTE=F
CM029546.1	RepeatMasker	Unknown	2411620	2411885	1355	+	NA	Tstart=834;Tend=1104;ID=RND-1_FAMILY-347;shortTE=F
CM029546.1	RepeatMasker	Unknown	2412581	2412792	1106	-	NA	Tstart=965;Tend=1110;ID=RND-1_FAMILY-410;shortTE=F
CM029546.1	RepeatMasker	Unknown	2413655	2413927	1599	+	NA	Tstart=906;Tend=1122;ID=RND-6_FAMILY-425;shortTE=F
CM029546.1	RepeatMasker	Unknown	2413684	2414011	798	-	NA	Tstart=981;Tend=1268;ID=RND-1_FAMILY-508;shortTE=F
CM029546.1	RepeatMasker	RC/Helitron	2414199	2414989	5246	+	NA	Tstart=939;Tend=1705;ID=RND-5_FAMILY-1089;shortTE=F
CM029546.1	RepeatMasker	Unknown	2416405	2417362	6981	+	NA	Tstart=918;Tend=1895;ID=RND-6_FAMILY-1216;shortTE=F
CM029546.1	RepeatMasker	Unknown	2417595	2417821	1194	-	NA	Tstart=956;Tend=1198;ID=RND-1_FAMILY-232;shortTE=F
CM029546.1	RepeatMasker	Unknown	2418611	2418963	1218	+	NA	Tstart=873;Tend=1137;ID=RND-6_FAMILY-5246;shortTE=F
CM029546.1	RepeatMasker	SINE	2419617	2419837	1561	+	NA	Tstart=835;Tend=1055;ID=RND-6_FAMILY-1645;shortTE=F
CM029546.1	RepeatMasker	Unknown	2420282	2420398	721	+	NA	Tstart=6418;Tend=6534;ID=RND-6_FAMILY-825;shortTE=F
CM029546.1	RepeatMasker	Unknown	2420498	2420754	1192	-	NA	Tstart=850;Tend=1108;ID=RND-6_FAMILY-5991;shortTE=F
CM029546.1	RepeatMasker	SINE	2420539	2420763	1609	+	NA	Tstart=838;Tend=1063;ID=RND-6_FAMILY-1645;shortTE=F
CM029546.1	RepeatMasker	Unknown	2420543	2421020	1431	+	NA	Tstart=45;Tend=458;ID=RND-1_FAMILY-709;shortTE=F
CM029546.1	RepeatMasker	Unknown	2421397	2421615	1029	-	NA	Tstart=1034;Tend=1242;ID=RND-4_FAMILY-875;shortTE=F
CM029546.1	RepeatMasker	Unknown	2422020	2423142	6999	+	NA	Tstart=518;Tend=1574;ID=RND-5_FAMILY-557;shortTE=F
CM029546.1	RepeatMasker	Unknown	2423434	2423695	1168	+	NA	Tstart=1579;Tend=1844;ID=RND-1_FAMILY-35;shortTE=F
CM029546.1	RepeatMasker	LTR/ERV1	2425599	2426062	2811	-	NA	Tstart=846;Tend=1305;ID=RND-6_FAMILY-1988;shortTE=F
CM029546.1	RepeatMasker	Unknown	2427643	2427933	1520	+	NA	Tstart=846;Tend=1118;ID=RND-1_FAMILY-50;shortTE=F
CM029546.1	RepeatMasker	DNA/Academ-1	2427934	2428809	6847	-	NA	Tstart=919;Tend=1791;ID=RND-6_FAMILY-499;shortTE=F
CM029546.1	RepeatMasker	Unknown	2429199	2429333	489	+	NA	Tstart=910;Tend=1034;ID=RND-5_FAMILY-53;shortTE=F
CM029546.1	RepeatMasker	Unknown	2429334	2429486	1057	+	NA	Tstart=917;Tend=1066;ID=RND-6_FAMILY-656;shortTE=F
CM029546.1	RepeatMasker	Unknown	2429787	2429893	442	-	NA	Tstart=1795;Tend=1898;ID=RND-5_FAMILY-2829;shortTE=F
CM029546.1	RepeatMasker	Unknown	2430289	2430463	1388	+	NA	Tstart=795;Tend=971;ID=RND-1_FAMILY-42;shortTE=F
CM029546.1	RepeatMasker	Unknown	2430506	2431402	7650	-	NA	Tstart=794;Tend=1686;ID=RND-1_FAMILY-212;shortTE=F
CM029546.1	RepeatMasker	Unknown	2431760	2431971	1509	-	NA	Tstart=909;Tend=1117;ID=RND-6_FAMILY-425;shortTE=F
CM029546.1	RepeatMasker	SINE/U	2432124	2433565	9340	-	NA	Tstart=204;Tend=1545;ID=RND-6_FAMILY-8565;shortTE=F
CM029546.1	RepeatMasker	Unknown	2434109	2434774	5498	-	NA	Tstart=1130;Tend=1790;ID=RND-1_FAMILY-150;shortTE=F
CM029546.1	RepeatMasker	DNA/Kolobok	2436497	2436973	4005	-	NA	Tstart=934;Tend=1424;ID=RND-1_FAMILY-437;shortTE=F
CM029546.1	RepeatMasker	DNA/hAT-Tip100	2436967	2438323	7088	+	NA	Tstart=1303;Tend=2505;ID=RND-5_FAMILY-3314;shortTE=F
CM029546.1	RepeatMasker	SINE/U	2439461	2439789	1420	-	NA	Tstart=1512;Tend=1824;ID=RND-6_FAMILY-8565;shortTE=F
CM029546.1	RepeatMasker	Unknown	2440031	2440135	411	+	NA	Tstart=363;Tend=465;ID=RND-6_FAMILY-3929;shortTE=F
CM029546.1	RepeatMasker	DNA/Academ-1	2440710	2441729	6398	+	NA	Tstart=872;Tend=1788;ID=RND-6_FAMILY-499;shortTE=F
CM029546.1	RepeatMasker	Unknown	2441731	2443973	2962	+	NA	Tstart=1114;Tend=4177;ID=RND-1_FAMILY-50;shortTE=F;TEgroup=ctg_1|RND-1_FAMILY-50|1
CM029546.1	RepeatMasker	Unknown	2443974	2444157	1238	+	NA	Tstart=2272;Tend=2645;ID=RND-4_FAMILY-104;shortTE=F
CM029546.1	RepeatMasker	LTR/ERV1	2444158	2444407	1490	-	NA	Tstart=1090;Tend=1323;ID=RND-6_FAMILY-1988;shortTE=F
CM029546.1	RepeatMasker	Unknown	2444564	2444678	796	-	NA	Tstart=5683;Tend=5791;ID=RND-1_FAMILY-108;shortTE=F
CM029546.1	RepeatMasker	Unknown	2445096	2445301	1364	-	NA	Tstart=948;Tend=1172;ID=RND-1_FAMILY-232;shortTE=F
CM029546.1	RepeatMasker	Unknown	2445814	2445988	602	+	NA	Tstart=1023;Tend=1197;ID=RND-6_FAMILY-118;shortTE=F
CM029546.1	RepeatMasker	Unknown	2446302	2447043	2940	-	NA	Tstart=1763;Tend=2466;ID=RND-5_FAMILY-862;shortTE=F
CM029546.1	RepeatMasker	Unknown	2447070	2447259	782	+	NA	Tstart=988;Tend=1180;ID=RND-6_FAMILY-884;shortTE=F
CM029546.1	RepeatMasker	Unknown	2447325	2447533	1542	+	NA	Tstart=959;Tend=1166;ID=RND-5_FAMILY-1487;shortTE=F
CM029546.1	RepeatMasker	Unknown	2447763	2448150	1093	+	NA	Tstart=997;Tend=1470;ID=RND-1_FAMILY-247;shortTE=F;TEgroup=ctg_1|RND-1_FAMILY-247|1
CM029546.1	RepeatMasker	Unknown	2449555	2449867	1762	-	NA	Tstart=864;Tend=1165;ID=RND-6_FAMILY-41;shortTE=F
CM029546.1	RepeatMasker	Unknown	2451347	2451588	709	+	NA	Tstart=791;Tend=1018;ID=RND-1_FAMILY-801;shortTE=F
CM029546.1	RepeatMasker	LTR/ERV1	2453164	2453664	1504	+	NA	Tstart=846;Tend=1307;ID=RND-6_FAMILY-1988;shortTE=F
CM029546.1	RepeatMasker	DNA/TcMar-Tc1	2454165	2454292	570	+	NA	Tstart=1003;Tend=1131;ID=RND-2_FAMILY-37;shortTE=F
CM029546.1	RepeatMasker	Unknown	2454298	2455320	3635	-	NA	Tstart=1640;Tend=2726;ID=RND-1_FAMILY-119;shortTE=F
CM029546.1	RepeatMasker	Unknown	2455783	2455973	544	+	NA	Tstart=2297;Tend=2478;ID=RND-1_FAMILY-56;shortTE=F
CM029546.1	RepeatMasker	LTR/ERV1	2456768	2457226	1036	-	NA	Tstart=849;Tend=1755;ID=RND-6_FAMILY-1988;shortTE=F;TEgroup=ctg_1|RND-6_FAMILY-1988|7
CM029546.1	RepeatMasker	Unknown	2457286	2457591	1843	+	NA	Tstart=1096;Tend=1399;ID=RND-1_FAMILY-125;shortTE=F
CM029546.1	RepeatMasker	Unknown	2457852	2458443	1577	-	NA	Tstart=906;Tend=2014;ID=RND-1_FAMILY-481;shortTE=F
CM029546.1	RepeatMasker	Unknown	2458757	2458872	488	+	NA	Tstart=995;Tend=1110;ID=RND-6_FAMILY-807;shortTE=F
CM029546.1	RepeatMasker	LTR/ERV1	2459056	2459352	1713	+	NA	Tstart=764;Tend=1305;ID=RND-6_FAMILY-1988;shortTE=F
CM029546.1	RepeatMasker	LTR/ERV1	2459774	2459992	1529	+	NA	Tstart=1094;Tend=1309;ID=RND-6_FAMILY-1988;shortTE=F
CM029546.1	RepeatMasker	Unknown	2460499	2460617	437	-	NA	Tstart=2349;Tend=2480;ID=RND-1_FAMILY-56;shortTE=F
CM029546.1	RepeatMasker	Unknown	2460564	2460676	454	+	NA	Tstart=939;Tend=1040;ID=RND-1_FAMILY-801;shortTE=F
CM029546.1	RepeatMasker	Unknown	2461539	2461785	1144	-	NA	Tstart=910;Tend=1179;ID=RND-5_FAMILY-481;shortTE=F
CM029546.1	RepeatMasker	Unknown	2462199	2462458	923	+	NA	Tstart=2599;Tend=2826;ID=RND-5_FAMILY-1083;shortTE=F
CM029546.1	RepeatMasker	Unknown	2462890	2463025	499	+	NA	Tstart=2832;Tend=3009;ID=RND-5_FAMILY-3489;shortTE=F
CM029546.1	RepeatMasker	Unknown	2464215	2464403	1270	+	NA	Tstart=968;Tend=1130;ID=RND-1_FAMILY-410;shortTE=F
CM029546.1	RepeatMasker	Unknown	2464470	2465265	4322	-	NA	Tstart=896;Tend=1653;ID=RND-1_FAMILY-125;shortTE=F
CM029546.1	RepeatMasker	Unknown	2465446	2465575	409	+	NA	Tstart=924;Tend=1052;ID=RND-6_FAMILY-1277;shortTE=F
CM029546.1	RepeatMasker	Unknown	2465840	2466234	1603	-	NA	Tstart=1290;Tend=1671;ID=RND-5_FAMILY-497;shortTE=F
CM029546.1	RepeatMasker	Unknown	2466589	2466735	1065	+	NA	Tstart=1025;Tend=1174;ID=RND-5_FAMILY-433;shortTE=F
CM029546.1	RepeatMasker	Unknown	2467357	2467479	916	-	NA	Tstart=2616;Tend=2736;ID=RND-5_FAMILY-1633;shortTE=F
CM029546.1	RepeatMasker	Unknown	2467483	2468910	9150	-	NA	Tstart=849;Tend=2423;ID=RND-1_FAMILY-271;shortTE=F
CM029546.1	RepeatMasker	Unknown	2469439	2469606	769	+	NA	Tstart=931;Tend=1096;ID=RND-1_FAMILY-124;shortTE=F
CM029546.1	RepeatMasker	Unknown	2469792	2470014	1521	-	NA	Tstart=2451;Tend=2668;ID=RND-6_FAMILY-3739;shortTE=F
CM029546.1	RepeatMasker	Unknown	2470024	2470871	4450	+	NA	Tstart=768;Tend=1529;ID=RND-6_FAMILY-1188;shortTE=F
CM029546.1	RepeatMasker	Unknown	2471893	2472069	785	-	NA	Tstart=933;Tend=1104;ID=RND-6_FAMILY-656;shortTE=F
CM029546.1	RepeatMasker	Unknown	2472566	2473053	2371	+	NA	Tstart=839;Tend=1347;ID=RND-6_FAMILY-8;shortTE=F
CM029546.1	RepeatMasker	LINE/L2	2473142	2473403	570	+	NA	Tstart=2405;Tend=2657;ID=RND-5_FAMILY-102;shortTE=F
CM029546.1	RepeatMasker	DNA/TcMar-Tc1	2473657	2474623	7992	+	NA	Tstart=994;Tend=1960;ID=RND-2_FAMILY-37;shortTE=F
CM029546.1	RepeatMasker	Unknown	2475357	2475574	1807	-	NA	Tstart=950;Tend=1167;ID=RND-5_FAMILY-1487;shortTE=F
CM029546.1	RepeatMasker	Unknown	2475789	2475968	908	-	NA	Tstart=886;Tend=1220;ID=RND-6_FAMILY-1297;shortTE=F
CM029546.1	RepeatMasker	Unknown	2475969	2476141	1167	+	NA	Tstart=1645;Tend=1817;ID=RND-1_FAMILY-139;shortTE=F
CM029546.1	RepeatMasker	Unknown	2476659	2477228	3937	-	NA	Tstart=1088;Tend=1653;ID=RND-1_FAMILY-517;shortTE=F
CM029546.1	RepeatMasker	LINE/L2	2477229	2477506	3169	-	NA	Tstart=2255;Tend=3039;ID=RND-5_FAMILY-3341;shortTE=F
CM029546.1	RepeatMasker	Unknown	2478140	2478362	789	-	NA	Tstart=897;Tend=1129;ID=RND-6_FAMILY-5676;shortTE=F
CM029546.1	RepeatMasker	Unknown	2481068	2481312	1891	-	NA	Tstart=1011;Tend=1254;ID=RND-6_FAMILY-2174;shortTE=F
CM029546.1	RepeatMasker	Unknown	2481314	2481630	2336	+	NA	Tstart=1258;Tend=1575;ID=RND-1_FAMILY-509;shortTE=F
CM029546.1	RepeatMasker	SINE	2481627	2481836	1422	-	NA	Tstart=842;Tend=1054;ID=RND-6_FAMILY-1645;shortTE=F
CM029546.1	RepeatMasker	Unknown	2481638	2481869	1104	-	NA	Tstart=296;Tend=537;ID=RND-5_FAMILY-2715;shortTE=F
CM029546.1	RepeatMasker	Unknown	2482289	2482469	571	+	NA	Tstart=2332;Tend=2486;ID=RND-1_FAMILY-56;shortTE=F
CM029546.1	RepeatMasker	Unknown	2482836	2483129	1271	-	NA	Tstart=814;Tend=1030;ID=RND-4_FAMILY-12;shortTE=F
CM029546.1	RepeatMasker	Unknown	2483149	2483268	600	+	NA	Tstart=2349;Tend=2478;ID=RND-1_FAMILY-56;shortTE=F
CM029546.1	RepeatMasker	Unknown	2483464	2483797	744	+	NA	Tstart=1789;Tend=2182;ID=RND-6_FAMILY-7806;shortTE=F
CM029546.1	RepeatMasker	Unknown	2484990	2485387	2355	-	NA	Tstart=1130;Tend=1554;ID=RND-1_FAMILY-603;shortTE=F
CM029546.1	RepeatMasker	Unknown	2486417	2486621	703	+	NA	Tstart=772;Tend=971;ID=RND-6_FAMILY-2231;shortTE=F
CM029546.1	RepeatMasker	Unknown	2486499	2486622	780	-	NA	Tstart=918;Tend=1041;ID=RND-6_FAMILY-1885;shortTE=F
CM029546.1	RepeatMasker	Unknown	2486756	2486906	579	-	NA	Tstart=2330;Tend=2477;ID=RND-1_FAMILY-56;shortTE=F
CM029546.1	RepeatMasker	Unknown	2487612	2487738	499	-	NA	Tstart=2898;Tend=3016;ID=RND-5_FAMILY-3489;shortTE=F;TEgroup=ctg_1|RND-5_FAMILY-3489|4
CM029546.1	RepeatMasker	Unknown	2487760	2488027	1424	+	NA	Tstart=2212;Tend=2464;ID=RND-5_FAMILY-5758;shortTE=F
CM029546.1	RepeatMasker	Unknown	2490059	2490337	447	+	NA	Tstart=6347;Tend=6530;ID=RND-6_FAMILY-825;shortTE=F;TEgroup=ctg_1|RND-6_FAMILY-825|1
CM029546.1	RepeatMasker	Unknown	2491834	2492091	1092	+	NA	Tstart=936;Tend=1321;ID=RND-1_FAMILY-121;shortTE=F
CM029546.1	RepeatMasker	DNA/Crypton-I	2492489	2493215	4495	+	NA	Tstart=834;Tend=1536;ID=RND-5_FAMILY-366;shortTE=F
CM029546.1	RepeatMasker	Unknown	2493442	2494002	1823	-	NA	Tstart=1126;Tend=2895;ID=RND-1_FAMILY-284;shortTE=F;TEgroup=ctg_1|RND-1_FAMILY-284|1
CM029546.1	RepeatMasker	SINE	2494348	2494605	1296	+	NA	Tstart=1405;Tend=1667;ID=RND-6_FAMILY-1645;shortTE=F
CM029546.1	RepeatMasker	Unknown	2494393	2494984	1652	+	NA	Tstart=923;Tend=1529;ID=RND-6_FAMILY-5246;shortTE=F
CM029546.1	RepeatMasker	Unknown	2496480	2496695	474	-	NA	Tstart=870;Tend=1057;ID=RND-6_FAMILY-2100;shortTE=F
CM029546.1	RepeatMasker	Unknown	2496775	2496989	1231	+	NA	Tstart=884;Tend=1052;ID=RND-1_FAMILY-386;shortTE=F
CM029546.1	RepeatMasker	SINE	2497364	2497579	1340	-	NA	Tstart=839;Tend=1055;ID=RND-6_FAMILY-1645;shortTE=F
CM029546.1	RepeatMasker	Unknown	2497365	2497609	810	-	NA	Tstart=1602;Tend=1848;ID=RND-1_FAMILY-152;shortTE=F
CM029546.1	RepeatMasker	Unknown	2498772	2498880	615	-	NA	Tstart=909;Tend=1019;ID=RND-6_FAMILY-4614;shortTE=F
CM029546.1	RepeatMasker	DNA/hAT-Charlie	2499258	2499475	1487	+	NA	Tstart=956;Tend=1174;ID=RND-6_FAMILY-6777;shortTE=F
CM029546.1	RepeatMasker	Unknown	2499476	2499582	843	-	NA	Tstart=334;Tend=531;ID=RND-1_FAMILY-301;shortTE=F
CM029546.1	RepeatMasker	Unknown	2499832	2499966	676	+	NA	Tstart=2818;Tend=2924;ID=RND-6_FAMILY-4261;shortTE=F
CM029546.1	RepeatMasker	Unknown	2500077	2500389	2351	-	NA	Tstart=751;Tend=1068;ID=RND-4_FAMILY-349;shortTE=F
CM029546.1	RepeatMasker	LTR/Copia	2501324	2501501	473	+	NA	Tstart=1446;Tend=1632;ID=RND-5_FAMILY-736;shortTE=F
CM029546.1	RepeatMasker	Unknown	2501346	2501525	584	+	NA	Tstart=2228;Tend=2397;ID=RND-6_FAMILY-2528;shortTE=F
CM029546.1	RepeatMasker	Unknown	2502293	2502595	2460	-	NA	Tstart=865;Tend=1167;ID=RND-6_FAMILY-41;shortTE=F
CM029546.1	RepeatMasker	RC/Helitron	2503364	2504105	5037	+	NA	Tstart=940;Tend=1704;ID=RND-5_FAMILY-1089;shortTE=F
CM029546.1	RepeatMasker	Unknown	2504136	2504523	2131	+	NA	Tstart=820;Tend=1242;ID=RND-4_FAMILY-875;shortTE=F
CM029546.1	RepeatMasker	Unknown	2504673	2505821	4924	+	NA	Tstart=936;Tend=2133;ID=RND-5_FAMILY-2820;shortTE=F
CM029546.1	RepeatMasker	Unknown	2506127	2506382	1424	-	NA	Tstart=815;Tend=1041;ID=RND-4_FAMILY-12;shortTE=F
CM029546.1	RepeatMasker	Unknown	2506942	2507169	834	-	NA	Tstart=2206;Tend=2397;ID=RND-6_FAMILY-2528;shortTE=F
CM029546.1	RepeatMasker	LINE/L2	2507710	2507812	630	-	NA	Tstart=2158;Tend=2254;ID=RND-5_FAMILY-2510;shortTE=F
CM029546.1	RepeatMasker	Unknown	2507806	2508051	1120	+	NA	Tstart=2502;Tend=2742;ID=RND-1_FAMILY-512;shortTE=F
CM029546.1	RepeatMasker	Unknown	2507834	2508064	1506	-	NA	Tstart=856;Tend=1090;ID=RND-5_FAMILY-153;shortTE=F
CM029546.1	RepeatMasker	Unknown	2508785	2508998	577	-	NA	Tstart=2297;Tend=2482;ID=RND-1_FAMILY-56;shortTE=F
CM029546.1	RepeatMasker	LTR/Pao	2509691	2509959	685	-	NA	Tstart=236;Tend=510;ID=RND-4_FAMILY-53;shortTE=F
CM029546.1	RepeatMasker	SINE	2509744	2509959	1398	-	NA	Tstart=839;Tend=1054;ID=RND-6_FAMILY-1645;shortTE=F
CM029546.1	RepeatMasker	Unknown	2509953	2510100	1104	+	NA	Tstart=3692;Tend=3838;ID=RND-1_FAMILY-512;shortTE=F
CM029546.1	RepeatMasker	DNA/hAT-Charlie	2510392	2510673	1462	+	NA	Tstart=890;Tend=1172;ID=RND-6_FAMILY-6777;shortTE=F
CM029546.1	RepeatMasker	Unknown	2510457	2510700	1315	-	NA	Tstart=790;Tend=1033;ID=RND-4_FAMILY-12;shortTE=F
CM029546.1	RepeatMasker	Unknown	2510746	2510883	513	-	NA	Tstart=1101;Tend=1249;ID=RND-6_FAMILY-2727;shortTE=F
CM029546.1	RepeatMasker	Unknown	2511001	2511140	760	-	NA	Tstart=2852;Tend=3011;ID=RND-5_FAMILY-3489;shortTE=F
CM029546.1	RepeatMasker	DNA/hAT-Charlie	2511612	2511804	1178	+	NA	Tstart=981;Tend=1173;ID=RND-6_FAMILY-6777;shortTE=F
CM029546.1	RepeatMasker	Unknown	2512939	2513177	1523	+	NA	Tstart=857;Tend=1095;ID=RND-5_FAMILY-153;shortTE=F
CM029546.1	RepeatMasker	Unknown	2513178	2513452	744	-	NA	Tstart=169;Tend=859;ID=RND-6_FAMILY-1517;shortTE=F
CM029546.1	RepeatMasker	RC/Helitron	2513497	2514233	5608	+	NA	Tstart=1368;Tend=2117;ID=RND-4_FAMILY-19;shortTE=F
CM029546.1	RepeatMasker	Unknown	2515562	2515820	1758	-	NA	Tstart=512;Tend=771;ID=RND-5_FAMILY-3309;shortTE=F
CM029546.1	RepeatMasker	Unknown	2516047	2516792	5197	+	NA	Tstart=1142;Tend=1884;ID=RND-5_FAMILY-1838;shortTE=F
CM029546.1	RepeatMasker	Unknown	2516787	2517423	2825	+	NA	Tstart=2670;Tend=3193;ID=RND-6_FAMILY-772;shortTE=F
CM029546.1	RepeatMasker	Unknown	2516950	2517718	2707	-	NA	Tstart=1302;Tend=2050;ID=RND-5_FAMILY-738;shortTE=F
CM029546.1	RepeatMasker	LTR/ERV1	2518152	2518628	1688	+	NA	Tstart=852;Tend=1301;ID=RND-6_FAMILY-1988;shortTE=F
CM029546.1	RepeatMasker	Unknown	2519286	2520420	2031	-	NA	Tstart=817;Tend=1513;ID=RND-1_FAMILY-537;shortTE=F
CM029546.1	RepeatMasker	Unknown	2520834	2521116	2374	+	NA	Tstart=745;Tend=1032;ID=RND-4_FAMILY-349;shortTE=F
CM029546.1	RepeatMasker	Unknown	2521452	2521574	518	-	NA	Tstart=2357;Tend=2477;ID=RND-1_FAMILY-56;shortTE=F
CM029546.1	RepeatMasker	Unknown	2521824	2522075	1375	-	NA	Tstart=916;Tend=1164;ID=RND-6_FAMILY-5246;shortTE=F
CM029546.1	RepeatMasker	Unknown	2521855	2522088	1563	+	NA	Tstart=959;Tend=1192;ID=RND-1_FAMILY-232;shortTE=F
CM029546.1	RepeatMasker	Unknown	2522447	2522623	966	+	NA	Tstart=900;Tend=1080;ID=RND-6_FAMILY-4614;shortTE=F
CM029546.1	RepeatMasker	Unknown	2522642	2523038	3066	+	NA	Tstart=998;Tend=1395;ID=RND-6_FAMILY-6551;shortTE=F
CM029546.1	RepeatMasker	Unknown	2523056	2523261	1130	+	NA	Tstart=4290;Tend=4486;ID=RND-6_FAMILY-1277;shortTE=F
CM029546.1	RepeatMasker	Unknown	2523254	2523430	732	+	NA	Tstart=938;Tend=1149;ID=RND-6_FAMILY-5246;shortTE=F
CM029546.1	RepeatMasker	Unknown	2523695	2523959	1322	+	NA	Tstart=923;Tend=1138;ID=RND-6_FAMILY-5246;shortTE=F
CM029546.1	RepeatMasker	Unknown	2523743	2523986	1183	-	NA	Tstart=1418;Tend=1672;ID=RND-6_FAMILY-1499;shortTE=F
CM029546.1	RepeatMasker	Unknown	2524809	2526210	9597	+	NA	Tstart=776;Tend=2135;ID=RND-5_FAMILY-1838;shortTE=F
CM029546.1	RepeatMasker	Unknown	2526214	2526483	1647	-	NA	Tstart=1980;Tend=2237;ID=RND-5_FAMILY-727;shortTE=F
CM029546.1	RepeatMasker	Unknown	2526515	2526753	1155	-	NA	Tstart=831;Tend=1089;ID=RND-4_FAMILY-875;shortTE=F
CM029546.1	RepeatMasker	Unknown	2526974	2527218	1057	-	NA	Tstart=199;Tend=444;ID=RND-6_FAMILY-4706;shortTE=F
CM029546.1	RepeatMasker	Unknown	2527001	2527577	2240	+	NA	Tstart=922;Tend=1510;ID=RND-6_FAMILY-5246;shortTE=F
CM029546.1	RepeatMasker	Unknown	2527674	2527891	599	-	NA	Tstart=979;Tend=1195;ID=RND-6_FAMILY-118;shortTE=F
CM029546.1	RepeatMasker	Unknown	2527949	2528161	1604	+	NA	Tstart=955;Tend=1167;ID=RND-5_FAMILY-1487;shortTE=F
CM029546.1	RepeatMasker	Unknown	2528343	2528645	1348	+	NA	Tstart=776;Tend=1077;ID=RND-5_FAMILY-1838;shortTE=F
CM029546.1	RepeatMasker	Unknown	2529016	2529649	3239	+	NA	Tstart=1119;Tend=1768;ID=RND-5_FAMILY-1838;shortTE=F
CM029546.1	RepeatMasker	Unknown	2529638	2529741	616	+	NA	Tstart=2821;Tend=2910;ID=RND-6_FAMILY-4261;shortTE=F
CM029546.1	RepeatMasker	Unknown	2529740	2530330	3176	-	NA	Tstart=788;Tend=1363;ID=RND-6_FAMILY-1517;shortTE=F
CM029546.1	RepeatMasker	Unknown	2530399	2530567	955	+	NA	Tstart=891;Tend=1095;ID=RND-5_FAMILY-1487;shortTE=F
CM029546.1	RepeatMasker	Unknown	2530760	2530870	717	+	NA	Tstart=2805;Tend=2915;ID=RND-6_FAMILY-4261;shortTE=F
CM029546.1	RepeatMasker	Unknown	2530887	2531053	423	-	NA	Tstart=2296;Tend=2447;ID=RND-1_FAMILY-56;shortTE=F
CM029546.1	RepeatMasker	Unknown	2530905	2531054	544	+	NA	Tstart=909;Tend=1055;ID=RND-1_FAMILY-801;shortTE=F
CM029546.1	RepeatMasker	Unknown	2531078	2531182	726	-	NA	Tstart=2822;Tend=2914;ID=RND-6_FAMILY-4261;shortTE=F
CM029546.1	RepeatMasker	DNA/hAT-Charlie	2531494	2531705	1581	+	NA	Tstart=965;Tend=1176;ID=RND-6_FAMILY-6777;shortTE=F
CM029546.1	RepeatMasker	RC/Helitron	2532294	2533127	6739	-	NA	Tstart=1356;Tend=2187;ID=RND-4_FAMILY-19;shortTE=F
CM029546.1	RepeatMasker	Unknown	2534177	2534334	654	-	NA	Tstart=1067;Tend=1209;ID=RND-6_FAMILY-5056;shortTE=F
CM029546.1	RepeatMasker	Unknown	2534350	2534515	821	+	NA	Tstart=979;Tend=1151;ID=RND-6_FAMILY-2755;shortTE=F
CM029546.1	RepeatMasker	Unknown	2535298	2535432	475	+	NA	Tstart=878;Tend=1056;ID=RND-1_FAMILY-149;shortTE=F
CM029546.1	RepeatMasker	Unknown	2535522	2535698	595	-	NA	Tstart=909;Tend=1057;ID=RND-1_FAMILY-801;shortTE=F
CM029546.1	RepeatMasker	Unknown	2535778	2537261	7706	-	NA	Tstart=794;Tend=2247;ID=RND-1_FAMILY-277;shortTE=F;TEgroup=ctg_1|RND-1_FAMILY-277|1
CM029546.1	RepeatMasker	Unknown	2538183	2538287	778	+	NA	Tstart=2382;Tend=2487;ID=RND-6_FAMILY-9584;shortTE=F
CM029546.1	RepeatMasker	LTR/Gypsy	2538907	2539154	565	-	NA	Tstart=4198;Tend=4391;ID=GYPSY61-I_AG;shortTE=F
CM029546.1	RepeatMasker	Unknown	2539309	2539524	1093	-	NA	Tstart=1662;Tend=1876;ID=RND-4_FAMILY-875;shortTE=F
CM029546.1	RepeatMasker	Unknown	2539335	2539554	932	+	NA	Tstart=3492;Tend=3741;ID=RND-6_FAMILY-2528;shortTE=F
CM029546.1	RepeatMasker	Unknown	2539923	2540388	3811	-	NA	Tstart=817;Tend=1282;ID=RND-5_FAMILY-898;shortTE=F
CM029546.1	RepeatMasker	Unknown	2540646	2541129	883	+	NA	Tstart=860;Tend=1761;ID=RND-5_FAMILY-221;shortTE=F;TEgroup=ctg_1|RND-5_FAMILY-221|1
CM029546.1	RepeatMasker	Unknown	2541843	2542090	1383	-	NA	Tstart=1653;Tend=2064;ID=RND-4_FAMILY-875;shortTE=F
CM029546.1	RepeatMasker	Unknown	2542962	2543209	1492	-	NA	Tstart=734;Tend=1172;ID=RND-1_FAMILY-232;shortTE=F
CM029546.1	RepeatMasker	DNA/hAT-Charlie	2544568	2544785	1453	-	NA	Tstart=956;Tend=1173;ID=RND-6_FAMILY-6777;shortTE=F
CM029546.1	RepeatMasker	Unknown	2546204	2546313	598	-	NA	Tstart=3999;Tend=4102;ID=RND-1_FAMILY-427;shortTE=F
CM029546.1	RepeatMasker	Unknown	2547096	2547342	1022	-	NA	Tstart=1481;Tend=1729;ID=RND-1_FAMILY-232;shortTE=F
CM029546.1	RepeatMasker	SINE	2547129	2547343	1548	+	NA	Tstart=841;Tend=1055;ID=RND-6_FAMILY-1645;shortTE=F
CM029546.1	RepeatMasker	Unknown	2548711	2548858	648	-	NA	Tstart=2332;Tend=2479;ID=RND-1_FAMILY-56;shortTE=F
CM029546.1	RepeatMasker	Unknown	2549998	2550216	670	-	NA	Tstart=887;Tend=1133;ID=RND-6_FAMILY-4706;shortTE=F
CM029546.1	RepeatMasker	Unknown	2550353	2550586	1497	+	NA	Tstart=904;Tend=1136;ID=RND-6_FAMILY-5246;shortTE=F
CM029546.1	RepeatMasker	LTR/Pao	2550373	2550634	744	-	NA	Tstart=188;Tend=451;ID=RND-4_FAMILY-53;shortTE=F
CM029546.1	RepeatMasker	Unknown	2550829	2551306	2582	-	NA	Tstart=1182;Tend=1662;ID=RND-5_FAMILY-1838;shortTE=F
CM029546.1	RepeatMasker	Unknown	2552440	2552642	498	-	NA	Tstart=2296;Tend=2478;ID=RND-1_FAMILY-56;shortTE=F
CM029546.1	RepeatMasker	Unknown	2552983	2553094	766	+	NA	Tstart=1161;Tend=1274;ID=RND-5_FAMILY-2829;shortTE=F
CM029546.1	RepeatMasker	Unknown	2553461	2553704	1540	+	NA	Tstart=927;Tend=1172;ID=RND-1_FAMILY-232;shortTE=F
CM029546.1	RepeatMasker	DNA/hAT-Charlie	2553489	2553706	1589	+	NA	Tstart=956;Tend=1174;ID=RND-6_FAMILY-6777;shortTE=F
CM029546.1	RepeatMasker	Unknown	2554061	2554829	6010	+	NA	Tstart=922;Tend=1699;ID=RND-1_FAMILY-121;shortTE=F
CM029546.1	RepeatMasker	Unknown	2555004	2555253	1297	-	NA	Tstart=905;Tend=1152;ID=RND-6_FAMILY-425;shortTE=F
CM029546.1	RepeatMasker	Unknown	2555034	2555251	1499	+	NA	Tstart=922;Tend=1139;ID=RND-6_FAMILY-5246;shortTE=F
CM029546.1	RepeatMasker	Unknown	2555938	2556692	6229	+	NA	Tstart=1118;Tend=1868;ID=RND-1_FAMILY-743;shortTE=F
CM029546.1	RepeatMasker	Unknown	2556991	2557215	1688	-	NA	Tstart=946;Tend=1169;ID=RND-1_FAMILY-232;shortTE=F
CM029546.1	RepeatMasker	Unknown	2558671	2559158	4033	-	NA	Tstart=880;Tend=1362;ID=RND-1_FAMILY-204;shortTE=F
CM029546.1	RepeatMasker	Unknown	2559633	2559807	687	-	NA	Tstart=2842;Tend=3013;ID=RND-5_FAMILY-3489;shortTE=F
CM029546.1	RepeatMasker	Unknown	2560005	2560327	1523	+	NA	Tstart=941;Tend=1191;ID=RND-1_FAMILY-804;shortTE=F
CM029546.1	RepeatMasker	LTR/ERV1	2560109	2560329	1702	+	NA	Tstart=846;Tend=1066;ID=RND-6_FAMILY-1988;shortTE=F
CM029546.1	RepeatMasker	Unknown	2560854	2560980	783	+	NA	Tstart=646;Tend=773;ID=RND-5_FAMILY-3309;shortTE=F
CM029546.1	RepeatMasker	Unknown	2561583	2562181	3460	+	NA	Tstart=928;Tend=1510;ID=RND-1_FAMILY-400;shortTE=F
CM029546.1	RepeatMasker	Unknown	2563000	2563246	654	+	NA	Tstart=2131;Tend=2382;ID=RND-1_FAMILY-150;shortTE=F
CM029546.1	RepeatMasker	DNA/hAT-Charlie	2563035	2563241	1410	+	NA	Tstart=956;Tend=1165;ID=RND-6_FAMILY-6777;shortTE=F
CM029546.1	RepeatMasker	Unknown	2564203	2565139	7202	+	NA	Tstart=930;Tend=1885;ID=RND-6_FAMILY-1216;shortTE=F
CM029546.1	RepeatMasker	Unknown	2567941	2568423	538	+	NA	Tstart=448;Tend=930;ID=RND-6_FAMILY-1561;shortTE=F
CM029546.1	RepeatMasker	LTR/ERV1	2568206	2568422	1528	+	NA	Tstart=1087;Tend=1305;ID=RND-6_FAMILY-1988;shortTE=F
CM029546.1	RepeatMasker	Unknown	2568717	2569464	2782	-	NA	Tstart=1761;Tend=2456;ID=RND-5_FAMILY-862;shortTE=F
CM029546.1	RepeatMasker	Unknown	2569249	2569491	985	+	NA	Tstart=951;Tend=1193;ID=RND-5_FAMILY-1487;shortTE=F
CM029546.1	RepeatMasker	RC/Helitron	2570625	2571418	6388	+	NA	Tstart=1366;Tend=2189;ID=RND-4_FAMILY-19;shortTE=F
CM029546.1	RepeatMasker	Unknown	2571498	2571631	439	+	NA	Tstart=850;Tend=983;ID=RND-1_FAMILY-537;shortTE=F
CM029546.1	RepeatMasker	Unknown	2571831	2572182	2044	-	NA	Tstart=2046;Tend=2391;ID=RND-5_FAMILY-727;shortTE=F
CM029546.1	RepeatMasker	SINE	2572907	2573132	1503	-	NA	Tstart=830;Tend=1055;ID=RND-6_FAMILY-1645;shortTE=F
CM029546.1	RepeatMasker	LINE/L2	2573397	2573981	4304	+	NA	Tstart=3222;Tend=3844;ID=RND-1_FAMILY-664;shortTE=F
CM029546.1	RepeatMasker	Unknown	2574438	2574678	1210	-	NA	Tstart=925;Tend=1167;ID=RND-6_FAMILY-5246;shortTE=F
CM029546.1	RepeatMasker	Unknown	2575108	2575323	1498	+	NA	Tstart=906;Tend=1122;ID=RND-6_FAMILY-425;shortTE=F
CM029546.1	RepeatMasker	SINE	2575111	2575398	1294	-	NA	Tstart=1368;Tend=1661;ID=RND-6_FAMILY-1645;shortTE=F
CM029546.1	RepeatMasker	Unknown	2575626	2575801	855	+	NA	Tstart=2055;Tend=2231;ID=RND-6_FAMILY-1439;shortTE=F
CM029546.1	RepeatMasker	LINE/Penelope	2576142	2576313	607	+	NA	Tstart=926;Tend=1156;ID=RND-6_FAMILY-1559;shortTE=F
CM029546.1	RepeatMasker	Unknown	2577515	2578218	2888	+	NA	Tstart=570;Tend=2804;ID=RND-6_FAMILY-4876;shortTE=F;TEgroup=ctg_1|RND-6_FAMILY-4876|2
CM029546.1	RepeatMasker	Unknown	2578410	2578519	741	-	NA	Tstart=879;Tend=979;ID=RND-6_FAMILY-1939;shortTE=F
CM029546.1	RepeatMasker	Unknown	2578545	2578736	1219	+	NA	Tstart=2825;Tend=3001;ID=RND-6_FAMILY-600;shortTE=F
CM029546.1	RepeatMasker	DNA/hAT-Charlie	2579590	2579809	1469	+	NA	Tstart=953;Tend=1173;ID=RND-6_FAMILY-6777;shortTE=F
CM029546.1	RepeatMasker	Unknown	2580135	2580540	1750	-	NA	Tstart=1961;Tend=2395;ID=RND-5_FAMILY-727;shortTE=F
CM029546.1	RepeatMasker	LTR/ERV1	2581143	2581360	1636	+	NA	Tstart=846;Tend=1063;ID=RND-6_FAMILY-1988;shortTE=F
CM029546.1	RepeatMasker	Unknown	2581144	2581387	1403	+	NA	Tstart=920;Tend=1157;ID=RND-5_FAMILY-866;shortTE=F
CM029546.1	RepeatMasker	Unknown	2581826	2581976	496	+	NA	Tstart=984;Tend=1115;ID=RND-6_FAMILY-5354;shortTE=F
CM029546.1	RepeatMasker	Unknown	2582206	2582935	5965	+	NA	Tstart=743;Tend=1469;ID=RND-1_FAMILY-474;shortTE=F
CM029546.1	RepeatMasker	DNA/Academ-1	2583311	2583440	478	+	NA	Tstart=995;Tend=1123;ID=RND-5_FAMILY-346;shortTE=F
CM029546.1	RepeatMasker	Unknown	2583345	2583505	441	+	NA	Tstart=988;Tend=1138;ID=RND-5_FAMILY-347;shortTE=F
CM029546.1	RepeatMasker	LTR/ERV1	2583503	2583731	1694	+	NA	Tstart=1089;Tend=1317;ID=RND-6_FAMILY-1988;shortTE=F
CM029546.1	RepeatMasker	Unknown	2584078	2584913	981	-	NA	Tstart=1123;Tend=1750;ID=RND-5_FAMILY-1838;shortTE=F;TEgroup=ctg_1|RND-5_FAMILY-1838|4
CM029546.1	RepeatMasker	DNA	2585069	2585184	634	+	NA	Tstart=757;Tend=942;ID=RND-6_FAMILY-1340;shortTE=F
CM029546.1	RepeatMasker	Unknown	2585777	2586065	1578	-	NA	Tstart=951;Tend=1169;ID=RND-5_FAMILY-1487;shortTE=F
CM029546.1	RepeatMasker	Unknown	2586308	2586552	1218	-	NA	Tstart=1267;Tend=1513;ID=RND-4_FAMILY-12;shortTE=F
CM029546.1	RepeatMasker	LTR/ERV1	2586338	2586552	1575	-	NA	Tstart=1090;Tend=1305;ID=RND-6_FAMILY-1988;shortTE=F
CM029546.1	RepeatMasker	Unknown	2586855	2587058	833	-	NA	Tstart=940;Tend=1155;ID=RND-4_FAMILY-1013;shortTE=F
CM029546.1	RepeatMasker	DNA	2587164	2587392	932	-	NA	Tstart=759;Tend=998;ID=RND-6_FAMILY-1340;shortTE=F
CM029546.1	RepeatMasker	SINE	2587193	2587392	1333	-	NA	Tstart=841;Tend=1052;ID=RND-6_FAMILY-1645;shortTE=F
CM029546.1	RepeatMasker	Unknown	2587922	2588191	1157	-	NA	Tstart=820;Tend=1070;ID=RND-6_FAMILY-5676;shortTE=F
CM029546.1	RepeatMasker	DNA/hAT-Charlie	2588376	2588592	1497	+	NA	Tstart=953;Tend=1169;ID=RND-6_FAMILY-6777;shortTE=F
CM029546.1	RepeatMasker	Unknown	2588674	2588885	836	+	NA	Tstart=2206;Tend=2419;ID=RND-6_FAMILY-2528;shortTE=F
CM029546.1	RepeatMasker	Unknown	2589919	2590106	1165	+	NA	Tstart=1988;Tend=2168;ID=RND-1_FAMILY-843;shortTE=F
CM029546.1	RepeatMasker	Unknown	2590478	2590619	529	+	NA	Tstart=884;Tend=1027;ID=RND-1_FAMILY-204;shortTE=F
CM029546.1	RepeatMasker	Unknown	2591113	2591221	643	+	NA	Tstart=934;Tend=1042;ID=RND-1_FAMILY-90;shortTE=F
CM029546.1	RepeatMasker	Unknown	2591357	2591541	1193	-	NA	Tstart=493;Tend=670;ID=RND-6_FAMILY-7922;shortTE=F
CM029546.1	RepeatMasker	Unknown	2591754	2591969	1683	-	NA	Tstart=907;Tend=1122;ID=RND-6_FAMILY-425;shortTE=F
CM029546.1	RepeatMasker	Unknown	2591763	2591994	1097	+	NA	Tstart=2459;Tend=2687;ID=RND-4_FAMILY-104;shortTE=F
CM029546.1	RepeatMasker	Unknown	2592373	2592541	940	+	NA	Tstart=497;Tend=669;ID=RND-6_FAMILY-7922;shortTE=F
CM029546.1	RepeatMasker	Unknown	2592557	2594078	9673	-	NA	Tstart=306;Tend=2395;ID=RND-5_FAMILY-1838;shortTE=F
CM029546.1	RepeatMasker	Unknown	2594079	2594295	1540	+	NA	Tstart=906;Tend=1122;ID=RND-6_FAMILY-425;shortTE=F
CM029546.1	RepeatMasker	Unknown	2594621	2594851	1635	-	NA	Tstart=905;Tend=1132;ID=RND-6_FAMILY-425;shortTE=F
CM029546.1	RepeatMasker	SINE	2594628	2594896	1315	+	NA	Tstart=1444;Tend=1710;ID=RND-6_FAMILY-1645;shortTE=F
CM029546.1	RepeatMasker	DNA/Academ-1	2594969	2596072	1613	-	NA	Tstart=738;Tend=1658;ID=RND-5_FAMILY-1857;shortTE=F;TEgroup=ctg_1|RND-5_FAMILY-1857|1
CM029546.1	RepeatMasker	Unknown	2596190	2596382	1467	+	NA	Tstart=905;Tend=1094;ID=RND-6_FAMILY-425;shortTE=F
CM029546.1	RepeatMasker	Unknown	2596576	2597415	2935	-	NA	Tstart=1787;Tend=2456;ID=RND-5_FAMILY-862;shortTE=F
CM029546.1	RepeatMasker	SINE	2597826	2598045	1392	-	NA	Tstart=836;Tend=1055;ID=RND-6_FAMILY-1645;shortTE=F
CM029546.1	RepeatMasker	Unknown	2599661	2599765	721	-	NA	Tstart=2375;Tend=2479;ID=RND-6_FAMILY-9584;shortTE=F
CM029546.1	RepeatMasker	LTR/ERV1	2600264	2600697	2416	+	NA	Tstart=848;Tend=1306;ID=RND-6_FAMILY-1988;shortTE=F
CM029546.1	RepeatMasker	Unknown	2600481	2600730	984	-	NA	Tstart=2424;Tend=2668;ID=RND-6_FAMILY-3739;shortTE=F
CM029546.1	RepeatMasker	Unknown	2600482	2600772	951	+	NA	Tstart=850;Tend=1137;ID=RND-6_FAMILY-5991;shortTE=F
CM029546.1	RepeatMasker	Unknown	2600876	2600976	451	-	NA	Tstart=661;Tend=795;ID=RND-6_FAMILY-5168;shortTE=F
CM029546.1	RepeatMasker	Unknown	2601190	2601369	428	+	NA	Tstart=1002;Tend=1181;ID=RND-6_FAMILY-118;shortTE=F
CM029546.1	RepeatMasker	Unknown	2601608	2601898	2090	-	NA	Tstart=782;Tend=1066;ID=RND-5_FAMILY-4284;shortTE=F
CM029546.1	RepeatMasker	Unknown	2602122	2602545	2440	-	NA	Tstart=827;Tend=1262;ID=RND-1_FAMILY-234;shortTE=F
CM029546.1	RepeatMasker	LTR/ERV1	2604173	2604381	1652	+	NA	Tstart=1097;Tend=1305;ID=RND-6_FAMILY-1988;shortTE=F
CM029546.1	RepeatMasker	Unknown	2604478	2605685	8353	-	NA	Tstart=1147;Tend=2333;ID=RND-5_FAMILY-1838;shortTE=F
CM029546.1	RepeatMasker	Unknown	2605686	2605859	904	+	NA	Tstart=500;Tend=669;ID=RND-6_FAMILY-7922;shortTE=F
CM029546.1	RepeatMasker	Unknown	2606143	2606499	2133	-	NA	Tstart=786;Tend=1138;ID=RND-5_FAMILY-1838;shortTE=F
CM029546.1	RepeatMasker	DNA/Maverick	2607364	2607521	1149	-	NA	Tstart=6966;Tend=7123;ID=RND-6_FAMILY-5365;shortTE=F
CM029546.1	RepeatMasker	Unknown	2607724	2607899	883	-	NA	Tstart=956;Tend=1131;ID=RND-6_FAMILY-5354;shortTE=T;TEgroup=ctg_1|RND-6_FAMILY-5354|1
CM029546.1	RepeatMasker	Unknown	2607740	2607878	991	+	NA	Tstart=3699;Tend=3842;ID=RND-1_FAMILY-512;shortTE=F
CM029546.1	RepeatMasker	Unknown	2607990	2608113	819	+	NA	Tstart=2806;Tend=2929;ID=RND-6_FAMILY-4261;shortTE=F
CM029546.1	RepeatMasker	DNA/hAT-Charlie	2608530	2608747	1584	+	NA	Tstart=956;Tend=1173;ID=RND-6_FAMILY-6777;shortTE=F
CM029546.1	RepeatMasker	Unknown	2609789	2610821	8883	+	NA	Tstart=1157;Tend=2233;ID=RND-5_FAMILY-444;shortTE=F
CM029546.1	RepeatMasker	Unknown	2612054	2612346	2548	-	NA	Tstart=743;Tend=1035;ID=RND-4_FAMILY-349;shortTE=F
CM029546.1	RepeatMasker	LINE/L2	2612336	2612720	1530	+	NA	Tstart=4650;Tend=5011;ID=RND-5_FAMILY-643;shortTE=F
CM029546.1	RepeatMasker	Unknown	2613145	2613354	1418	-	NA	Tstart=954;Tend=1166;ID=RND-5_FAMILY-1487;shortTE=F
CM029546.1	RepeatMasker	Unknown	2613707	2614273	2878	-	NA	Tstart=756;Tend=1369;ID=RND-1_FAMILY-550;shortTE=F
CM029546.1	RepeatMasker	LINE/L2	2614301	2614433	1038	+	NA	Tstart=4883;Tend=5014;ID=RND-5_FAMILY-714;shortTE=F
CM029546.1	RepeatMasker	Unknown	2615013	2615224	568	-	NA	Tstart=2221;Tend=2427;ID=RND-5_FAMILY-3489;shortTE=F
CM029546.1	RepeatMasker	Unknown	2618393	2618503	541	+	NA	Tstart=2854;Tend=3009;ID=RND-5_FAMILY-3489;shortTE=F
CM029546.1	RepeatMasker	Unknown	2618789	2619010	869	+	NA	Tstart=761;Tend=970;ID=RND-6_FAMILY-2231;shortTE=F
CM029546.1	RepeatMasker	Unknown	2619450	2620374	6795	-	NA	Tstart=932;Tend=1886;ID=RND-6_FAMILY-1216;shortTE=F
CM029546.1	RepeatMasker	Unknown	2620541	2624298	30627	+	NA	Tstart=177;Tend=3850;ID=RND-6_FAMILY-600;shortTE=F
CM029546.1	RepeatMasker	Unknown	2625297	2625834	1893	+	NA	Tstart=482;Tend=1073;ID=RND-6_FAMILY-2200;shortTE=F
CM029546.1	RepeatMasker	SINE	2625635	2625860	1389	+	NA	Tstart=838;Tend=1063;ID=RND-6_FAMILY-1645;shortTE=F
CM029546.1	RepeatMasker	DNA/hAT-Charlie	2627568	2627789	1452	+	NA	Tstart=954;Tend=1176;ID=RND-6_FAMILY-6777;shortTE=F
CM029546.1	RepeatMasker	Unknown	2627571	2628000	1050	-	NA	Tstart=255;Tend=680;ID=RND-6_FAMILY-2200;shortTE=F
CM029546.1	RepeatMasker	LTR/ERV1	2627916	2628099	1173	+	NA	Tstart=846;Tend=1305;ID=RND-6_FAMILY-1988;shortTE=F
CM029546.1	RepeatMasker	Unknown	2628100	2628319	1463	+	NA	Tstart=905;Tend=1122;ID=RND-6_FAMILY-425;shortTE=F
CM029546.1	RepeatMasker	LINE/L2	2628131	2628518	884	+	NA	Tstart=4542;Tend=4907;ID=RND-5_FAMILY-587;shortTE=F
CM029546.1	RepeatMasker	LINE/RTE-X	2628535	2628650	471	-	NA	Tstart=2136;Tend=2250;ID=RND-5_FAMILY-1062;shortTE=T;TEgroup=ctg_1|RND-5_FAMILY-1062|1
CM029546.1	RepeatMasker	Unknown	2629034	2629210	1286	-	NA	Tstart=1717;Tend=1894;ID=RND-1_FAMILY-797;shortTE=F
CM029546.1	RepeatMasker	Unknown	2630180	2630347	487	-	NA	Tstart=2332;Tend=2478;ID=RND-1_FAMILY-56;shortTE=F
CM029546.1	RepeatMasker	Unknown	2630232	2630392	452	+	NA	Tstart=909;Tend=1052;ID=RND-1_FAMILY-801;shortTE=F
CM029546.1	RepeatMasker	DNA	2630946	2631163	1789	-	NA	Tstart=754;Tend=971;ID=RND-6_FAMILY-1340;shortTE=F
CM029546.1	RepeatMasker	Unknown	2631618	2632034	2061	-	NA	Tstart=820;Tend=1236;ID=RND-4_FAMILY-875;shortTE=F
CM029546.1	RepeatMasker	Unknown	2632221	2632357	630	+	NA	Tstart=928;Tend=1062;ID=RND-1_FAMILY-102;shortTE=F
CM029546.1	RepeatMasker	DNA/TcMar-Tc1	2632226	2632414	618	+	NA	Tstart=1154;Tend=1311;ID=RND-6_FAMILY-12238;shortTE=F
CM029546.1	RepeatMasker	Unknown	2632511	2632612	620	-	NA	Tstart=828;Tend=929;ID=RND-4_FAMILY-875;shortTE=F
CM029546.1	RepeatMasker	Unknown	2632746	2632847	732	-	NA	Tstart=1130;Tend=1229;ID=RND-1_FAMILY-198;shortTE=F
CM029546.1	RepeatMasker	Unknown	2633230	2633446	1670	-	NA	Tstart=951;Tend=1168;ID=RND-5_FAMILY-1487;shortTE=F
CM029546.1	RepeatMasker	RC/Helitron	2633594	2634203	4603	-	NA	Tstart=1604;Tend=2222;ID=RND-4_FAMILY-19;shortTE=F
CM029546.1	RepeatMasker	DNA/Maverick	2635400	2635577	1205	+	NA	Tstart=6941;Tend=7120;ID=RND-6_FAMILY-5365;shortTE=F
CM029546.1	RepeatMasker	Unknown	2635421	2635583	1272	-	NA	Tstart=2816;Tend=2977;ID=RND-6_FAMILY-600;shortTE=F
CM029546.1	RepeatMasker	Unknown	2635879	2636028	1228	+	NA	Tstart=2825;Tend=2973;ID=RND-6_FAMILY-600;shortTE=F
CM029546.1	RepeatMasker	Unknown	2637945	2638068	634	+	NA	Tstart=909;Tend=1107;ID=RND-1_FAMILY-801;shortTE=F
CM029546.1	RepeatMasker	Unknown	2639469	2640755	658	+	NA	Tstart=808;Tend=4185;ID=RND-1_FAMILY-50;shortTE=F;TEgroup=ctg_1|RND-1_FAMILY-50|2
CM029546.1	RepeatMasker	Unknown	2642340	2642647	2383	+	NA	Tstart=749;Tend=1037;ID=RND-4_FAMILY-349;shortTE=F
CM029546.1	RepeatMasker	LTR/Pao	2643415	2643517	482	+	NA	Tstart=910;Tend=1014;ID=RND-4_FAMILY-53;shortTE=F
CM029546.1	RepeatMasker	Unknown	2643715	2643829	713	-	NA	Tstart=2364;Tend=2478;ID=RND-6_FAMILY-9584;shortTE=F
CM029546.1	RepeatMasker	Unknown	2644040	2644258	1741	-	NA	Tstart=1656;Tend=1874;ID=RND-4_FAMILY-875;shortTE=F
CM029546.1	RepeatMasker	Unknown	2644905	2645194	1432	-	NA	Tstart=943;Tend=1246;ID=RND-6_FAMILY-7320;shortTE=F
CM029546.1	RepeatMasker	SINE	2645566	2645783	1689	-	NA	Tstart=836;Tend=1054;ID=RND-6_FAMILY-1645;shortTE=F
CM029546.1	RepeatMasker	Unknown	2645858	2646253	1039	-	NA	Tstart=864;Tend=1175;ID=RND-6_FAMILY-41;shortTE=F
CM029546.1	RepeatMasker	Unknown	2646459	2646727	873	+	NA	Tstart=160;Tend=405;ID=RND-1_FAMILY-801;shortTE=F
CM029546.1	RepeatMasker	DNA/hAT-Charlie	2646512	2646743	1519	-	NA	Tstart=939;Tend=1168;ID=RND-6_FAMILY-6777;shortTE=F
CM029546.1	RepeatMasker	Unknown	2646976	2647195	1054	-	NA	Tstart=2202;Tend=2421;ID=RND-6_FAMILY-2528;shortTE=F
CM029546.1	RepeatMasker	Unknown	2647404	2647511	623	+	NA	Tstart=2621;Tend=2728;ID=RND-5_FAMILY-727;shortTE=F
CM029546.1	RepeatMasker	Unknown	2647508	2647617	418	-	NA	Tstart=999;Tend=1114;ID=RND-5_FAMILY-3217;shortTE=F
CM029546.1	RepeatMasker	LINE/L2	2648115	2648408	2440	+	NA	Tstart=5428;Tend=5721;ID=RND-5_FAMILY-10;shortTE=F
CM029546.1	RepeatMasker	Unknown	2648411	2648788	2660	+	NA	Tstart=892;Tend=1268;ID=RND-6_FAMILY-2664;shortTE=F
CM029546.1	RepeatMasker	LINE/L2	2649050	2650325	10569	+	NA	Tstart=729;Tend=2016;ID=RND-6_FAMILY-4402;shortTE=F
CM029546.1	RepeatMasker	Unknown	2650765	2650984	1524	+	NA	Tstart=955;Tend=1174;ID=RND-1_FAMILY-232;shortTE=F
CM029546.1	RepeatMasker	Unknown	2651495	2651695	660	+	NA	Tstart=1497;Tend=1673;ID=RND-6_FAMILY-1939;shortTE=T;TEgroup=ctg_1|RND-6_FAMILY-1939|2
CM029546.1	RepeatMasker	Unknown	2651754	2652157	1892	-	NA	Tstart=839;Tend=1241;ID=RND-4_FAMILY-875;shortTE=F
CM029546.1	RepeatMasker	Unknown	2652612	2653641	7349	+	NA	Tstart=1633;Tend=2662;ID=RND-5_FAMILY-721;shortTE=F
CM029546.1	RepeatMasker	LTR/ERV1	2653672	2653891	1702	-	NA	Tstart=1089;Tend=1309;ID=RND-6_FAMILY-1988;shortTE=F
CM029546.1	RepeatMasker	Unknown	2653676	2653939	1378	+	NA	Tstart=817;Tend=1081;ID=RND-4_FAMILY-12;shortTE=F
CM029546.1	RepeatMasker	DNA/hAT-Charlie	2654210	2654427	1356	-	NA	Tstart=953;Tend=1170;ID=RND-6_FAMILY-6777;shortTE=F
CM029546.1	RepeatMasker	Unknown	2654863	2655059	1246	+	NA	Tstart=917;Tend=1110;ID=RND-1_FAMILY-151;shortTE=F
CM029546.1	RepeatMasker	DNA/TcMar-Tigger	2655809	2656075	912	+	NA	Tstart=594;Tend=867;ID=RND-6_FAMILY-1492;shortTE=F
CM029546.1	RepeatMasker	SINE	2655866	2656085	1284	-	NA	Tstart=836;Tend=1063;ID=RND-6_FAMILY-1645;shortTE=F
CM029546.1	RepeatMasker	Unknown	2656107	2656302	559	+	NA	Tstart=2206;Tend=2400;ID=RND-6_FAMILY-2528;shortTE=F
CM029546.1	RepeatMasker	Unknown	2656146	2656305	615	-	NA	Tstart=1827;Tend=1988;ID=RND-6_FAMILY-3929;shortTE=F
CM029546.1	RepeatMasker	Unknown	2656519	2657344	4948	+	NA	Tstart=865;Tend=1762;ID=RND-4_FAMILY-218;shortTE=F
CM029546.1	RepeatMasker	Unknown	2656607	2657349	5647	-	NA	Tstart=899;Tend=1718;ID=RND-6_FAMILY-535;shortTE=F
CM029546.1	RepeatMasker	Unknown	2657785	2658094	1256	-	NA	Tstart=907;Tend=1239;ID=RND-6_FAMILY-1842;shortTE=F
CM029546.1	RepeatMasker	Unknown	2658206	2658341	803	+	NA	Tstart=2093;Tend=2227;ID=RND-6_FAMILY-1364;shortTE=F
CM029546.1	RepeatMasker	Unknown	2658381	2658518	464	-	NA	Tstart=909;Tend=1040;ID=RND-1_FAMILY-801;shortTE=F
CM029546.1	RepeatMasker	Unknown	2658438	2658568	718	+	NA	Tstart=2347;Tend=2476;ID=RND-1_FAMILY-56;shortTE=F
CM029546.1	RepeatMasker	Unknown	2658853	2659357	3864	-	NA	Tstart=1383;Tend=1889;ID=RND-6_FAMILY-1216;shortTE=F
CM029546.1	RepeatMasker	Unknown	2659643	2659897	1244	-	NA	Tstart=2244;Tend=2497;ID=RND-1_FAMILY-488;shortTE=F
CM029546.1	RepeatMasker	Unknown	2659676	2659925	1769	+	NA	Tstart=904;Tend=1122;ID=RND-6_FAMILY-425;shortTE=F
CM029546.1	RepeatMasker	Unknown	2661623	2662102	3290	+	NA	Tstart=3342;Tend=3825;ID=RND-6_FAMILY-1007;shortTE=F
CM029546.1	RepeatMasker	Unknown	2662081	2662229	1097	+	NA	Tstart=5897;Tend=6045;ID=RND-1_FAMILY-108;shortTE=F
CM029546.1	RepeatMasker	LINE/L2	2663636	2664014	2246	-	NA	Tstart=5415;Tend=5783;ID=RND-5_FAMILY-10;shortTE=F
CM029546.1	RepeatMasker	Unknown	2664299	2664556	1050	+	NA	Tstart=917;Tend=1174;ID=RND-1_FAMILY-232;shortTE=F
CM029546.1	RepeatMasker	LTR/ERV1	2664335	2664787	2101	+	NA	Tstart=842;Tend=1305;ID=RND-6_FAMILY-1988;shortTE=F
CM029546.1	RepeatMasker	Unknown	2664568	2665182	1905	-	NA	Tstart=923;Tend=1517;ID=RND-6_FAMILY-5246;shortTE=F
CM029546.1	RepeatMasker	Unknown	2664968	2665208	893	+	NA	Tstart=1531;Tend=1761;ID=RND-6_FAMILY-1439;shortTE=F
CM029546.1	RepeatMasker	Unknown	2665960	2666177	1607	-	NA	Tstart=900;Tend=1115;ID=RND-6_FAMILY-425;shortTE=F
CM029546.1	RepeatMasker	Unknown	2666899	2667012	402	-	NA	Tstart=703;Tend=814;ID=RND-6_FAMILY-1374;shortTE=F
CM029546.1	RepeatMasker	Unknown	2667375	2667591	1534	-	NA	Tstart=817;Tend=1036;ID=RND-4_FAMILY-12;shortTE=F
CM029546.1	RepeatMasker	Unknown	2669033	2669540	599	+	NA	Tstart=1482;Tend=2014;ID=RND-1_FAMILY-232;shortTE=F
CM029546.1	RepeatMasker	Unknown	2669400	2669679	1370	-	NA	Tstart=819;Tend=1041;ID=RND-4_FAMILY-12;shortTE=F
CM029546.1	RepeatMasker	Unknown	2669704	2669906	633	-	NA	Tstart=1000;Tend=1201;ID=RND-6_FAMILY-118;shortTE=F
CM029546.1	RepeatMasker	Unknown	2670160	2670641	4198	+	NA	Tstart=880;Tend=1362;ID=RND-1_FAMILY-204;shortTE=F
CM029546.1	RepeatMasker	Unknown	2670980	2671190	965	-	NA	Tstart=988;Tend=1201;ID=RND-6_FAMILY-118;shortTE=F
CM029546.1	RepeatMasker	LINE/L2	2673366	2673482	413	+	NA	Tstart=2835;Tend=2946;ID=RND-6_FAMILY-627;shortTE=F
CM029546.1	RepeatMasker	Unknown	2673520	2673796	1509	-	NA	Tstart=884;Tend=1240;ID=RND-5_FAMILY-153;shortTE=F
CM029546.1	RepeatMasker	Unknown	2674622	2674739	450	+	NA	Tstart=894;Tend=1017;ID=RND-6_FAMILY-1098;shortTE=F
CM029546.1	RepeatMasker	Unknown	2675665	2676055	616	+	NA	Tstart=4169;Tend=4495;ID=RND-1_FAMILY-427;shortTE=F
CM029546.1	RepeatMasker	Unknown	2676098	2676209	519	+	NA	Tstart=941;Tend=1052;ID=RND-1_FAMILY-801;shortTE=F
CM029546.1	RepeatMasker	Unknown	2677234	2677779	3145	+	NA	Tstart=736;Tend=1318;ID=RND-6_FAMILY-5356;shortTE=F
CM029546.1	RepeatMasker	Unknown	2678328	2678684	1777	-	NA	Tstart=825;Tend=1361;ID=RND-1_FAMILY-75;shortTE=F
CM029546.1	RepeatMasker	Unknown	2678967	2679460	3898	+	NA	Tstart=884;Tend=1362;ID=RND-1_FAMILY-204;shortTE=F
CM029546.1	RepeatMasker	Unknown	2679532	2679732	528	-	NA	Tstart=872;Tend=1164;ID=RND-6_FAMILY-41;shortTE=F;TEgroup=ctg_1|RND-6_FAMILY-41|2
CM029546.1	RepeatMasker	SINE	2680021	2680239	1621	-	NA	Tstart=837;Tend=1055;ID=RND-6_FAMILY-1645;shortTE=F
CM029546.1	RepeatMasker	Unknown	2680022	2680266	760	+	NA	Tstart=1482;Tend=1723;ID=RND-1_FAMILY-537;shortTE=F
CM029546.1	RepeatMasker	Unknown	2680439	2680574	729	+	NA	Tstart=969;Tend=1101;ID=RND-6_FAMILY-2662;shortTE=F
CM029546.1	RepeatMasker	Unknown	2680624	2680925	797	-	NA	Tstart=575;Tend=898;ID=RND-5_FAMILY-866;shortTE=F
CM029546.1	RepeatMasker	Unknown	2680965	2681122	455	-	NA	Tstart=2854;Tend=3012;ID=RND-5_FAMILY-3489;shortTE=F;TEgroup=ctg_1|RND-5_FAMILY-3489|5
CM029546.1	RepeatMasker	Unknown	2681199	2681399	599	+	NA	Tstart=2296;Tend=2478;ID=RND-1_FAMILY-56;shortTE=F
CM029546.1	RepeatMasker	LINE/L2	2681549	2681711	569	+	NA	Tstart=955;Tend=1104;ID=RND-1_FAMILY-765;shortTE=F
CM029546.1	RepeatMasker	LINE/L2	2681954	2682341	2267	+	NA	Tstart=1093;Tend=1463;ID=RND-1_FAMILY-765;shortTE=F
CM029546.1	RepeatMasker	SINE	2682613	2682827	1605	-	NA	Tstart=838;Tend=1052;ID=RND-6_FAMILY-1645;shortTE=F
CM029546.1	RepeatMasker	Unknown	2683426	2683649	1584	+	NA	Tstart=947;Tend=1182;ID=RND-1_FAMILY-223;shortTE=F
CM029546.1	RepeatMasker	Unknown	2686392	2687216	6211	-	NA	Tstart=958;Tend=1778;ID=RND-4_FAMILY-218;shortTE=F
CM029546.1	RepeatMasker	Unknown	2687533	2687634	650	-	NA	Tstart=787;Tend=884;ID=RND-1_FAMILY-179;shortTE=F
CM029546.1	RepeatMasker	Unknown	2688675	2688984	834	-	NA	Tstart=1100;Tend=1429;ID=RND-6_FAMILY-5258;shortTE=F
CM029546.1	RepeatMasker	Unknown	2688975	2689264	2546	+	NA	Tstart=745;Tend=1034;ID=RND-4_FAMILY-349;shortTE=F
CM029546.1	RepeatMasker	Unknown	2689752	2689867	710	-	NA	Tstart=895;Tend=982;ID=RND-6_FAMILY-4706;shortTE=F
CM029546.1	RepeatMasker	Unknown	2690164	2690915	3924	+	NA	Tstart=955;Tend=1593;ID=RND-1_FAMILY-343;shortTE=F;TEgroup=ctg_1|RND-1_FAMILY-343|1
CM029546.1	RepeatMasker	Unknown	2690999	2691419	2160	+	NA	Tstart=951;Tend=1362;ID=RND-6_FAMILY-7320;shortTE=F
CM029546.1	RepeatMasker	Unknown	2691496	2691630	638	+	NA	Tstart=2350;Tend=2476;ID=RND-1_FAMILY-56;shortTE=F
CM029546.1	RepeatMasker	Unknown	2692261	2692416	993	+	NA	Tstart=2824;Tend=2977;ID=RND-6_FAMILY-600;shortTE=F
CM029546.1	RepeatMasker	Unknown	2692800	2693698	1396	-	NA	Tstart=1172;Tend=1843;ID=RND-5_FAMILY-1838;shortTE=F;TEgroup=ctg_1|RND-5_FAMILY-1838|5
CM029546.1	RepeatMasker	Unknown	2695872	2696054	741	-	NA	Tstart=1002;Tend=1173;ID=RND-6_FAMILY-118;shortTE=F
CM029546.1	RepeatMasker	Unknown	2696536	2696714	999	+	NA	Tstart=2213;Tend=2406;ID=RND-5_FAMILY-862;shortTE=F
CM029546.1	RepeatMasker	LINE/L2	2698172	2698279	581	+	NA	Tstart=2061;Tend=2185;ID=RND-5_FAMILY-86;shortTE=F
CM029546.1	RepeatMasker	Unknown	2698441	2698595	1017	-	NA	Tstart=2256;Tend=2424;ID=RND-6_FAMILY-1277;shortTE=F
CM029546.1	RepeatMasker	LTR/ERV1	2700281	2700493	1654	-	NA	Tstart=1089;Tend=1301;ID=RND-6_FAMILY-1988;shortTE=F
CM029546.1	RepeatMasker	Unknown	2700626	2701061	593	-	NA	Tstart=950;Tend=1342;ID=RND-1_FAMILY-371;shortTE=F
CM029546.1	RepeatMasker	Unknown	2701725	2701960	1415	-	NA	Tstart=873;Tend=1109;ID=RND-5_FAMILY-153;shortTE=F
CM029546.1	RepeatMasker	DNA/hAT-Charlie	2701747	2702000	1246	-	NA	Tstart=915;Tend=1170;ID=RND-6_FAMILY-6777;shortTE=F
CM029546.1	RepeatMasker	Unknown	2702545	2703116	2641	+	NA	Tstart=5161;Tend=6049;ID=RND-1_FAMILY-108;shortTE=F;TEgroup=ctg_1|RND-1_FAMILY-108|11
CM029546.1	RepeatMasker	Unknown	2703405	2703763	456	+	NA	Tstart=571;Tend=2729;ID=RND-6_FAMILY-4876;shortTE=F;TEgroup=ctg_1|RND-6_FAMILY-4876|3
CM029546.1	RepeatMasker	Unknown	2704168	2704569	980	+	NA	Tstart=926;Tend=1187;ID=RND-5_FAMILY-481;shortTE=F;TEgroup=ctg_1|RND-5_FAMILY-481|1
CM029546.1	RepeatMasker	Unknown	2706069	2706179	510	-	NA	Tstart=905;Tend=1007;ID=RND-6_FAMILY-425;shortTE=F
CM029546.1	RepeatMasker	Unknown	2708696	2708936	1033	-	NA	Tstart=958;Tend=1209;ID=RND-1_FAMILY-232;shortTE=F
CM029546.1	RepeatMasker	DNA/hAT-Charlie	2708732	2708936	1184	+	NA	Tstart=956;Tend=1170;ID=RND-6_FAMILY-6777;shortTE=F
CM029546.1	RepeatMasker	DNA/hAT-Charlie	2709335	2709558	1558	+	NA	Tstart=953;Tend=1176;ID=RND-6_FAMILY-6777;shortTE=F
CM029546.1	RepeatMasker	Unknown	2710079	2711022	654	-	NA	Tstart=570;Tend=1475;ID=RND-6_FAMILY-4876;shortTE=F;TEgroup=ctg_1|RND-6_FAMILY-4876|4
CM029546.1	RepeatMasker	Unknown	2711318	2711577	1639	-	NA	Tstart=926;Tend=1137;ID=RND-6_FAMILY-5246;shortTE=F
CM029546.1	RepeatMasker	DNA/CMC-EnSpm	2711358	2711606	1288	+	NA	Tstart=4207;Tend=4458;ID=RND-6_FAMILY-9514;shortTE=F
CM029546.1	RepeatMasker	Unknown	2712365	2712616	1775	+	NA	Tstart=906;Tend=1122;ID=RND-6_FAMILY-425;shortTE=F
CM029546.1	RepeatMasker	Unknown	2712398	2712665	1080	-	NA	Tstart=1183;Tend=1431;ID=RND-1_FAMILY-530;shortTE=F
CM029546.1	RepeatMasker	Unknown	2713076	2713990	5622	-	NA	Tstart=952;Tend=1844;ID=RND-1_FAMILY-35;shortTE=F
CM029546.1	RepeatMasker	Unknown	2714921	2715330	1464	+	NA	Tstart=1798;Tend=2213;ID=RND-1_FAMILY-119;shortTE=F
CM029546.1	RepeatMasker	Unknown	2715457	2715878	3111	-	NA	Tstart=830;Tend=1269;ID=RND-1_FAMILY-234;shortTE=F
CM029546.1	RepeatMasker	Unknown	2716699	2716806	763	+	NA	Tstart=1068;Tend=1174;ID=RND-1_FAMILY-210;shortTE=F
CM029546.1	RepeatMasker	Unknown	2717329	2717660	702	+	NA	Tstart=922;Tend=1271;ID=RND-1_FAMILY-124;shortTE=F
CM029546.1	RepeatMasker	Unknown	2717394	2717662	2272	-	NA	Tstart=976;Tend=1244;ID=RND-1_FAMILY-197;shortTE=F
CM029546.1	RepeatMasker	Unknown	2718684	2718921	607	+	NA	Tstart=518;Tend=742;ID=RND-4_FAMILY-875;shortTE=F
CM029546.1	RepeatMasker	DNA/hAT-Charlie	2718710	2718924	1631	-	NA	Tstart=953;Tend=1168;ID=RND-6_FAMILY-6777;shortTE=F
CM029546.1	RepeatMasker	Unknown	2719528	2719630	624	-	NA	Tstart=916;Tend=1020;ID=RND-6_FAMILY-4920;shortTE=F
CM029546.1	RepeatMasker	Unknown	2720093	2720289	486	-	NA	Tstart=968;Tend=1174;ID=RND-5_FAMILY-1117;shortTE=F
CM029546.1	RepeatMasker	LINE/L2	2720312	2720532	833	+	NA	Tstart=1645;Tend=1882;ID=RND-6_FAMILY-1371;shortTE=F
CM029546.1	RepeatMasker	DNA/hAT-Charlie	2721540	2721815	1367	+	NA	Tstart=937;Tend=1173;ID=RND-6_FAMILY-6777;shortTE=F
CM029546.1	RepeatMasker	Unknown	2722037	2722681	4927	+	NA	Tstart=996;Tend=1642;ID=RND-6_FAMILY-6551;shortTE=F
CM029546.1	RepeatMasker	Unknown	2722674	2722971	2510	+	NA	Tstart=745;Tend=1042;ID=RND-4_FAMILY-349;shortTE=F
CM029546.1	RepeatMasker	Unknown	2722957	2723267	2312	-	NA	Tstart=999;Tend=1310;ID=RND-6_FAMILY-6551;shortTE=F
CM029546.1	RepeatMasker	Unknown	2723478	2723717	1037	-	NA	Tstart=725;Tend=966;ID=RND-6_FAMILY-1561;shortTE=F
CM029546.1	RepeatMasker	DNA/hAT-Charlie	2723512	2723729	1648	-	NA	Tstart=956;Tend=1173;ID=RND-6_FAMILY-6777;shortTE=F
CM029546.1	RepeatMasker	Unknown	2724294	2724409	570	+	NA	Tstart=1098;Tend=1204;ID=RND-6_FAMILY-1326;shortTE=F
CM029546.1	RepeatMasker	Unknown	2724457	2724660	864	-	NA	Tstart=2209;Tend=2424;ID=RND-6_FAMILY-2528;shortTE=F
CM029546.1	RepeatMasker	Unknown	2725225	2725441	1300	-	NA	Tstart=1130;Tend=1347;ID=RND-6_FAMILY-2652;shortTE=F
CM029546.1	RepeatMasker	Unknown	2725828	2726043	1651	-	NA	Tstart=906;Tend=1122;ID=RND-6_FAMILY-425;shortTE=F
CM029546.1	RepeatMasker	Unknown	2726324	2726512	845	-	NA	Tstart=2477;Tend=2669;ID=RND-6_FAMILY-1097;shortTE=F
CM029546.1	RepeatMasker	Unknown	2727468	2727572	851	+	NA	Tstart=886;Tend=990;ID=RND-6_FAMILY-5385;shortTE=F
CM029546.1	RepeatMasker	DNA/hAT-Charlie	2727573	2727761	1254	-	NA	Tstart=956;Tend=1157;ID=RND-6_FAMILY-6777;shortTE=F
CM029546.1	RepeatMasker	Unknown	2727787	2728146	930	-	NA	Tstart=40;Tend=677;ID=RND-6_FAMILY-1297;shortTE=F
CM029546.1	RepeatMasker	LTR/ERV1	2728008	2728213	647	-	NA	Tstart=1545;Tend=1789;ID=RND-6_FAMILY-1988;shortTE=F
CM029546.1	RepeatMasker	DNA/hAT-Charlie	2728033	2728216	773	+	NA	Tstart=954;Tend=1176;ID=RND-6_FAMILY-6777;shortTE=F
CM029546.1	RepeatMasker	Unknown	2729460	2729618	609	-	NA	Tstart=1827;Tend=1988;ID=RND-6_FAMILY-3929;shortTE=F
CM029546.1	RepeatMasker	LTR/ERV1	2729633	2730151	2341	+	NA	Tstart=845;Tend=1305;ID=RND-6_FAMILY-1988;shortTE=F
CM029546.1	RepeatMasker	DNA	2729936	2730183	1432	-	NA	Tstart=319;Tend=566;ID=RND-6_FAMILY-1340;shortTE=F
CM029546.1	RepeatMasker	LINE/L2	2730572	2730675	734	+	NA	Tstart=2172;Tend=2276;ID=RND-6_FAMILY-876;shortTE=F
CM029546.1	RepeatMasker	Unknown	2731097	2731536	3088	+	NA	Tstart=936;Tend=1368;ID=RND-6_FAMILY-7320;shortTE=F
CM029546.1	RepeatMasker	Unknown	2733317	2733592	527	+	NA	Tstart=3024;Tend=3151;ID=RND-1_FAMILY-632;shortTE=F;TEgroup=ctg_1|RND-1_FAMILY-632|1
CM029546.1	RepeatMasker	Unknown	2733745	2733964	1482	+	NA	Tstart=890;Tend=1120;ID=RND-5_FAMILY-4284;shortTE=F
CM029546.1	RepeatMasker	LINE/L2	2734312	2734610	2211	-	NA	Tstart=1755;Tend=2057;ID=RND-1_FAMILY-633;shortTE=F
CM029546.1	RepeatMasker	Unknown	2734690	2734914	982	-	NA	Tstart=711;Tend=949;ID=RND-5_FAMILY-747;shortTE=F
CM029546.1	RepeatMasker	Unknown	2736558	2737014	2816	+	NA	Tstart=1962;Tend=2395;ID=RND-5_FAMILY-727;shortTE=F
CM029546.1	RepeatMasker	Unknown	2738090	2738334	1152	+	NA	Tstart=3458;Tend=3706;ID=RND-6_FAMILY-2528;shortTE=F
CM029546.1	RepeatMasker	Unknown	2738122	2738390	1529	-	NA	Tstart=1380;Tend=1873;ID=RND-4_FAMILY-875;shortTE=F
CM029546.1	RepeatMasker	Unknown	2738976	2739157	1167	+	NA	Tstart=1038;Tend=1218;ID=RND-6_FAMILY-5056;shortTE=F
CM029546.1	RepeatMasker	LTR/ERV1	2739931	2740385	1811	+	NA	Tstart=847;Tend=1277;ID=RND-6_FAMILY-1988;shortTE=F
CM029546.1	RepeatMasker	Unknown	2741501	2741863	3036	-	NA	Tstart=865;Tend=1230;ID=RND-6_FAMILY-1297;shortTE=F
CM029546.1	RepeatMasker	DNA/hAT-Charlie	2741960	2742157	1167	+	NA	Tstart=962;Tend=1161;ID=RND-6_FAMILY-6777;shortTE=F
CM029546.1	RepeatMasker	LINE/CR1	2743175	2744368	10692	-	NA	Tstart=802;Tend=1995;ID=RND-6_FAMILY-301;shortTE=F
CM029546.1	RepeatMasker	Unknown	2747137	2748846	5151	-	NA	Tstart=767;Tend=3280;ID=RND-5_FAMILY-2351;shortTE=F;TEgroup=ctg_1|RND-5_FAMILY-2351|1
CM029546.1	RepeatMasker	Unknown	2749969	2750112	556	-	NA	Tstart=907;Tend=1043;ID=RND-1_FAMILY-801;shortTE=F
CM029546.1	RepeatMasker	Unknown	2750005	2750147	519	+	NA	Tstart=2332;Tend=2477;ID=RND-1_FAMILY-56;shortTE=F
CM029546.1	RepeatMasker	SINE/U	2750516	2752206	11798	+	NA	Tstart=268;Tend=1858;ID=RND-6_FAMILY-8565;shortTE=F
CM029546.1	RepeatMasker	Unknown	2753012	2753857	5988	+	NA	Tstart=924;Tend=1707;ID=RND-1_FAMILY-121;shortTE=F
CM029546.1	RepeatMasker	Unknown	2755001	2755101	817	-	NA	Tstart=910;Tend=1011;ID=RND-1_FAMILY-137;shortTE=F
CM029546.1	RepeatMasker	Unknown	2755380	2755531	540	+	NA	Tstart=820;Tend=957;ID=RND-5_FAMILY-988;shortTE=F
CM029546.1	RepeatMasker	Unknown	2757622	2757830	740	+	NA	Tstart=790;Tend=959;ID=RND-5_FAMILY-988;shortTE=F
CM029546.1	RepeatMasker	Unknown	2759560	2759702	682	-	NA	Tstart=909;Tend=1043;ID=RND-1_FAMILY-801;shortTE=F
CM029546.1	RepeatMasker	Unknown	2759709	2760776	9045	+	NA	Tstart=729;Tend=1790;ID=RND-1_FAMILY-150;shortTE=F
CM029546.1	RepeatMasker	SINE/U	2761487	2762104	3356	+	NA	Tstart=204;Tend=772;ID=RND-6_FAMILY-8565;shortTE=F
CM029546.1	RepeatMasker	Unknown	2762158	2762422	1857	+	NA	Tstart=965;Tend=1244;ID=RND-1_FAMILY-84;shortTE=F
CM029546.1	RepeatMasker	Unknown	2762413	2764656	929	+	NA	Tstart=856;Tend=3368;ID=RND-1_FAMILY-356;shortTE=F;TEgroup=ctg_1|RND-1_FAMILY-356|1
CM029546.1	RepeatMasker	Unknown	2766390	2770866	22919	-	NA	Tstart=818;Tend=3875;ID=RND-1_FAMILY-356;shortTE=F
CM029546.1	RepeatMasker	SINE/U	2770867	2771655	5833	+	NA	Tstart=764;Tend=1494;ID=RND-6_FAMILY-8565;shortTE=F
CM029546.1	RepeatMasker	LINE/RTE-BovB	2771754	2772018	2307	-	NA	Tstart=1940;Tend=2204;ID=RND-6_FAMILY-4022;shortTE=F
CM029546.1	RepeatMasker	Unknown	2772177	2773793	12705	-	NA	Tstart=669;Tend=2290;ID=RND-5_FAMILY-256;shortTE=F
CM029546.1	RepeatMasker	Unknown	2774439	2774654	889	+	NA	Tstart=85;Tend=300;ID=RND-6_FAMILY-2653;shortTE=F
CM029546.1	RepeatMasker	Unknown	2775272	2775378	905	-	NA	Tstart=932;Tend=1038;ID=RND-1_FAMILY-152;shortTE=F
CM029546.1	RepeatMasker	Unknown	2777036	2778187	8122	-	NA	Tstart=830;Tend=1979;ID=RND-5_FAMILY-2872;shortTE=F
CM029546.1	RepeatMasker	LINE/L2	2781780	2782152	3200	-	NA	Tstart=2789;Tend=3160;ID=RND-6_FAMILY-2396;shortTE=F
CM029546.1	RepeatMasker	Unknown	2784140	2784451	1663	+	NA	Tstart=955;Tend=1172;ID=RND-1_FAMILY-232;shortTE=F
CM029546.1	RepeatMasker	Unknown	2784548	2784672	583	+	NA	Tstart=909;Tend=1044;ID=RND-1_FAMILY-801;shortTE=F
CM029546.1	RepeatMasker	Unknown	2785656	2785961	1985	+	NA	Tstart=254;Tend=876;ID=RND-6_FAMILY-2303;shortTE=F
CM029546.1	RepeatMasker	DNA/hAT-Charlie	2785962	2786191	1482	+	NA	Tstart=938;Tend=1172;ID=RND-6_FAMILY-6777;shortTE=F
CM029546.1	RepeatMasker	Unknown	2786192	2786515	1985	+	NA	Tstart=877;Tend=1540;ID=RND-6_FAMILY-2303;shortTE=F
CM029546.1	RepeatMasker	Unknown	2788300	2788559	1068	-	NA	Tstart=911;Tend=1187;ID=RND-5_FAMILY-481;shortTE=F
CM029546.1	RepeatMasker	Unknown	2789346	2789660	1598	+	NA	Tstart=904;Tend=1139;ID=RND-6_FAMILY-5246;shortTE=F
CM029546.1	RepeatMasker	LINE/L2	2790438	2790855	511	-	NA	Tstart=1374;Tend=1663;ID=RND-6_FAMILY-1371;shortTE=F;TEgroup=ctg_1|RND-6_FAMILY-1371|1
CM029546.1	RepeatMasker	Unknown	2790853	2790953	400	+	NA	Tstart=865;Tend=976;ID=RND-6_FAMILY-41;shortTE=F
CM029546.1	RepeatMasker	Unknown	2791051	2791186	510	+	NA	Tstart=921;Tend=1044;ID=RND-6_FAMILY-1885;shortTE=F
CM029546.1	RepeatMasker	Unknown	2791504	2791754	1198	-	NA	Tstart=856;Tend=1106;ID=RND-6_FAMILY-5676;shortTE=F
CM029546.1	RepeatMasker	DNA/hAT-Charlie	2791536	2791756	1505	-	NA	Tstart=954;Tend=1175;ID=RND-6_FAMILY-6777;shortTE=F
CM029546.1	RepeatMasker	Unknown	2791538	2791794	1007	+	NA	Tstart=2000;Tend=2255;ID=RND-5_FAMILY-862;shortTE=F
CM029546.1	RepeatMasker	LTR/Copia	2791890	2792082	1010	-	NA	Tstart=704;Tend=894;ID=RND-5_FAMILY-2337;shortTE=F
CM029546.1	RepeatMasker	Unknown	2792511	2793060	4062	-	NA	Tstart=531;Tend=1062;ID=RND-6_FAMILY-1521;shortTE=F
CM029546.1	RepeatMasker	Unknown	2793122	2793346	1671	+	NA	Tstart=1646;Tend=1870;ID=RND-4_FAMILY-875;shortTE=F
CM029546.1	RepeatMasker	Unknown	2794038	2794277	616	+	NA	Tstart=2144;Tend=2373;ID=RND-4_FAMILY-104;shortTE=F
CM029546.1	RepeatMasker	DNA/hAT-Charlie	2794068	2794292	1307	+	NA	Tstart=957;Tend=1175;ID=RND-6_FAMILY-6777;shortTE=F
CM029546.1	RepeatMasker	Unknown	2795711	2796196	2712	+	NA	Tstart=1019;Tend=1492;ID=RND-6_FAMILY-2174;shortTE=F
CM029546.1	RepeatMasker	Unknown	2798509	2798844	1638	-	NA	Tstart=4177;Tend=4505;ID=RND-1_FAMILY-427;shortTE=F
CM029546.1	RepeatMasker	Unknown	2798924	2799263	2266	-	NA	Tstart=703;Tend=1055;ID=RND-6_FAMILY-1374;shortTE=F
CM029546.1	RepeatMasker	LINE/CR1	2799564	2800071	4087	+	NA	Tstart=888;Tend=1398;ID=RND-5_FAMILY-3805;shortTE=F
CM029546.1	RepeatMasker	Unknown	2800348	2800931	1780	+	NA	Tstart=575;Tend=1132;ID=RND-5_FAMILY-866;shortTE=F
CM029546.1	RepeatMasker	Unknown	2801010	2801259	694	+	NA	Tstart=716;Tend=936;ID=RND-5_FAMILY-1980;shortTE=F
CM029546.1	RepeatMasker	LINE/I-Jockey	2801329	2801561	779	-	NA	Tstart=1288;Tend=1538;ID=RND-6_FAMILY-9435;shortTE=F
CM029546.1	RepeatMasker	Unknown	2801357	2801562	1577	-	NA	Tstart=907;Tend=1122;ID=RND-6_FAMILY-425;shortTE=F
CM029546.1	RepeatMasker	LINE/L2	2801574	2801697	436	-	NA	Tstart=4936;Tend=5050;ID=RND-6_FAMILY-5930;shortTE=F
CM029546.1	RepeatMasker	Unknown	2801970	2802119	749	-	NA	Tstart=965;Tend=1134;ID=RND-6_FAMILY-1098;shortTE=F
CM029546.1	RepeatMasker	Unknown	2802822	2803038	1307	+	NA	Tstart=875;Tend=1115;ID=RND-6_FAMILY-1939;shortTE=F
CM029546.1	RepeatMasker	Unknown	2803080	2803282	1051	+	NA	Tstart=953;Tend=1132;ID=RND-6_FAMILY-5056;shortTE=F
CM029546.1	RepeatMasker	Unknown	2808181	2809143	7405	-	NA	Tstart=922;Tend=1890;ID=RND-6_FAMILY-1216;shortTE=F
CM029546.1	RepeatMasker	Unknown	2809331	2809553	760	+	NA	Tstart=1131;Tend=1394;ID=RND-6_FAMILY-2379;shortTE=F
CM029546.1	RepeatMasker	DNA/TcMar-Tc1	2810181	2810513	1775	-	NA	Tstart=939;Tend=1234;ID=RND-6_FAMILY-1184;shortTE=F
CM029546.1	RepeatMasker	DNA/hAT-Charlie	2810518	2810686	1029	-	NA	Tstart=1005;Tend=1172;ID=RND-6_FAMILY-6777;shortTE=F
CM029546.1	RepeatMasker	Unknown	2810519	2811245	1960	+	NA	Tstart=575;Tend=1132;ID=RND-5_FAMILY-866;shortTE=F
CM029546.1	RepeatMasker	Unknown	2812446	2812687	989	-	NA	Tstart=1013;Tend=1279;ID=RND-5_FAMILY-2550;shortTE=F
CM029546.1	RepeatMasker	Unknown	2813606	2813872	1106	-	NA	Tstart=1656;Tend=1919;ID=RND-4_FAMILY-875;shortTE=F
CM029546.1	RepeatMasker	Unknown	2813636	2813922	1465	+	NA	Tstart=907;Tend=1132;ID=RND-6_FAMILY-425;shortTE=F
CM029546.1	RepeatMasker	Unknown	2815958	2816215	1171	+	NA	Tstart=837;Tend=1035;ID=RND-4_FAMILY-12;shortTE=F
CM029546.1	RepeatMasker	Unknown	2816529	2817646	4926	+	NA	Tstart=744;Tend=1968;ID=RND-6_FAMILY-3354;shortTE=F
CM029546.1	RepeatMasker	LINE/L2	2818137	2818609	3892	+	NA	Tstart=459;Tend=930;ID=RND-6_FAMILY-987;shortTE=F
CM029546.1	RepeatMasker	DNA/TcMar-Tc1	2818741	2819263	1009	+	NA	Tstart=467;Tend=1022;ID=MARINER-N12B_RPR;shortTE=F
CM029546.1	RepeatMasker	Unknown	2820056	2820220	510	+	NA	Tstart=2485;Tend=2681;ID=RND-6_FAMILY-1097;shortTE=F
CM029546.1	RepeatMasker	Unknown	2820802	2821040	965	+	NA	Tstart=1006;Tend=1238;ID=RND-1_FAMILY-375;shortTE=F
CM029546.1	RepeatMasker	Unknown	2821301	2821919	2875	-	NA	Tstart=1764;Tend=2454;ID=RND-5_FAMILY-862;shortTE=F
CM029546.1	RepeatMasker	LTR/Pao	2821714	2821959	690	-	NA	Tstart=2285;Tend=2540;ID=RND-4_FAMILY-53;shortTE=F
CM029546.1	RepeatMasker	Unknown	2821962	2822066	605	-	NA	Tstart=1264;Tend=1363;ID=RND-6_FAMILY-2170;shortTE=F
CM029546.1	RepeatMasker	Unknown	2823398	2823587	849	-	NA	Tstart=1342;Tend=1524;ID=RND-6_FAMILY-7922;shortTE=F;TEgroup=ctg_1|RND-6_FAMILY-7922|1
CM029546.1	RepeatMasker	LINE/L2	2823769	2824082	2167	-	NA	Tstart=1675;Tend=1988;ID=RND-5_FAMILY-103;shortTE=F
CM029546.1	RepeatMasker	DNA/hAT-Charlie	2824661	2824888	1282	+	NA	Tstart=953;Tend=1172;ID=RND-6_FAMILY-6777;shortTE=F
CM029546.1	RepeatMasker	Unknown	2824889	2825043	1172	-	NA	Tstart=1267;Tend=1475;ID=RND-4_FAMILY-12;shortTE=F
CM029546.1	RepeatMasker	Unknown	2825044	2825249	641	+	NA	Tstart=2053;Tend=2178;ID=RND-6_FAMILY-1439;shortTE=F
CM029546.1	RepeatMasker	DNA/hAT	2825252	2825727	3590	+	NA	Tstart=447;Tend=907;ID=RND-5_FAMILY-2448;shortTE=F
CM029546.1	RepeatMasker	LTR/ERV1	2826204	2826595	2035	-	NA	Tstart=845;Tend=1265;ID=RND-6_FAMILY-1988;shortTE=F
CM029546.1	RepeatMasker	SINE	2826386	2826624	1477	+	NA	Tstart=838;Tend=1084;ID=RND-6_FAMILY-1645;shortTE=F
CM029546.1	RepeatMasker	Unknown	2826852	2827059	1299	-	NA	Tstart=866;Tend=1086;ID=RND-6_FAMILY-1297;shortTE=F
CM029546.1	RepeatMasker	Unknown	2827117	2827358	1049	+	NA	Tstart=1027;Tend=1255;ID=RND-6_FAMILY-5056;shortTE=F
CM029546.1	RepeatMasker	DNA/Crypton-I	2827817	2828477	4370	+	NA	Tstart=838;Tend=1541;ID=RND-5_FAMILY-366;shortTE=F
CM029546.1	RepeatMasker	LINE/L2	2828510	2828645	787	+	NA	Tstart=704;Tend=845;ID=RND-1_FAMILY-360;shortTE=F
CM029546.1	RepeatMasker	LTR/ERV1	2828751	2829090	1609	-	NA	Tstart=960;Tend=1305;ID=RND-6_FAMILY-1988;shortTE=F
CM029546.1	RepeatMasker	Unknown	2829949	2830072	710	-	NA	Tstart=2797;Tend=2911;ID=RND-6_FAMILY-4261;shortTE=T;TEgroup=ctg_1|RND-6_FAMILY-4261|5
CM029546.1	RepeatMasker	Unknown	2831121	2831600	4024	+	NA	Tstart=996;Tend=1473;ID=RND-1_FAMILY-247;shortTE=F
CM029546.1	RepeatMasker	Unknown	2832920	2833180	915	+	NA	Tstart=3193;Tend=3450;ID=RND-6_FAMILY-2528;shortTE=F
CM029546.1	RepeatMasker	LTR/ERV1	2832975	2833194	1534	+	NA	Tstart=845;Tend=1064;ID=RND-6_FAMILY-1988;shortTE=F
CM029546.1	RepeatMasker	DNA/Academ-1	2833421	2833537	581	-	NA	Tstart=1658;Tend=1775;ID=RND-6_FAMILY-2507;shortTE=F
CM029546.1	RepeatMasker	Unknown	2833565	2833680	485	+	NA	Tstart=899;Tend=1015;ID=RND-6_FAMILY-4706;shortTE=F
CM029546.1	RepeatMasker	LINE/L2	2834426	2834724	1054	-	NA	Tstart=1609;Tend=1899;ID=RND-5_FAMILY-2725;shortTE=F
CM029546.1	RepeatMasker	Unknown	2834754	2835001	1375	-	NA	Tstart=953;Tend=1236;ID=RND-1_FAMILY-149;shortTE=F
CM029546.1	RepeatMasker	LINE/L2	2835020	2835521	2226	-	NA	Tstart=1149;Tend=1588;ID=RND-5_FAMILY-2725;shortTE=F
CM029546.1	RepeatMasker	Unknown	2835761	2835981	1268	-	NA	Tstart=824;Tend=1147;ID=RND-6_FAMILY-5246;shortTE=F
CM029546.1	RepeatMasker	Unknown	2835795	2836008	697	+	NA	Tstart=917;Tend=1148;ID=RND-1_FAMILY-293;shortTE=F
CM029546.1	RepeatMasker	Unknown	2836392	2836609	765	+	NA	Tstart=982;Tend=1203;ID=RND-6_FAMILY-2344;shortTE=F
CM029546.1	RepeatMasker	Unknown	2837362	2837492	714	+	NA	Tstart=2351;Tend=2478;ID=RND-1_FAMILY-56;shortTE=F
CM029546.1	RepeatMasker	Unknown	2838158	2838312	467	-	NA	Tstart=1078;Tend=1215;ID=RND-1_FAMILY-223;shortTE=F
CM029546.1	RepeatMasker	DNA/TcMar-Pogo	2838502	2838715	620	-	NA	Tstart=1892;Tend=2116;ID=RND-6_FAMILY-3089;shortTE=F
CM029546.1	RepeatMasker	LINE/L2	2838854	2839051	452	-	NA	Tstart=2804;Tend=3023;ID=RND-5_FAMILY-184;shortTE=F
CM029546.1	RepeatMasker	Unknown	2839364	2839481	554	-	NA	Tstart=912;Tend=1028;ID=RND-6_FAMILY-4614;shortTE=F
CM029546.1	RepeatMasker	Unknown	2839691	2839797	632	+	NA	Tstart=2111;Tend=2218;ID=RND-1_FAMILY-647;shortTE=F
CM029546.1	RepeatMasker	Unknown	2839798	2839999	674	-	NA	Tstart=518;Tend=720;ID=RND-5_FAMILY-3309;shortTE=F
CM029546.1	RepeatMasker	Unknown	2840134	2840343	1198	+	NA	Tstart=2017;Tend=2226;ID=RND-6_FAMILY-1364;shortTE=F
CM029546.1	RepeatMasker	Unknown	2840647	2841048	3403	-	NA	Tstart=849;Tend=1251;ID=RND-1_FAMILY-325;shortTE=F
CM029546.1	RepeatMasker	Unknown	2841619	2841756	488	-	NA	Tstart=1355;Tend=1498;ID=RND-6_FAMILY-6623;shortTE=F
CM029546.1	RepeatMasker	Unknown	2841908	2842049	966	-	NA	Tstart=3699;Tend=3847;ID=RND-1_FAMILY-512;shortTE=F
CM029546.1	RepeatMasker	Unknown	2843296	2844376	6503	+	NA	Tstart=2596;Tend=3495;ID=RND-5_FAMILY-898;shortTE=F
CM029546.1	RepeatMasker	Unknown	2844622	2844839	1730	+	NA	Tstart=951;Tend=1166;ID=RND-5_FAMILY-1487;shortTE=F
CM029546.1	RepeatMasker	Unknown	2845219	2845469	648	-	NA	Tstart=723;Tend=986;ID=RND-5_FAMILY-1980;shortTE=F
CM029546.1	RepeatMasker	Unknown	2845517	2845771	701	-	NA	Tstart=588;Tend=705;ID=RND-1_FAMILY-179;shortTE=T;TEgroup=ctg_1|RND-1_FAMILY-179|3
CM029546.1	RepeatMasker	SINE/U	2846233	2847489	5235	-	NA	Tstart=103;Tend=1206;ID=RND-6_FAMILY-8565;shortTE=F;TEgroup=ctg_1|RND-6_FAMILY-8565|1
CM029546.1	RepeatMasker	Unknown	2847584	2848164	4537	-	NA	Tstart=1397;Tend=1977;ID=RND-5_FAMILY-2872;shortTE=F
CM029546.1	RepeatMasker	Unknown	2849366	2849521	877	-	NA	Tstart=1000;Tend=1121;ID=RND-6_FAMILY-425;shortTE=F
CM029546.1	RepeatMasker	Unknown	2849761	2849927	511	-	NA	Tstart=1536;Tend=1692;ID=RND-1_FAMILY-250;shortTE=F
CM029546.1	RepeatMasker	Unknown	2850174	2850304	908	-	NA	Tstart=2290;Tend=2463;ID=RND-5_FAMILY-441;shortTE=F
CM029546.1	RepeatMasker	SINE/U	2850394	2851720	9153	-	NA	Tstart=268;Tend=1492;ID=RND-6_FAMILY-8565;shortTE=F
CM029546.1	RepeatMasker	Unknown	2852830	2853113	400	+	NA	Tstart=542;Tend=814;ID=RND-1_FAMILY-270;shortTE=F
CM029546.1	RepeatMasker	Unknown	2854495	2854690	872	+	NA	Tstart=2295;Tend=2474;ID=RND-1_FAMILY-56;shortTE=F
CM029546.1	RepeatMasker	Unknown	2854805	2854909	410	-	NA	Tstart=2806;Tend=2911;ID=RND-6_FAMILY-4261;shortTE=F
CM029546.1	RepeatMasker	DNA/hAT-Charlie	2855315	2855528	1285	+	NA	Tstart=959;Tend=1175;ID=RND-6_FAMILY-6777;shortTE=F
CM029546.1	RepeatMasker	Unknown	2856471	2857071	4127	-	NA	Tstart=961;Tend=1544;ID=RND-1_FAMILY-532;shortTE=F
CM029546.1	RepeatMasker	LINE/L2	2857380	2860198	8187	-	NA	Tstart=534;Tend=3328;ID=DAPHNE-46_LMI;shortTE=F
CM029546.1	RepeatMasker	LINE/L2	2860320	2860726	992	+	NA	Tstart=3755;Tend=4152;ID=RND-6_FAMILY-731;shortTE=F
CM029546.1	RepeatMasker	Unknown	2861343	2861526	960	-	NA	Tstart=4298;Tend=4485;ID=RND-6_FAMILY-1277;shortTE=F
CM029546.1	RepeatMasker	Unknown	2861521	2861683	602	-	NA	Tstart=1441;Tend=1574;ID=RND-6_FAMILY-7701;shortTE=F
CM029546.1	RepeatMasker	LINE/L2	2862024	2862227	1171	-	NA	Tstart=1519;Tend=1719;ID=RND-5_FAMILY-97;shortTE=F
CM029546.1	RepeatMasker	Unknown	2862511	2862612	502	+	NA	Tstart=787;Tend=882;ID=RND-1_FAMILY-179;shortTE=F
CM029546.1	RepeatMasker	Unknown	2863176	2863286	1637	-	NA	Tstart=1178;Tend=1416;ID=RND-6_FAMILY-425;shortTE=F
CM029546.1	RepeatMasker	DNA/hAT-Charlie	2863287	2863538	1465	+	NA	Tstart=931;Tend=1180;ID=RND-6_FAMILY-6777;shortTE=F
CM029546.1	RepeatMasker	LTR/ERV1	2863315	2863575	1398	+	NA	Tstart=846;Tend=1106;ID=RND-6_FAMILY-1988;shortTE=F
CM029546.1	RepeatMasker	Unknown	2863576	2863698	1637	-	NA	Tstart=907;Tend=1177;ID=RND-6_FAMILY-425;shortTE=F
CM029546.1	RepeatMasker	Unknown	2863849	2864071	1646	+	NA	Tstart=951;Tend=1169;ID=RND-5_FAMILY-1487;shortTE=F
CM029546.1	RepeatMasker	Unknown	2864058	2864924	7228	+	NA	Tstart=941;Tend=1804;ID=RND-1_FAMILY-421;shortTE=F
CM029546.1	RepeatMasker	Unknown	2865388	2865602	1268	+	NA	Tstart=1652;Tend=1877;ID=RND-4_FAMILY-875;shortTE=F
CM029546.1	RepeatMasker	SINE	2865392	2865640	1140	-	NA	Tstart=1408;Tend=1663;ID=RND-6_FAMILY-1645;shortTE=F
CM029546.1	RepeatMasker	Unknown	2865746	2865949	649	+	NA	Tstart=2297;Tend=2478;ID=RND-1_FAMILY-56;shortTE=F
CM029546.1	RepeatMasker	Unknown	2866492	2866733	1860	+	NA	Tstart=865;Tend=1106;ID=RND-6_FAMILY-1939;shortTE=F
CM029546.1	RepeatMasker	DNA	2867159	2867403	1619	+	NA	Tstart=723;Tend=968;ID=RND-6_FAMILY-1340;shortTE=F
CM029546.1	RepeatMasker	DNA/CMC-EnSpm	2868581	2868771	619	-	NA	Tstart=4207;Tend=4438;ID=RND-6_FAMILY-9514;shortTE=F
CM029546.1	RepeatMasker	SINE	2868603	2868773	992	-	NA	Tstart=838;Tend=1051;ID=RND-6_FAMILY-1645;shortTE=F
CM029546.1	RepeatMasker	Unknown	2868826	2868960	410	+	NA	Tstart=1827;Tend=1981;ID=RND-6_FAMILY-3929;shortTE=F
CM029546.1	RepeatMasker	Unknown	2869749	2870570	2928	-	NA	Tstart=1790;Tend=2614;ID=RND-1_FAMILY-119;shortTE=F
CM029546.1	RepeatMasker	Unknown	2870988	2871128	440	-	NA	Tstart=1111;Tend=1245;ID=RND-1_FAMILY-198;shortTE=F
CM029546.1	RepeatMasker	Unknown	2872244	2872851	1471	-	NA	Tstart=998;Tend=1452;ID=RND-6_FAMILY-6551;shortTE=F;TEgroup=ctg_1|RND-6_FAMILY-6551|4
CM029546.1	RepeatMasker	DNA	2873217	2873823	1920	+	NA	Tstart=351;Tend=971;ID=RND-6_FAMILY-1340;shortTE=F
CM029546.1	RepeatMasker	Unknown	2873859	2874019	1147	-	NA	Tstart=2090;Tend=2231;ID=RND-6_FAMILY-1364;shortTE=F
CM029546.1	RepeatMasker	LTR/Copia	2874075	2874474	559	+	NA	Tstart=1069;Tend=1327;ID=RND-5_FAMILY-2337;shortTE=F;TEgroup=ctg_1|RND-5_FAMILY-2337|1
CM029546.1	RepeatMasker	Unknown	2874849	2875016	646	+	NA	Tstart=1561;Tend=1732;ID=RND-6_FAMILY-1499;shortTE=F
CM029546.1	RepeatMasker	Unknown	2875172	2875349	549	-	NA	Tstart=2295;Tend=2477;ID=RND-1_FAMILY-56;shortTE=F
CM029546.1	RepeatMasker	LINE/L2	2876436	2876757	815	-	NA	Tstart=700;Tend=1026;ID=RND-1_FAMILY-360;shortTE=F
CM029546.1	RepeatMasker	DNA/hAT-Charlie	2876863	2877083	1556	+	NA	Tstart=954;Tend=1174;ID=RND-6_FAMILY-6777;shortTE=F
CM029546.1	RepeatMasker	Unknown	2877316	2877581	1250	-	NA	Tstart=854;Tend=1140;ID=RND-5_FAMILY-153;shortTE=F
CM029546.1	RepeatMasker	Unknown	2878579	2878936	2747	-	NA	Tstart=911;Tend=1268;ID=RND-5_FAMILY-2310;shortTE=F
CM029546.1	RepeatMasker	Unknown	2879014	2879137	620	+	NA	Tstart=2356;Tend=2476;ID=RND-1_FAMILY-56;shortTE=F
CM029546.1	RepeatMasker	Unknown	2879661	2880173	1148	+	NA	Tstart=1943;Tend=2434;ID=RND-1_FAMILY-119;shortTE=F
CM029546.1	RepeatMasker	Unknown	2883819	2883938	532	+	NA	Tstart=222;Tend=346;ID=RND-6_FAMILY-1499;shortTE=F
CM029546.1	RepeatMasker	LINE/L2	2883962	2884077	444	-	NA	Tstart=1500;Tend=1617;ID=RND-5_FAMILY-4213;shortTE=F
CM029546.1	RepeatMasker	Unknown	2884799	2885045	858	+	NA	Tstart=1658;Tend=1916;ID=RND-6_FAMILY-35;shortTE=F
CM029546.1	RepeatMasker	Unknown	2884826	2885068	1489	-	NA	Tstart=815;Tend=1033;ID=RND-4_FAMILY-12;shortTE=F
CM029546.1	RepeatMasker	Unknown	2886154	2886493	1815	-	NA	Tstart=1258;Tend=1592;ID=RND-1_FAMILY-242;shortTE=F
CM029546.1	RepeatMasker	Unknown	2886619	2886900	1306	-	NA	Tstart=1073;Tend=1359;ID=RND-6_FAMILY-7320;shortTE=F
CM029546.1	RepeatMasker	Unknown	2887146	2887427	1698	+	NA	Tstart=1427;Tend=1931;ID=RND-1_FAMILY-527;shortTE=F
CM029546.1	RepeatMasker	DNA/hAT-Charlie	2887952	2888176	1634	+	NA	Tstart=953;Tend=1175;ID=RND-6_FAMILY-6777;shortTE=F
CM029546.1	RepeatMasker	LINE/L2	2888235	2888516	1123	+	NA	Tstart=1770;Tend=2084;ID=RND-6_FAMILY-8441;shortTE=F
CM029546.1	RepeatMasker	LTR/Gypsy	2888573	2888829	1963	+	NA	Tstart=2723;Tend=2979;ID=RND-6_FAMILY-5070;shortTE=F
CM029546.1	RepeatMasker	Unknown	2891888	2892164	1729	+	NA	Tstart=964;Tend=1237;ID=RND-1_FAMILY-84;shortTE=F
CM029546.1	RepeatMasker	Unknown	2893401	2893539	464	-	NA	Tstart=751;Tend=891;ID=RND-5_FAMILY-866;shortTE=F
CM029546.1	RepeatMasker	Unknown	2893660	2893817	530	-	NA	Tstart=972;Tend=1144;ID=RND-6_FAMILY-884;shortTE=F
CM029546.1	RepeatMasker	LINE/CR1	2896712	2896820	733	+	NA	Tstart=1567;Tend=1676;ID=RND-6_FAMILY-6393;shortTE=F
CM029546.1	RepeatMasker	Unknown	2897417	2898067	5659	+	NA	Tstart=1;Tend=649;ID=RND-1_FAMILY-180;shortTE=F
CM029546.1	RepeatMasker	Unknown	2898068	2899125	8312	-	NA	Tstart=848;Tend=1884;ID=RND-5_FAMILY-775;shortTE=F
CM029546.1	RepeatMasker	Unknown	2899122	2905343	52101	+	NA	Tstart=640;Tend=6827;ID=RND-1_FAMILY-180;shortTE=F
CM029546.1	RepeatMasker	Unknown	2905567	2907535	15724	+	NA	Tstart=2455;Tend=4443;ID=RND-6_FAMILY-1007;shortTE=F
CM029546.1	RepeatMasker	Unknown	2908354	2908574	1572	-	NA	Tstart=948;Tend=1164;ID=RND-5_FAMILY-1487;shortTE=F
CM029546.1	RepeatMasker	Unknown	2908575	2909127	1491	+	NA	Tstart=296;Tend=1147;ID=RND-4_FAMILY-12;shortTE=F
CM029546.1	RepeatMasker	LINE/RTE-BovB	2909749	2909956	1540	+	NA	Tstart=1618;Tend=1832;ID=RND-6_FAMILY-5861;shortTE=F
CM029546.1	RepeatMasker	Unknown	2910029	2910180	972	-	NA	Tstart=6387;Tend=6540;ID=RND-6_FAMILY-825;shortTE=F
CM029546.1	RepeatMasker	Unknown	2911042	2911258	1382	+	NA	Tstart=918;Tend=1124;ID=RND-6_FAMILY-656;shortTE=F
CM029546.1	RepeatMasker	Unknown	2911045	2911291	825	-	NA	Tstart=1618;Tend=1836;ID=RND-5_FAMILY-2079;shortTE=F
CM029546.1	RepeatMasker	DNA/hAT-Charlie	2911517	2911744	1390	+	NA	Tstart=938;Tend=1176;ID=RND-6_FAMILY-6777;shortTE=F
CM029546.1	RepeatMasker	Unknown	2912235	2912383	630	-	NA	Tstart=532;Tend=664;ID=RND-6_FAMILY-1521;shortTE=F
CM029546.1	RepeatMasker	Unknown	2912430	2913275	7016	-	NA	Tstart=928;Tend=1775;ID=RND-1_FAMILY-400;shortTE=F
CM029546.1	RepeatMasker	DNA/hAT-Charlie	2913274	2913443	1222	-	NA	Tstart=953;Tend=1122;ID=RND-6_FAMILY-6777;shortTE=F
CM029546.1	RepeatMasker	Unknown	2913814	2913944	635	+	NA	Tstart=2617;Tend=2744;ID=RND-6_FAMILY-3090;shortTE=F
CM029546.1	RepeatMasker	Unknown	2913850	2913967	510	-	NA	Tstart=2794;Tend=2914;ID=RND-6_FAMILY-4261;shortTE=F
CM029546.1	RepeatMasker	Unknown	2915209	2915507	1095	-	NA	Tstart=1861;Tend=2193;ID=RND-6_FAMILY-5160;shortTE=F
CM029546.1	RepeatMasker	LINE/L2	2916628	2917796	4159	+	NA	Tstart=1834;Tend=3154;ID=RND-6_FAMILY-85;shortTE=F;TEgroup=ctg_1|RND-6_FAMILY-85|1
CM029546.1	RepeatMasker	Unknown	2918620	2919116	3856	+	NA	Tstart=991;Tend=1501;ID=RND-6_FAMILY-6551;shortTE=F
CM029546.1	RepeatMasker	Unknown	2919796	2920554	5743	-	NA	Tstart=885;Tend=1629;ID=RND-4_FAMILY-23;shortTE=F
CM029546.1	RepeatMasker	Unknown	2920744	2920936	1278	-	NA	Tstart=917;Tend=1104;ID=RND-6_FAMILY-656;shortTE=F
CM029546.1	RepeatMasker	Unknown	2921122	2921941	6304	+	NA	Tstart=813;Tend=1653;ID=RND-6_FAMILY-49;shortTE=F
CM029546.1	RepeatMasker	Unknown	2922065	2922208	1059	-	NA	Tstart=5901;Tend=6044;ID=RND-1_FAMILY-108;shortTE=F
CM029546.1	RepeatMasker	LINE/Penelope	2922241	2922712	2162	-	NA	Tstart=1692;Tend=2537;ID=RND-5_FAMILY-918;shortTE=F;TEgroup=ctg_1|RND-5_FAMILY-918|2
CM029546.1	RepeatMasker	Unknown	2923126	2924044	7096	+	NA	Tstart=922;Tend=1836;ID=RND-1_FAMILY-400;shortTE=F
CM029546.1	RepeatMasker	Unknown	2925885	2926143	1055	-	NA	Tstart=922;Tend=1144;ID=RND-6_FAMILY-5246;shortTE=F
CM029546.1	RepeatMasker	DNA	2925890	2926177	783	-	NA	Tstart=321;Tend=566;ID=RND-6_FAMILY-1340;shortTE=F
CM029546.1	RepeatMasker	Unknown	2927111	2927363	852	+	NA	Tstart=1938;Tend=2226;ID=RND-5_FAMILY-347;shortTE=F
CM029546.1	RepeatMasker	Unknown	2928454	2928580	681	+	NA	Tstart=2348;Tend=2474;ID=RND-1_FAMILY-56;shortTE=F
CM029546.1	RepeatMasker	Unknown	2929861	2930006	727	-	NA	Tstart=2852;Tend=3017;ID=RND-5_FAMILY-3489;shortTE=F
CM029546.1	RepeatMasker	LTR/ERV1	2930005	2930242	1228	+	NA	Tstart=1061;Tend=1305;ID=RND-6_FAMILY-1988;shortTE=F
CM029546.1	RepeatMasker	Unknown	2930031	2930297	1555	+	NA	Tstart=907;Tend=1193;ID=RND-6_FAMILY-425;shortTE=F
CM029546.1	RepeatMasker	Unknown	2930641	2930861	937	-	NA	Tstart=1096;Tend=1258;ID=RND-1_FAMILY-125;shortTE=F
CM029546.1	RepeatMasker	Unknown	2931849	2932323	2937	+	NA	Tstart=803;Tend=1246;ID=RND-6_FAMILY-1499;shortTE=F
CM029546.1	RepeatMasker	Unknown	2932729	2932951	943	-	NA	Tstart=931;Tend=1154;ID=RND-1_FAMILY-151;shortTE=F
CM029546.1	RepeatMasker	LTR/ERV1	2933719	2933868	834	-	NA	Tstart=1173;Tend=1323;ID=RND-6_FAMILY-1988;shortTE=F
CM029546.1	RepeatMasker	Unknown	2934136	2934671	1601	-	NA	Tstart=1660;Tend=2120;ID=RND-6_FAMILY-1097;shortTE=F
CM029546.1	RepeatMasker	Unknown	2934746	2934913	725	-	NA	Tstart=986;Tend=1146;ID=RND-1_FAMILY-527;shortTE=F
CM029546.1	RepeatMasker	LTR/Pao	2935245	2935990	6265	-	NA	Tstart=911;Tend=1666;ID=RND-4_FAMILY-53;shortTE=F
CM029546.1	RepeatMasker	SINE	2936493	2936694	1352	-	NA	Tstart=836;Tend=1054;ID=RND-6_FAMILY-1645;shortTE=F
CM029546.1	RepeatMasker	Unknown	2936689	2937028	1346	-	NA	Tstart=958;Tend=1304;ID=RND-6_FAMILY-7320;shortTE=F
CM029546.1	RepeatMasker	Unknown	2937700	2937833	603	-	NA	Tstart=2348;Tend=2478;ID=RND-1_FAMILY-56;shortTE=F
CM029546.1	RepeatMasker	LINE/L2	2937879	2938363	4277	+	NA	Tstart=2373;Tend=2857;ID=RND-5_FAMILY-102;shortTE=F
CM029546.1	RepeatMasker	Unknown	2939199	2939482	1503	+	NA	Tstart=817;Tend=1041;ID=RND-4_FAMILY-12;shortTE=F
CM029546.1	RepeatMasker	Unknown	2939896	2940148	1698	+	NA	Tstart=816;Tend=1166;ID=RND-5_FAMILY-1487;shortTE=F
CM029546.1	RepeatMasker	DNA/hAT-Charlie	2940362	2940579	1132	+	NA	Tstart=931;Tend=1173;ID=RND-6_FAMILY-6777;shortTE=F
CM029546.1	RepeatMasker	Unknown	2940388	2940610	1517	+	NA	Tstart=925;Tend=1117;ID=RND-6_FAMILY-2033;shortTE=F
CM029546.1	RepeatMasker	Unknown	2941866	2942055	670	+	NA	Tstart=2299;Tend=2478;ID=RND-1_FAMILY-56;shortTE=F
CM029546.1	RepeatMasker	Unknown	2942413	2942851	1343	-	NA	Tstart=1459;Tend=1700;ID=RND-6_FAMILY-1499;shortTE=F
CM029546.1	RepeatMasker	LTR/ERV1	2942624	2943285	2481	+	NA	Tstart=1090;Tend=1795;ID=RND-6_FAMILY-1988;shortTE=F
CM029546.1	RepeatMasker	Unknown	2943928	2944243	1424	+	NA	Tstart=906;Tend=1537;ID=RND-6_FAMILY-5246;shortTE=F
CM029546.1	RepeatMasker	Unknown	2944688	2945202	2934	+	NA	Tstart=796;Tend=1310;ID=RND-1_FAMILY-42;shortTE=F
CM029546.1	RepeatMasker	Unknown	2946441	2946631	1122	+	NA	Tstart=819;Tend=1035;ID=RND-4_FAMILY-12;shortTE=F
CM029546.1	RepeatMasker	LTR/ERV1	2947209	2947426	1850	+	NA	Tstart=1090;Tend=1307;ID=RND-6_FAMILY-1988;shortTE=F
CM029546.1	RepeatMasker	Unknown	2948579	2948862	2479	+	NA	Tstart=752;Tend=1035;ID=RND-4_FAMILY-349;shortTE=F
CM029546.1	RepeatMasker	Unknown	2948946	2949138	679	+	NA	Tstart=2228;Tend=2419;ID=RND-6_FAMILY-2528;shortTE=F
CM029546.1	RepeatMasker	Unknown	2949505	2949696	1391	+	NA	Tstart=1021;Tend=1228;ID=RND-1_FAMILY-621;shortTE=F
CM029546.1	RepeatMasker	Unknown	2949694	2949849	619	+	NA	Tstart=2332;Tend=2478;ID=RND-1_FAMILY-56;shortTE=F
CM029546.1	RepeatMasker	Unknown	2950759	2950942	908	-	NA	Tstart=916;Tend=1142;ID=RND-6_FAMILY-1326;shortTE=F
CM029546.1	RepeatMasker	Unknown	2950952	2951178	510	-	NA	Tstart=2348;Tend=2478;ID=RND-1_FAMILY-56;shortTE=T;TEgroup=ctg_1|RND-1_FAMILY-56|5
CM029546.1	RepeatMasker	Unknown	2951183	2951399	1126	-	NA	Tstart=899;Tend=1116;ID=RND-6_FAMILY-2303;shortTE=F
CM029546.1	RepeatMasker	Unknown	2951783	2952969	3164	+	NA	Tstart=1874;Tend=3101;ID=RND-1_FAMILY-119;shortTE=F
CM029546.1	RepeatMasker	SINE	2953474	2953698	1209	+	NA	Tstart=805;Tend=1055;ID=RND-6_FAMILY-1645;shortTE=F
CM029546.1	RepeatMasker	DNA/hAT-Charlie	2953509	2953700	1243	+	NA	Tstart=956;Tend=1175;ID=RND-6_FAMILY-6777;shortTE=F
CM029546.1	RepeatMasker	RC/Helitron	2953936	2954345	3142	-	NA	Tstart=1781;Tend=2186;ID=RND-4_FAMILY-19;shortTE=F
CM029546.1	RepeatMasker	LINE/L2	2954960	2955947	7455	-	NA	Tstart=430;Tend=1402;ID=RND-6_FAMILY-3837;shortTE=F
CM029546.1	RepeatMasker	Unknown	2956619	2956892	1756	+	NA	Tstart=952;Tend=1167;ID=RND-5_FAMILY-1487;shortTE=F
CM029546.1	RepeatMasker	LINE/RTE-BovB	2957437	2960887	16672	+	NA	Tstart=1;Tend=3353;ID=RND-6_FAMILY-4022;shortTE=F
CM029546.1	RepeatMasker	LTR/ERV1	2961306	2961811	2332	-	NA	Tstart=844;Tend=1306;ID=RND-6_FAMILY-1988;shortTE=F
CM029546.1	RepeatMasker	RC/Helitron	2961589	2961850	822	-	NA	Tstart=2177;Tend=2429;ID=RND-4_FAMILY-36;shortTE=F
CM029546.1	RepeatMasker	Unknown	2962319	2962606	2538	-	NA	Tstart=748;Tend=1035;ID=RND-4_FAMILY-349;shortTE=F
CM029546.1	RepeatMasker	Unknown	2963682	2963894	1527	-	NA	Tstart=707;Tend=914;ID=RND-5_FAMILY-973;shortTE=F
CM029546.1	RepeatMasker	Unknown	2963877	2964187	548	+	NA	Tstart=1039;Tend=1390;ID=RND-5_FAMILY-988;shortTE=F
CM029546.1	RepeatMasker	Unknown	2964771	2964991	820	+	NA	Tstart=1003;Tend=1229;ID=RND-6_FAMILY-6551;shortTE=F
CM029546.1	RepeatMasker	LINE/Penelope	2965115	2965343	835	+	NA	Tstart=3154;Tend=3376;ID=RND-6_FAMILY-3148;shortTE=F
CM029546.1	RepeatMasker	Unknown	2966858	2968308	10503	-	NA	Tstart=819;Tend=2308;ID=RND-1_FAMILY-334;shortTE=F
CM029546.1	RepeatMasker	Unknown	2969379	2969534	692	+	NA	Tstart=1608;Tend=1778;ID=RND-5_FAMILY-727;shortTE=F
CM029546.1	RepeatMasker	Unknown	2969427	2969608	729	-	NA	Tstart=812;Tend=964;ID=RND-5_FAMILY-988;shortTE=F
CM029546.1	RepeatMasker	Unknown	2970239	2970459	840	-	NA	Tstart=61;Tend=272;ID=RND-6_FAMILY-2653;shortTE=F
CM029546.1	RepeatMasker	Unknown	2970953	2971216	1321	-	NA	Tstart=1265;Tend=1529;ID=RND-4_FAMILY-12;shortTE=F
CM029546.1	RepeatMasker	Unknown	2970998	2971243	1735	+	NA	Tstart=951;Tend=1167;ID=RND-5_FAMILY-1487;shortTE=F
CM029546.1	RepeatMasker	Unknown	2971464	2971667	932	-	NA	Tstart=1000;Tend=1203;ID=RND-6_FAMILY-118;shortTE=F
CM029546.1	RepeatMasker	SINE	2972539	2972796	1479	-	NA	Tstart=1423;Tend=1681;ID=RND-6_FAMILY-1645;shortTE=F
CM029546.1	RepeatMasker	Unknown	2973240	2973396	741	+	NA	Tstart=2244;Tend=2413;ID=RND-6_FAMILY-1277;shortTE=F
CM029546.1	RepeatMasker	Unknown	2973531	2973942	1271	-	NA	Tstart=575;Tend=1122;ID=RND-6_FAMILY-425;shortTE=F
CM029546.1	RepeatMasker	Unknown	2974210	2974525	813	-	NA	Tstart=221;Tend=523;ID=RND-1_FAMILY-849;shortTE=F
CM029546.1	RepeatMasker	Unknown	2974290	2974505	1763	+	NA	Tstart=907;Tend=1122;ID=RND-6_FAMILY-425;shortTE=F
CM029546.1	RepeatMasker	LINE/L2	2974515	2974682	817	-	NA	Tstart=4601;Tend=4737;ID=RND-6_FAMILY-1716;shortTE=F
CM029546.1	RepeatMasker	Unknown	2976315	2976483	584	+	NA	Tstart=800;Tend=968;ID=RND-1_FAMILY-484;shortTE=F
CM029546.1	RepeatMasker	Unknown	2976977	2977913	7386	+	NA	Tstart=978;Tend=1940;ID=RND-5_FAMILY-2096;shortTE=F
CM029546.1	RepeatMasker	Unknown	2980524	2980658	632	+	NA	Tstart=2348;Tend=2478;ID=RND-1_FAMILY-56;shortTE=F
CM029546.1	RepeatMasker	Unknown	2980850	2981257	412	-	NA	Tstart=914;Tend=1486;ID=RND-5_FAMILY-655;shortTE=T;TEgroup=ctg_1|RND-5_FAMILY-655|1
CM029546.1	RepeatMasker	Unknown	2981361	2981523	1050	+	NA	Tstart=967;Tend=1135;ID=RND-1_FAMILY-410;shortTE=F
CM029546.1	RepeatMasker	Unknown	2982283	2982453	853	-	NA	Tstart=2091;Tend=2230;ID=RND-6_FAMILY-1364;shortTE=F
CM029546.1	RepeatMasker	Unknown	2982660	2983080	3727	+	NA	Tstart=813;Tend=1234;ID=RND-6_FAMILY-49;shortTE=F
CM029546.1	RepeatMasker	Unknown	2983082	2983726	5245	-	NA	Tstart=882;Tend=1555;ID=RND-5_FAMILY-1585;shortTE=F
CM029546.1	RepeatMasker	Unknown	2984191	2984310	645	-	NA	Tstart=3608;Tend=3715;ID=RND-6_FAMILY-6534;shortTE=F
CM029546.1	RepeatMasker	LINE/L2	2984786	2985309	492	+	NA	Tstart=1786;Tend=2313;ID=RND-5_FAMILY-2373;shortTE=F
CM029546.1	RepeatMasker	DNA/TcMar-Tc1	2987955	2988279	1028	-	NA	Tstart=609;Tend=926;ID=RND-6_FAMILY-234;shortTE=F
CM029546.1	RepeatMasker	Unknown	2989880	2990791	7465	-	NA	Tstart=773;Tend=1679;ID=RND-6_FAMILY-895;shortTE=F
CM029546.1	RepeatMasker	DNA	2992506	2992841	1306	-	NA	Tstart=742;Tend=1075;ID=RND-6_FAMILY-1340;shortTE=F
CM029546.1	RepeatMasker	Unknown	2993049	2993166	466	+	NA	Tstart=1082;Tend=1202;ID=RND-6_FAMILY-2727;shortTE=F
CM029546.1	RepeatMasker	DNA/TcMar-Tc1	2993579	2993979	1711	+	NA	Tstart=1262;Tend=1661;ID=RND-4_FAMILY-109;shortTE=F
CM029546.1	RepeatMasker	Unknown	2994134	2994364	1323	-	NA	Tstart=925;Tend=1139;ID=RND-6_FAMILY-5246;shortTE=F
CM029546.1	RepeatMasker	Unknown	2995394	2995584	926	-	NA	Tstart=902;Tend=1101;ID=RND-6_FAMILY-4614;shortTE=F
CM029546.1	RepeatMasker	Unknown	2995761	2995921	490	-	NA	Tstart=2181;Tend=2337;ID=RND-1_FAMILY-587;shortTE=F
CM029546.1	RepeatMasker	Unknown	2995981	2996166	616	+	NA	Tstart=2201;Tend=2381;ID=RND-5_FAMILY-3489;shortTE=F
CM029546.1	RepeatMasker	Unknown	2997435	2998176	6438	+	NA	Tstart=1415;Tend=2174;ID=RND-5_FAMILY-444;shortTE=F
CM029546.1	RepeatMasker	Unknown	2998337	2998643	2284	+	NA	Tstart=957;Tend=1266;ID=RND-1_FAMILY-16;shortTE=F
CM029546.1	RepeatMasker	Unknown	2998746	2999012	1657	+	NA	Tstart=824;Tend=1121;ID=RND-6_FAMILY-425;shortTE=F
CM029546.1	RepeatMasker	LINE/L2	2999460	2999666	1449	+	NA	Tstart=2971;Tend=3179;ID=RND-6_FAMILY-2396;shortTE=F
CM029546.1	RepeatMasker	Unknown	2999876	3000156	2511	+	NA	Tstart=786;Tend=1067;ID=RND-5_FAMILY-4284;shortTE=F
CM029546.1	RepeatMasker	Unknown	3000371	3000647	1537	-	NA	Tstart=866;Tend=1117;ID=RND-6_FAMILY-1939;shortTE=F;TEgroup=ctg_1|RND-6_FAMILY-1939|3
CM029546.1	RepeatMasker	Unknown	3000892	3001767	6848	-	NA	Tstart=926;Tend=1799;ID=RND-1_FAMILY-421;shortTE=F
CM029546.1	RepeatMasker	DNA/hAT-Charlie	3001749	3001962	1543	+	NA	Tstart=959;Tend=1172;ID=RND-6_FAMILY-6777;shortTE=F
CM029546.1	RepeatMasker	Unknown	3002333	3002560	777	+	NA	Tstart=757;Tend=971;ID=RND-6_FAMILY-2231;shortTE=F
CM029546.1	RepeatMasker	Unknown	3003053	3003312	1021	+	NA	Tstart=964;Tend=1208;ID=RND-6_FAMILY-35;shortTE=F
CM029546.1	RepeatMasker	Unknown	3003771	3004022	1592	-	NA	Tstart=907;Tend=1122;ID=RND-6_FAMILY-425;shortTE=F
CM029546.1	RepeatMasker	LTR/ERV1	3003806	3004269	1357	+	NA	Tstart=844;Tend=1305;ID=RND-6_FAMILY-1988;shortTE=F
CM029546.1	RepeatMasker	Unknown	3004876	3005138	1508	-	NA	Tstart=817;Tend=1018;ID=RND-4_FAMILY-12;shortTE=F
CM029546.1	RepeatMasker	Unknown	3005660	3005795	1028	-	NA	Tstart=966;Tend=1101;ID=RND-1_FAMILY-410;shortTE=F
CM029546.1	RepeatMasker	Unknown	3005932	3006123	518	+	NA	Tstart=952;Tend=1160;ID=RND-1_FAMILY-151;shortTE=F
CM029546.1	RepeatMasker	Unknown	3006616	3006761	733	+	NA	Tstart=2851;Tend=3013;ID=RND-5_FAMILY-3489;shortTE=F
CM029546.1	RepeatMasker	LINE/L2	3007412	3007991	3425	-	NA	Tstart=1183;Tend=1749;ID=RND-5_FAMILY-309;shortTE=F
CM029546.1	RepeatMasker	Unknown	3008095	3008342	1051	-	NA	Tstart=1002;Tend=1267;ID=RND-1_FAMILY-266;shortTE=F
CM029546.1	RepeatMasker	Unknown	3008385	3008690	1461	-	NA	Tstart=814;Tend=1095;ID=RND-5_FAMILY-153;shortTE=F
CM029546.1	RepeatMasker	Unknown	3010094	3010570	3277	+	NA	Tstart=3342;Tend=3832;ID=RND-6_FAMILY-1007;shortTE=F
CM029546.1	RepeatMasker	Unknown	3010703	3011612	2588	+	NA	Tstart=935;Tend=1387;ID=RND-3_FAMILY-549;shortTE=F;TEgroup=ctg_1|RND-3_FAMILY-549|2
CM029546.1	RepeatMasker	LTR/ERV1	3011670	3011885	1514	+	NA	Tstart=842;Tend=1065;ID=RND-6_FAMILY-1988;shortTE=F
CM029546.1	RepeatMasker	DNA	3011671	3011942	1360	+	NA	Tstart=753;Tend=1041;ID=RND-6_FAMILY-1340;shortTE=F
CM029546.1	RepeatMasker	Unknown	3012662	3012971	1629	-	NA	Tstart=1427;Tend=1763;ID=RND-1_FAMILY-56;shortTE=F
CM029546.1	RepeatMasker	Unknown	3013174	3013330	686	-	NA	Tstart=1827;Tend=1986;ID=RND-6_FAMILY-3929;shortTE=F
CM029546.1	RepeatMasker	SINE	3013462	3013672	1611	-	NA	Tstart=843;Tend=1054;ID=RND-6_FAMILY-1645;shortTE=F
CM029546.1	RepeatMasker	Unknown	3013464	3013699	1124	-	NA	Tstart=897;Tend=1132;ID=RND-5_FAMILY-866;shortTE=F
CM029546.1	RepeatMasker	Unknown	3016175	3016491	2339	+	NA	Tstart=956;Tend=1283;ID=RND-6_FAMILY-6556;shortTE=F
CM029546.1	RepeatMasker	Unknown	3017092	3018565	5670	-	NA	Tstart=774;Tend=1650;ID=RND-6_FAMILY-49;shortTE=F
CM029546.1	RepeatMasker	Unknown	3020176	3020318	790	-	NA	Tstart=2852;Tend=3014;ID=RND-5_FAMILY-3489;shortTE=F
CM029546.1	RepeatMasker	Unknown	3022166	3022422	1906	-	NA	Tstart=1124;Tend=1378;ID=RND-1_FAMILY-178;shortTE=F
CM029546.1	RepeatMasker	Unknown	3023228	3023476	1555	-	NA	Tstart=907;Tend=1119;ID=RND-6_FAMILY-425;shortTE=F
CM029546.1	RepeatMasker	Unknown	3027121	3027369	1571	-	NA	Tstart=817;Tend=1033;ID=RND-4_FAMILY-12;shortTE=F
CM029546.1	RepeatMasker	Unknown	3028696	3028897	1260	+	NA	Tstart=922;Tend=1138;ID=RND-4_FAMILY-1013;shortTE=F
CM029546.1	RepeatMasker	Unknown	3030370	3030582	1681	-	NA	Tstart=907;Tend=1127;ID=RND-6_FAMILY-425;shortTE=F
CM029546.1	RepeatMasker	SINE	3030375	3030631	1267	-	NA	Tstart=1395;Tend=1663;ID=RND-6_FAMILY-1645;shortTE=F
CM029546.1	RepeatMasker	RC/Helitron	3032932	3033678	5560	+	NA	Tstart=940;Tend=1714;ID=RND-5_FAMILY-1089;shortTE=F
CM029546.1	RepeatMasker	Unknown	3034166	3034922	6474	+	NA	Tstart=958;Tend=1767;ID=RND-4_FAMILY-218;shortTE=F
CM029546.1	RepeatMasker	SINE	3035613	3035860	1257	+	NA	Tstart=1401;Tend=1656;ID=RND-6_FAMILY-1645;shortTE=F
CM029546.1	RepeatMasker	DNA/hAT-Charlie	3035660	3035860	1329	-	NA	Tstart=963;Tend=1170;ID=RND-6_FAMILY-6777;shortTE=F
CM029546.1	RepeatMasker	DNA/hAT-Charlie	3036239	3036455	1738	+	NA	Tstart=956;Tend=1172;ID=RND-6_FAMILY-6777;shortTE=F
CM029546.1	RepeatMasker	Unknown	3036462	3036578	516	-	NA	Tstart=1861;Tend=1978;ID=RND-6_FAMILY-3929;shortTE=F
CM029546.1	RepeatMasker	Unknown	3037371	3037517	684	+	NA	Tstart=2558;Tend=2701;ID=RND-1_FAMILY-712;shortTE=F
CM029546.1	RepeatMasker	Unknown	3037911	3038187	2351	+	NA	Tstart=746;Tend=1022;ID=RND-4_FAMILY-349;shortTE=F
CM029546.1	RepeatMasker	DNA	3038575	3038794	1739	+	NA	Tstart=753;Tend=971;ID=RND-6_FAMILY-1340;shortTE=F
CM029546.1	RepeatMasker	Unknown	3038792	3039019	891	-	NA	Tstart=965;Tend=1159;ID=RND-6_FAMILY-5056;shortTE=F
CM029546.1	RepeatMasker	Unknown	3039102	3039360	1512	-	NA	Tstart=922;Tend=1181;ID=RND-6_FAMILY-5246;shortTE=F
CM029546.1	RepeatMasker	Unknown	3039710	3039929	1513	+	NA	Tstart=1656;Tend=1870;ID=RND-4_FAMILY-875;shortTE=F
CM029546.1	RepeatMasker	Unknown	3040072	3040270	453	-	NA	Tstart=2276;Tend=2478;ID=RND-1_FAMILY-56;shortTE=F
CM029546.1	RepeatMasker	Unknown	3040718	3040863	483	+	NA	Tstart=1686;Tend=1825;ID=RND-5_FAMILY-685;shortTE=F
CM029546.1	RepeatMasker	Unknown	3040865	3040980	772	-	NA	Tstart=2818;Tend=2927;ID=RND-6_FAMILY-4261;shortTE=F
CM029546.1	RepeatMasker	Unknown	3043879	3043996	662	-	NA	Tstart=2821;Tend=2912;ID=RND-6_FAMILY-4261;shortTE=F
CM029546.1	RepeatMasker	Unknown	3043984	3044195	630	-	NA	Tstart=2293;Tend=2487;ID=RND-1_FAMILY-56;shortTE=F
CM029546.1	RepeatMasker	Unknown	3044705	3044884	779	-	NA	Tstart=947;Tend=1298;ID=RND-5_FAMILY-153;shortTE=F
CM029546.1	RepeatMasker	SINE	3045354	3045483	830	-	NA	Tstart=929;Tend=1054;ID=RND-6_FAMILY-1645;shortTE=F
CM029546.1	RepeatMasker	Unknown	3045492	3045618	1005	+	NA	Tstart=1041;Tend=1167;ID=RND-6_FAMILY-3469;shortTE=F
CM029546.1	RepeatMasker	Unknown	3045623	3045725	505	+	NA	Tstart=4013;Tend=4115;ID=RND-1_FAMILY-427;shortTE=F
CM029546.1	RepeatMasker	Unknown	3045764	3045906	476	-	NA	Tstart=2348;Tend=2488;ID=RND-1_FAMILY-56;shortTE=F
CM029546.1	RepeatMasker	Unknown	3045920	3046112	1452	+	NA	Tstart=1029;Tend=1221;ID=RND-1_FAMILY-621;shortTE=F
CM029546.1	RepeatMasker	Unknown	3046688	3047137	992	-	NA	Tstart=998;Tend=1411;ID=RND-6_FAMILY-6551;shortTE=F
CM029546.1	RepeatMasker	Unknown	3047895	3048373	3585	-	NA	Tstart=1121;Tend=1609;ID=RND-1_FAMILY-797;shortTE=F
CM029546.1	RepeatMasker	Unknown	3049335	3050734	9371	+	NA	Tstart=883;Tend=2333;ID=RND-5_FAMILY-1838;shortTE=F
CM029546.1	RepeatMasker	Unknown	3051550	3051752	967	-	NA	Tstart=757;Tend=971;ID=RND-6_FAMILY-2231;shortTE=F
CM029546.1	RepeatMasker	Unknown	3052546	3052791	822	+	NA	Tstart=292;Tend=551;ID=RND-1_FAMILY-301;shortTE=F
CM029546.1	RepeatMasker	Unknown	3055174	3055408	627	+	NA	Tstart=1017;Tend=1244;ID=RND-1_FAMILY-210;shortTE=F
CM029546.1	RepeatMasker	Unknown	3056794	3056908	930	-	NA	Tstart=922;Tend=1036;ID=RND-1_FAMILY-137;shortTE=F
CM029546.1	RepeatMasker	LINE/I-Jockey	3058699	3059261	3629	+	NA	Tstart=2763;Tend=3340;ID=RND-6_FAMILY-2262;shortTE=F
CM029546.1	RepeatMasker	Unknown	3059308	3059558	867	-	NA	Tstart=814;Tend=1148;ID=RND-4_FAMILY-12;shortTE=F
CM029546.1	RepeatMasker	Unknown	3059692	3059822	722	-	NA	Tstart=828;Tend=957;ID=RND-4_FAMILY-875;shortTE=F
CM029546.1	RepeatMasker	SINE	3060166	3060385	1448	-	NA	Tstart=835;Tend=1055;ID=RND-6_FAMILY-1645;shortTE=F
CM029546.1	RepeatMasker	Unknown	3061707	3061871	422	-	NA	Tstart=1264;Tend=1411;ID=RND-5_FAMILY-3157;shortTE=F
CM029546.1	RepeatMasker	Unknown	3062705	3062837	925	-	NA	Tstart=942;Tend=1073;ID=RND-5_FAMILY-4284;shortTE=F
CM029546.1	RepeatMasker	Unknown	3063200	3063319	640	-	NA	Tstart=1013;Tend=1109;ID=RND-6_FAMILY-600;shortTE=F
CM029546.1	RepeatMasker	Unknown	3064306	3064489	700	-	NA	Tstart=492;Tend=669;ID=RND-6_FAMILY-7922;shortTE=F
CM029546.1	RepeatMasker	DNA/Academ-1	3064750	3064904	559	+	NA	Tstart=992;Tend=1139;ID=RND-5_FAMILY-346;shortTE=F
CM029546.1	RepeatMasker	Unknown	3067642	3067881	1378	-	NA	Tstart=932;Tend=1139;ID=RND-6_FAMILY-5246;shortTE=F
CM029546.1	RepeatMasker	Unknown	3068023	3068365	638	+	NA	Tstart=875;Tend=1114;ID=RND-6_FAMILY-1939;shortTE=T;TEgroup=ctg_1|RND-6_FAMILY-1939|4
CM029546.1	RepeatMasker	Unknown	3068729	3068896	461	+	NA	Tstart=897;Tend=1068;ID=RND-6_FAMILY-4614;shortTE=F
CM029546.1	RepeatMasker	DNA/hAT-Charlie	3069011	3069223	1535	+	NA	Tstart=954;Tend=1168;ID=RND-6_FAMILY-6777;shortTE=F
CM029546.1	RepeatMasker	Unknown	3069669	3069926	1096	-	NA	Tstart=3656;Tend=3905;ID=RND-1_FAMILY-585;shortTE=F
CM029546.1	RepeatMasker	Unknown	3071131	3071314	1401	+	NA	Tstart=902;Tend=1080;ID=RND-1_FAMILY-386;shortTE=F
CM029546.1	RepeatMasker	RC/Helitron	3073541	3074344	6336	+	NA	Tstart=1356;Tend=2186;ID=RND-4_FAMILY-19;shortTE=F
CM029546.1	RepeatMasker	DNA/Kolobok-E	3074848	3075110	806	+	NA	Tstart=812;Tend=1032;ID=RND-6_FAMILY-610;shortTE=F
CM029546.1	RepeatMasker	DNA/hAT-Charlie	3076443	3076658	1510	-	NA	Tstart=958;Tend=1174;ID=RND-6_FAMILY-6777;shortTE=F
CM029546.1	RepeatMasker	Unknown	3076936	3077038	433	-	NA	Tstart=924;Tend=1032;ID=RND-3_FAMILY-190;shortTE=F
CM029546.1	RepeatMasker	Unknown	3077187	3077780	3377	+	NA	Tstart=5157;Tend=6047;ID=RND-1_FAMILY-108;shortTE=F;TEgroup=ctg_1|RND-1_FAMILY-108|12
CM029546.1	RepeatMasker	Unknown	3077863	3078855	7380	+	NA	Tstart=931;Tend=1886;ID=RND-6_FAMILY-1216;shortTE=F
CM029546.1	RepeatMasker	Unknown	3079541	3079693	790	-	NA	Tstart=2203;Tend=2355;ID=RND-6_FAMILY-2528;shortTE=F
CM029546.1	RepeatMasker	Unknown	3079931	3080032	746	+	NA	Tstart=909;Tend=1009;ID=RND-6_FAMILY-3469;shortTE=F
CM029546.1	RepeatMasker	LINE/L2	3080306	3080481	675	+	NA	Tstart=1731;Tend=1915;ID=RND-6_FAMILY-6312;shortTE=F
CM029546.1	RepeatMasker	Unknown	3080482	3080635	770	-	NA	Tstart=575;Tend=889;ID=RND-5_FAMILY-866;shortTE=F
CM029546.1	RepeatMasker	Unknown	3080490	3080690	851	+	NA	Tstart=996;Tend=1196;ID=RND-6_FAMILY-5246;shortTE=F
CM029546.1	RepeatMasker	Unknown	3081735	3082652	5822	-	NA	Tstart=622;Tend=1569;ID=RND-5_FAMILY-1585;shortTE=F
CM029546.1	RepeatMasker	Unknown	3082446	3082681	1214	+	NA	Tstart=1267;Tend=1505;ID=RND-4_FAMILY-12;shortTE=F
CM029546.1	RepeatMasker	Unknown	3083189	3083554	448	+	NA	Tstart=941;Tend=1240;ID=RND-4_FAMILY-875;shortTE=T;TEgroup=ctg_1|RND-4_FAMILY-875|20
CM029546.1	RepeatMasker	DNA/hAT-Tip100	3083577	3084787	3896	+	NA	Tstart=256;Tend=1503;ID=RND-5_FAMILY-2940;shortTE=F
CM029546.1	RepeatMasker	SINE	3084794	3085043	1258	+	NA	Tstart=848;Tend=1069;ID=RND-6_FAMILY-1645;shortTE=F
CM029546.1	RepeatMasker	Unknown	3085572	3085828	1206	-	NA	Tstart=265;Tend=469;ID=RND-5_FAMILY-153;shortTE=F
CM029546.1	RepeatMasker	LINE/L2	3086717	3086821	556	+	NA	Tstart=1946;Tend=2047;ID=RND-1_FAMILY-633;shortTE=F
CM029546.1	RepeatMasker	Unknown	3086882	3087018	508	+	NA	Tstart=411;Tend=523;ID=RND-5_FAMILY-153;shortTE=F
CM029546.1	RepeatMasker	Unknown	3087349	3087664	1202	-	NA	Tstart=919;Tend=1164;ID=RND-5_FAMILY-1487;shortTE=F
CM029546.1	RepeatMasker	Unknown	3087410	3087632	1531	+	NA	Tstart=909;Tend=1122;ID=RND-6_FAMILY-425;shortTE=F
CM029546.1	RepeatMasker	Unknown	3087763	3088003	1295	+	NA	Tstart=903;Tend=1143;ID=RND-6_FAMILY-4614;shortTE=F
CM029546.1	RepeatMasker	Unknown	3088001	3088208	640	+	NA	Tstart=2294;Tend=2478;ID=RND-1_FAMILY-56;shortTE=F
CM029546.1	RepeatMasker	LTR/ERV1	3088236	3088442	1288	+	NA	Tstart=1090;Tend=1309;ID=RND-6_FAMILY-1988;shortTE=F
CM029546.1	RepeatMasker	Unknown	3088443	3089245	493	-	NA	Tstart=540;Tend=1055;ID=RND-4_FAMILY-875;shortTE=F;TEgroup=ctg_1|RND-4_FAMILY-875|21
CM029546.1	RepeatMasker	LINE/L2	3089847	3090713	6502	-	NA	Tstart=4922;Tend=5790;ID=RND-5_FAMILY-10;shortTE=F
CM029546.1	RepeatMasker	RC/Helitron	3091039	3091901	5858	+	NA	Tstart=871;Tend=1745;ID=RND-4_FAMILY-36;shortTE=F
CM029546.1	RepeatMasker	Unknown	3092266	3092415	847	-	NA	Tstart=1692;Tend=1870;ID=RND-1_FAMILY-743;shortTE=F
CM029546.1	RepeatMasker	DNA/Academ-1	3092765	3092895	428	+	NA	Tstart=1657;Tend=1776;ID=RND-6_FAMILY-2507;shortTE=F
CM029546.1	RepeatMasker	Unknown	3092804	3092934	490	+	NA	Tstart=2348;Tend=2478;ID=RND-1_FAMILY-56;shortTE=F
CM029546.1	RepeatMasker	Unknown	3093573	3093821	1314	-	NA	Tstart=814;Tend=1090;ID=RND-4_FAMILY-12;shortTE=F
CM029546.1	RepeatMasker	Unknown	3095286	3095439	1074	-	NA	Tstart=880;Tend=1032;ID=RND-3_FAMILY-190;shortTE=F
CM029546.1	RepeatMasker	Unknown	3096226	3096464	625	+	NA	Tstart=1904;Tend=2144;ID=RND-1_FAMILY-242;shortTE=F
CM029546.1	RepeatMasker	LTR/ERV1	3096253	3096464	1546	+	NA	Tstart=852;Tend=1063;ID=RND-6_FAMILY-1988;shortTE=F
CM029546.1	RepeatMasker	Unknown	3096733	3097470	2358	+	NA	Tstart=537;Tend=1240;ID=RND-4_FAMILY-875;shortTE=F
CM029546.1	RepeatMasker	Unknown	3097582	3097797	1703	+	NA	Tstart=951;Tend=1166;ID=RND-5_FAMILY-1487;shortTE=F
CM029546.1	RepeatMasker	LTR/ERV1	3100007	3100208	1617	-	NA	Tstart=861;Tend=1062;ID=RND-6_FAMILY-1988;shortTE=F
CM029546.1	RepeatMasker	Unknown	3100458	3101272	6035	-	NA	Tstart=918;Tend=1783;ID=RND-4_FAMILY-218;shortTE=F
CM029546.1	RepeatMasker	Unknown	3101660	3102605	7503	-	NA	Tstart=935;Tend=1885;ID=RND-5_FAMILY-2820;shortTE=F
CM029546.1	RepeatMasker	Unknown	3102843	3103034	607	+	NA	Tstart=2209;Tend=2400;ID=RND-6_FAMILY-2528;shortTE=F
CM029546.1	RepeatMasker	Unknown	3103474	3103678	1544	-	NA	Tstart=238;Tend=443;ID=RND-5_FAMILY-1370;shortTE=F
CM029546.1	RepeatMasker	Unknown	3103682	3103993	1611	-	NA	Tstart=977;Tend=1278;ID=RND-1_FAMILY-16;shortTE=F
CM029546.1	RepeatMasker	Unknown	3104556	3104796	1799	-	NA	Tstart=977;Tend=1217;ID=RND-6_FAMILY-6551;shortTE=F
CM029546.1	RepeatMasker	Unknown	3104762	3104869	437	+	NA	Tstart=950;Tend=1045;ID=RND-1_FAMILY-801;shortTE=F
CM029546.1	RepeatMasker	Unknown	3104964	3105211	1754	+	NA	Tstart=905;Tend=1122;ID=RND-6_FAMILY-425;shortTE=F
CM029546.1	RepeatMasker	SINE	3104992	3105253	1406	-	NA	Tstart=1407;Tend=1667;ID=RND-6_FAMILY-1645;shortTE=F
CM029546.1	RepeatMasker	DNA/hAT-Charlie	3105688	3105910	1494	+	NA	Tstart=953;Tend=1175;ID=RND-6_FAMILY-6777;shortTE=F
CM029546.1	RepeatMasker	Unknown	3105987	3106207	673	+	NA	Tstart=2279;Tend=2478;ID=RND-1_FAMILY-56;shortTE=F
CM029546.1	RepeatMasker	Unknown	3106390	3106565	1496	+	NA	Tstart=898;Tend=1073;ID=RND-6_FAMILY-1098;shortTE=F
CM029546.1	RepeatMasker	DNA/hAT-Charlie	3106855	3107070	1582	-	NA	Tstart=958;Tend=1173;ID=RND-6_FAMILY-6777;shortTE=F
CM029546.1	RepeatMasker	Unknown	3107392	3107564	707	-	NA	Tstart=2624;Tend=2754;ID=RND-5_FAMILY-727;shortTE=F
CM029546.1	RepeatMasker	Unknown	3107414	3108071	3793	+	NA	Tstart=757;Tend=1865;ID=RND-6_FAMILY-5232;shortTE=F
CM029546.1	RepeatMasker	RC/Helitron	3110215	3111028	6543	+	NA	Tstart=871;Tend=1698;ID=RND-4_FAMILY-36;shortTE=F
CM029546.1	RepeatMasker	Unknown	3111273	3111521	1235	+	NA	Tstart=78;Tend=326;ID=RND-6_FAMILY-1499;shortTE=F
CM029546.1	RepeatMasker	Unknown	3111312	3111552	1355	-	NA	Tstart=814;Tend=1029;ID=RND-4_FAMILY-12;shortTE=F
CM029546.1	RepeatMasker	Unknown	3113008	3113126	590	-	NA	Tstart=4013;Tend=4117;ID=RND-1_FAMILY-427;shortTE=T;TEgroup=ctg_1|RND-1_FAMILY-427|3
CM029546.1	RepeatMasker	LINE/L2	3114966	3115080	433	+	NA	Tstart=3660;Tend=3783;ID=RND-5_FAMILY-3336;shortTE=F
CM029546.1	RepeatMasker	DNA/hAT-Charlie	3116089	3116288	1306	-	NA	Tstart=957;Tend=1169;ID=RND-6_FAMILY-6777;shortTE=F
CM029546.1	RepeatMasker	DNA/TcMar-Mariner	3116287	3116508	701	+	NA	Tstart=964;Tend=1139;ID=RND-5_FAMILY-1779;shortTE=F
CM029546.1	RepeatMasker	Unknown	3117212	3117427	1752	+	NA	Tstart=952;Tend=1167;ID=RND-5_FAMILY-1487;shortTE=F
CM029546.1	RepeatMasker	Unknown	3117628	3117851	954	-	NA	Tstart=1025;Tend=1244;ID=RND-1_FAMILY-197;shortTE=F
CM029546.1	RepeatMasker	LINE/L2	3118808	3118922	407	-	NA	Tstart=4911;Tend=5032;ID=RND-5_FAMILY-714;shortTE=F
CM029546.1	RepeatMasker	Unknown	3118934	3120210	1861	+	NA	Tstart=708;Tend=1809;ID=RND-6_FAMILY-1374;shortTE=F;TEgroup=ctg_1|RND-6_FAMILY-1374|2
CM029546.1	RepeatMasker	RC/Helitron	3120300	3120428	2541	-	NA	Tstart=2026;Tend=2186;ID=RND-4_FAMILY-19;shortTE=F
CM029546.1	RepeatMasker	Unknown	3120429	3120733	708	+	NA	Tstart=3381;Tend=3664;ID=RND-1_FAMILY-427;shortTE=F
CM029546.1	RepeatMasker	RC/Helitron	3120734	3120866	2541	-	NA	Tstart=1858;Tend=2025;ID=RND-4_FAMILY-19;shortTE=F
CM029546.1	RepeatMasker	Unknown	3122447	3123430	7192	-	NA	Tstart=905;Tend=1892;ID=RND-6_FAMILY-1216;shortTE=F
CM029546.1	RepeatMasker	Unknown	3124263	3124486	1590	+	NA	Tstart=907;Tend=1122;ID=RND-6_FAMILY-425;shortTE=F
CM029546.1	RepeatMasker	Unknown	3124487	3124773	628	-	NA	Tstart=418;Tend=929;ID=RND-6_FAMILY-1561;shortTE=F
CM029546.1	RepeatMasker	DNA/Academ-1	3125113	3126105	6506	+	NA	Tstart=866;Tend=3139;ID=RND-1_FAMILY-96;shortTE=F;TEgroup=ctg_1|RND-1_FAMILY-96|3
CM029546.1	RepeatMasker	Unknown	3126564	3126702	699	+	NA	Tstart=228;Tend=364;ID=RND-5_FAMILY-153;shortTE=F
CM029546.1	RepeatMasker	Unknown	3126590	3126720	1119	-	NA	Tstart=580;Tend=901;ID=RND-5_FAMILY-866;shortTE=F
CM029546.1	RepeatMasker	LTR/ERV1	3126721	3126947	1527	-	NA	Tstart=1084;Tend=1307;ID=RND-6_FAMILY-1988;shortTE=F
CM029546.1	RepeatMasker	Unknown	3127174	3127336	512	-	NA	Tstart=895;Tend=984;ID=RND-4_FAMILY-875;shortTE=T;TEgroup=ctg_1|RND-4_FAMILY-875|22
CM029546.1	RepeatMasker	Unknown	3129475	3129731	1598	+	NA	Tstart=1658;Tend=1864;ID=RND-4_FAMILY-875;shortTE=F
CM029546.1	RepeatMasker	Unknown	3129940	3130212	629	-	NA	Tstart=795;Tend=1054;ID=RND-1_FAMILY-801;shortTE=F
CM029546.1	RepeatMasker	Unknown	3131862	3132093	701	+	NA	Tstart=966;Tend=1197;ID=RND-6_FAMILY-118;shortTE=F
CM029546.1	RepeatMasker	Unknown	3131898	3132109	1088	-	NA	Tstart=2208;Tend=2421;ID=RND-6_FAMILY-2528;shortTE=F
CM029546.1	RepeatMasker	Unknown	3132863	3133004	1127	-	NA	Tstart=960;Tend=1100;ID=RND-1_FAMILY-273;shortTE=F
CM029546.1	RepeatMasker	Unknown	3133246	3133492	1360	-	NA	Tstart=1265;Tend=1513;ID=RND-4_FAMILY-12;shortTE=F
CM029546.1	RepeatMasker	LTR/ERV1	3133275	3133494	1707	+	NA	Tstart=1089;Tend=1309;ID=RND-6_FAMILY-1988;shortTE=F
CM029546.1	RepeatMasker	Unknown	3136980	3137417	2581	+	NA	Tstart=1961;Tend=2384;ID=RND-5_FAMILY-727;shortTE=F
CM029546.1	RepeatMasker	Unknown	3137702	3138272	1379	-	NA	Tstart=264;Tend=1266;ID=RND-6_FAMILY-2200;shortTE=F
CM029546.1	RepeatMasker	LINE/L2	3138300	3138510	585	-	NA	Tstart=1516;Tend=1626;ID=RND-6_FAMILY-752;shortTE=F;TEgroup=ctg_1|RND-6_FAMILY-752|1
CM029546.1	RepeatMasker	Unknown	3142350	3142457	759	-	NA	Tstart=1135;Tend=1242;ID=RND-1_FAMILY-152;shortTE=F
CM029546.1	RepeatMasker	SINE	3142546	3142730	1053	+	NA	Tstart=853;Tend=1054;ID=RND-6_FAMILY-1645;shortTE=F
CM029546.1	RepeatMasker	Unknown	3143969	3144505	4395	-	NA	Tstart=1803;Tend=2341;ID=RND-6_FAMILY-1418;shortTE=F
CM029546.1	RepeatMasker	Unknown	3146008	3146199	509	-	NA	Tstart=1526;Tend=1707;ID=RND-1_FAMILY-413;shortTE=F
CM029546.1	RepeatMasker	Unknown	3146512	3146624	416	-	NA	Tstart=1553;Tend=1660;ID=RND-5_FAMILY-727;shortTE=F
CM029546.1	RepeatMasker	Unknown	3147186	3147377	1090	-	NA	Tstart=907;Tend=1052;ID=RND-6_FAMILY-425;shortTE=F
CM029546.1	RepeatMasker	Unknown	3147927	3148161	934	+	NA	Tstart=699;Tend=931;ID=RND-6_FAMILY-1561;shortTE=F
CM029546.1	RepeatMasker	SINE	3147952	3148159	1361	+	NA	Tstart=853;Tend=1054;ID=RND-6_FAMILY-1645;shortTE=F
CM029546.1	RepeatMasker	Unknown	3148658	3148793	684	-	NA	Tstart=973;Tend=1112;ID=RND-6_FAMILY-5056;shortTE=F
CM029546.1	RepeatMasker	LINE/RTE-X	3148990	3149092	427	-	NA	Tstart=1998;Tend=2106;ID=RND-5_FAMILY-1062;shortTE=F
CM029546.1	RepeatMasker	LTR/ERV1	3149767	3149978	1639	-	NA	Tstart=1090;Tend=1305;ID=RND-6_FAMILY-1988;shortTE=F
CM029546.1	RepeatMasker	Unknown	3150901	3151177	1632	-	NA	Tstart=816;Tend=1186;ID=RND-4_FAMILY-12;shortTE=F
CM029546.1	RepeatMasker	LTR/ERV1	3151424	3151898	2084	-	NA	Tstart=844;Tend=1293;ID=RND-6_FAMILY-1988;shortTE=F
CM029546.1	RepeatMasker	Unknown	3152011	3152365	1367	-	NA	Tstart=1363;Tend=1761;ID=RND-1_FAMILY-56;shortTE=F
CM029546.1	RepeatMasker	Unknown	3152445	3152548	567	+	NA	Tstart=2139;Tend=2257;ID=RND-5_FAMILY-2163;shortTE=F
CM029546.1	RepeatMasker	Unknown	3153110	3153281	852	-	NA	Tstart=916;Tend=1343;ID=RND-6_FAMILY-2652;shortTE=F
CM029546.1	RepeatMasker	Unknown	3153282	3153584	1461	+	NA	Tstart=1050;Tend=1360;ID=RND-1_FAMILY-371;shortTE=F
CM029546.1	RepeatMasker	Unknown	3154502	3154792	1694	-	NA	Tstart=2092;Tend=2389;ID=RND-5_FAMILY-727;shortTE=F
CM029546.1	RepeatMasker	Unknown	3156092	3156226	715	+	NA	Tstart=2853;Tend=3012;ID=RND-5_FAMILY-3489;shortTE=F
CM029546.1	RepeatMasker	LTR/ERV1	3156365	3156590	1678	-	NA	Tstart=842;Tend=1067;ID=RND-6_FAMILY-1988;shortTE=F
CM029546.1	RepeatMasker	Unknown	3156370	3157011	1561	-	NA	Tstart=855;Tend=1498;ID=RND-6_FAMILY-5676;shortTE=F
CM029546.1	RepeatMasker	Unknown	3157789	3157945	570	-	NA	Tstart=1068;Tend=1233;ID=RND-1_FAMILY-198;shortTE=T;TEgroup=ctg_1|RND-1_FAMILY-198|2
CM029546.1	RepeatMasker	LINE/I-Jockey	3157816	3157929	605	+	NA	Tstart=2948;Tend=3063;ID=RND-5_FAMILY-1393;shortTE=F
CM029546.1	RepeatMasker	LINE/I-Jockey	3158653	3158928	1088	+	NA	Tstart=1219;Tend=1513;ID=RND-6_FAMILY-9435;shortTE=F
CM029546.1	RepeatMasker	Unknown	3158714	3158931	1697	-	NA	Tstart=816;Tend=1033;ID=RND-4_FAMILY-12;shortTE=F
CM029546.1	RepeatMasker	Unknown	3162873	3163095	1201	+	NA	Tstart=899;Tend=1121;ID=RND-6_FAMILY-4614;shortTE=F
CM029546.1	RepeatMasker	Unknown	3163314	3163727	1247	+	NA	Tstart=1385;Tend=1649;ID=RND-5_FAMILY-4284;shortTE=F
CM029546.1	RepeatMasker	Unknown	3163513	3163759	1513	-	NA	Tstart=817;Tend=1125;ID=RND-4_FAMILY-12;shortTE=F
CM029546.1	RepeatMasker	DNA/hAT-Charlie	3164087	3164332	1575	+	NA	Tstart=926;Tend=1172;ID=RND-6_FAMILY-6777;shortTE=F
CM029546.1	RepeatMasker	LTR/ERV1	3164116	3164352	1647	-	NA	Tstart=826;Tend=1063;ID=RND-6_FAMILY-1988;shortTE=F
CM029546.1	RepeatMasker	LTR/Copia	3164379	3164583	558	+	NA	Tstart=1445;Tend=1663;ID=RND-5_FAMILY-736;shortTE=F
CM029546.1	RepeatMasker	Unknown	3165191	3165613	2686	-	NA	Tstart=1015;Tend=1493;ID=RND-6_FAMILY-2174;shortTE=F
CM029546.1	RepeatMasker	Unknown	3166669	3166890	764	-	NA	Tstart=1806;Tend=2027;ID=RND-5_FAMILY-2829;shortTE=F
CM029546.1	RepeatMasker	Unknown	3167190	3167557	2828	+	NA	Tstart=870;Tend=1233;ID=RND-6_FAMILY-1297;shortTE=F
CM029546.1	RepeatMasker	Unknown	3167553	3167763	775	+	NA	Tstart=2293;Tend=2478;ID=RND-1_FAMILY-56;shortTE=F
CM029546.1	RepeatMasker	LINE/L2	3169625	3169847	1438	-	NA	Tstart=1700;Tend=1922;ID=RND-5_FAMILY-587;shortTE=F
CM029546.1	RepeatMasker	Unknown	3172490	3173225	2193	-	NA	Tstart=573;Tend=1813;ID=RND-1_FAMILY-58;shortTE=F
CM029546.1	RepeatMasker	DNA/Sola-1	3173948	3174737	544	-	NA	Tstart=837;Tend=1631;ID=SOLA1-5_LMI;shortTE=F
CM029546.1	RepeatMasker	DNA/Sola-1	3174748	3175137	436	+	NA	Tstart=579;Tend=978;ID=DNA2-4B_LMI;shortTE=F
CM029546.1	RepeatMasker	Unknown	3176542	3176764	700	+	NA	Tstart=1039;Tend=1166;ID=RND-6_FAMILY-41;shortTE=F
CM029546.1	RepeatMasker	DNA/Kolobok	3177608	3178064	3716	+	NA	Tstart=927;Tend=1424;ID=RND-1_FAMILY-437;shortTE=F
CM029546.1	RepeatMasker	DNA/hAT-Charlie	3178305	3178522	1745	+	NA	Tstart=956;Tend=1174;ID=RND-6_FAMILY-6777;shortTE=F
CM029546.1	RepeatMasker	Unknown	3179523	3180240	5087	-	NA	Tstart=1978;Tend=2689;ID=RND-1_FAMILY-50;shortTE=F
CM029546.1	RepeatMasker	Unknown	3180369	3180588	867	-	NA	Tstart=1364;Tend=1648;ID=RND-1_FAMILY-56;shortTE=F
CM029546.1	RepeatMasker	Unknown	3180609	3180734	625	+	NA	Tstart=1328;Tend=1452;ID=RND-1_FAMILY-125;shortTE=F
CM029546.1	RepeatMasker	Unknown	3180810	3180995	1357	+	NA	Tstart=989;Tend=1174;ID=RND-1_FAMILY-124;shortTE=F
CM029546.1	RepeatMasker	Unknown	3181475	3181640	1149	-	NA	Tstart=2266;Tend=2425;ID=RND-6_FAMILY-1277;shortTE=F
CM029546.1	RepeatMasker	Unknown	3182533	3182789	1490	+	NA	Tstart=1951;Tend=2186;ID=RND-5_FAMILY-727;shortTE=F
CM029546.1	RepeatMasker	Unknown	3182799	3182907	743	+	NA	Tstart=2848;Tend=2956;ID=RND-6_FAMILY-1277;shortTE=F
CM029546.1	RepeatMasker	Unknown	3182927	3183209	1556	+	NA	Tstart=906;Tend=1129;ID=RND-6_FAMILY-425;shortTE=F
CM029546.1	RepeatMasker	LTR/ERV1	3184140	3184355	1695	+	NA	Tstart=1089;Tend=1306;ID=RND-6_FAMILY-1988;shortTE=F
CM029546.1	RepeatMasker	Unknown	3185379	3185645	1130	-	NA	Tstart=1554;Tend=1811;ID=RND-6_FAMILY-41;shortTE=F
CM029546.1	RepeatMasker	LINE/L2	3186291	3186618	1633	-	NA	Tstart=2337;Tend=2647;ID=RND-5_FAMILY-2445;shortTE=F
CM029546.1	RepeatMasker	Unknown	3188036	3188201	1044	+	NA	Tstart=738;Tend=894;ID=RND-6_FAMILY-2653;shortTE=F
CM029546.1	RepeatMasker	Unknown	3188457	3188614	1333	+	NA	Tstart=960;Tend=1117;ID=RND-1_FAMILY-273;shortTE=F
CM029546.1	RepeatMasker	Unknown	3189803	3189984	584	-	NA	Tstart=994;Tend=1223;ID=RND-1_FAMILY-198;shortTE=F
CM029546.1	RepeatMasker	Unknown	3190184	3190319	742	-	NA	Tstart=5909;Tend=6043;ID=RND-1_FAMILY-108;shortTE=F
CM029546.1	RepeatMasker	Unknown	3190592	3190867	2157	-	NA	Tstart=938;Tend=1203;ID=RND-1_FAMILY-708;shortTE=F
CM029546.1	RepeatMasker	Unknown	3192273	3192492	1721	-	NA	Tstart=952;Tend=1168;ID=RND-5_FAMILY-1487;shortTE=F
CM029546.1	RepeatMasker	Unknown	3192514	3192937	628	+	NA	Tstart=965;Tend=1225;ID=RND-4_FAMILY-875;shortTE=F;TEgroup=ctg_1|RND-4_FAMILY-875|23
CM029546.1	RepeatMasker	LTR/ERV1	3192941	3193158	1715	+	NA	Tstart=846;Tend=1062;ID=RND-6_FAMILY-1988;shortTE=F
CM029546.1	RepeatMasker	DNA	3192942	3193201	1390	+	NA	Tstart=351;Tend=604;ID=RND-6_FAMILY-1340;shortTE=F
CM029546.1	RepeatMasker	Unknown	3194089	3194590	3547	+	NA	Tstart=884;Tend=1379;ID=RND-3_FAMILY-549;shortTE=F
CM029546.1	RepeatMasker	Unknown	3194776	3195499	5285	+	NA	Tstart=788;Tend=1509;ID=RND-6_FAMILY-139;shortTE=F
CM029546.1	RepeatMasker	Unknown	3197245	3197606	2394	-	NA	Tstart=815;Tend=1643;ID=RND-6_FAMILY-49;shortTE=F;TEgroup=ctg_1|RND-6_FAMILY-49|4
CM029546.1	RepeatMasker	LTR/ERV1	3198719	3198936	1682	-	NA	Tstart=1088;Tend=1305;ID=RND-6_FAMILY-1988;shortTE=F
CM029546.1	RepeatMasker	Unknown	3200583	3200852	1665	-	NA	Tstart=951;Tend=1447;ID=RND-5_FAMILY-1487;shortTE=F
CM029546.1	RepeatMasker	DNA/Academ-1	3201086	3201200	615	+	NA	Tstart=1747;Tend=1854;ID=RND-5_FAMILY-346;shortTE=F
CM029546.1	RepeatMasker	Unknown	3201294	3201573	536	+	NA	Tstart=2809;Tend=2922;ID=RND-6_FAMILY-4261;shortTE=F;TEgroup=ctg_1|RND-6_FAMILY-4261|6
CM029546.1	RepeatMasker	Unknown	3201694	3201797	585	+	NA	Tstart=882;Tend=988;ID=RND-6_FAMILY-1939;shortTE=F
CM029546.1	RepeatMasker	Unknown	3201916	3202170	1603	-	NA	Tstart=907;Tend=1122;ID=RND-6_FAMILY-425;shortTE=F
CM029546.1	RepeatMasker	Unknown	3202636	3202856	1468	-	NA	Tstart=923;Tend=1143;ID=RND-6_FAMILY-5246;shortTE=F
CM029546.1	RepeatMasker	DNA	3202640	3202929	1105	-	NA	Tstart=273;Tend=566;ID=RND-6_FAMILY-1340;shortTE=F
CM029546.1	RepeatMasker	Unknown	3203635	3204095	2927	+	NA	Tstart=903;Tend=1424;ID=RND-6_FAMILY-535;shortTE=F
CM029546.1	RepeatMasker	Unknown	3205151	3206341	7070	-	NA	Tstart=776;Tend=1941;ID=RND-5_FAMILY-1838;shortTE=F
CM029546.1	RepeatMasker	Unknown	3207585	3207759	1410	+	NA	Tstart=961;Tend=1135;ID=RND-1_FAMILY-273;shortTE=F
CM029546.1	RepeatMasker	Unknown	3208203	3208461	1262	-	NA	Tstart=784;Tend=1054;ID=RND-6_FAMILY-4920;shortTE=F
CM029546.1	RepeatMasker	Unknown	3209481	3210047	3907	-	NA	Tstart=1326;Tend=1887;ID=RND-6_FAMILY-1216;shortTE=F
CM029546.1	RepeatMasker	Unknown	3210036	3210263	1706	-	NA	Tstart=1429;Tend=1650;ID=RND-1_FAMILY-527;shortTE=F
CM029546.1	RepeatMasker	RC/Helitron	3210676	3211473	5834	-	NA	Tstart=920;Tend=1711;ID=RND-5_FAMILY-1089;shortTE=F
CM029546.1	RepeatMasker	Unknown	3212652	3212943	1367	+	NA	Tstart=922;Tend=1202;ID=RND-6_FAMILY-5246;shortTE=F
CM029546.1	RepeatMasker	LINE/RTE-X	3213873	3214249	609	-	NA	Tstart=637;Tend=1008;ID=RND-6_FAMILY-2973;shortTE=F
CM029546.1	RepeatMasker	Unknown	3214572	3215127	3773	+	NA	Tstart=834;Tend=1416;ID=RND-6_FAMILY-4964;shortTE=F
CM029546.1	RepeatMasker	Unknown	3215327	3215899	2954	-	NA	Tstart=1420;Tend=1942;ID=RND-1_FAMILY-742;shortTE=F;TEgroup=ctg_1|RND-1_FAMILY-742|1
CM029546.1	RepeatMasker	LTR/ERV1	3217008	3217249	1661	+	NA	Tstart=1087;Tend=1327;ID=RND-6_FAMILY-1988;shortTE=F
CM029546.1	RepeatMasker	Unknown	3218037	3218209	826	-	NA	Tstart=1667;Tend=1855;ID=RND-6_FAMILY-4370;shortTE=F
CM029546.1	RepeatMasker	LINE/Penelope	3218391	3218645	1274	-	NA	Tstart=924;Tend=1166;ID=RND-6_FAMILY-1559;shortTE=F
CM029546.1	RepeatMasker	Unknown	3218726	3218959	781	-	NA	Tstart=818;Tend=924;ID=RND-1_FAMILY-75;shortTE=F
CM029546.1	RepeatMasker	Unknown	3219185	3219461	1088	-	NA	Tstart=1758;Tend=2038;ID=RND-1_FAMILY-204;shortTE=F
CM029546.1	RepeatMasker	SINE	3219249	3219464	1300	-	NA	Tstart=837;Tend=1054;ID=RND-6_FAMILY-1645;shortTE=F
CM029546.1	RepeatMasker	Unknown	3220437	3220878	3452	-	NA	Tstart=988;Tend=1428;ID=RND-6_FAMILY-6551;shortTE=F
CM029546.1	RepeatMasker	DNA/hAT-Charlie	3221168	3221378	1480	-	NA	Tstart=961;Tend=1171;ID=RND-6_FAMILY-6777;shortTE=F
CM029546.1	RepeatMasker	Unknown	3221536	3221642	777	+	NA	Tstart=2809;Tend=2915;ID=RND-6_FAMILY-4261;shortTE=F
CM029546.1	RepeatMasker	Unknown	3221906	3222033	497	-	NA	Tstart=2425;Tend=2507;ID=RND-1_FAMILY-427;shortTE=F
CM029546.1	RepeatMasker	Unknown	3222037	3222211	1133	-	NA	Tstart=692;Tend=858;ID=RND-1_FAMILY-817;shortTE=F
CM029546.1	RepeatMasker	LTR/ERV1	3222896	3223135	1616	+	NA	Tstart=1090;Tend=1326;ID=RND-6_FAMILY-1988;shortTE=F
CM029546.1	RepeatMasker	Unknown	3223161	3223358	1024	-	NA	Tstart=884;Tend=1087;ID=RND-1_FAMILY-301;shortTE=F
CM029546.1	RepeatMasker	Unknown	3225254	3226160	4217	+	NA	Tstart=950;Tend=1760;ID=RND-4_FAMILY-218;shortTE=F
CM029546.1	RepeatMasker	Unknown	3226297	3226853	3327	-	NA	Tstart=1361;Tend=1886;ID=RND-6_FAMILY-1216;shortTE=F
CM029546.1	RepeatMasker	Unknown	3228358	3228663	1104	-	NA	Tstart=3665;Tend=3957;ID=RND-1_FAMILY-585;shortTE=F
CM029546.1	RepeatMasker	Unknown	3228813	3228957	1084	-	NA	Tstart=5901;Tend=6045;ID=RND-1_FAMILY-108;shortTE=F
CM029546.1	RepeatMasker	Unknown	3228947	3229437	2333	-	NA	Tstart=3359;Tend=3832;ID=RND-6_FAMILY-1007;shortTE=F
CM029546.1	RepeatMasker	Unknown	3229913	3230118	739	+	NA	Tstart=1199;Tend=1407;ID=RND-6_FAMILY-1097;shortTE=F
CM029546.1	RepeatMasker	Unknown	3230287	3230450	817	+	NA	Tstart=2805;Tend=2967;ID=RND-6_FAMILY-600;shortTE=F
CM029546.1	RepeatMasker	Unknown	3231300	3232236	4521	-	NA	Tstart=941;Tend=1887;ID=RND-5_FAMILY-2820;shortTE=F
CM029546.1	RepeatMasker	Unknown	3232552	3232766	938	-	NA	Tstart=923;Tend=1144;ID=RND-6_FAMILY-5246;shortTE=F
CM029546.1	RepeatMasker	Unknown	3233312	3233584	887	-	NA	Tstart=906;Tend=1145;ID=RND-6_FAMILY-425;shortTE=F
CM029546.1	RepeatMasker	Unknown	3234226	3234579	715	-	NA	Tstart=696;Tend=1005;ID=RND-6_FAMILY-1088;shortTE=F
CM029546.1	RepeatMasker	Unknown	3239156	3239439	1108	+	NA	Tstart=955;Tend=1182;ID=RND-1_FAMILY-232;shortTE=F
CM029546.1	RepeatMasker	LINE/L2	3240462	3243505	7069	-	NA	Tstart=30;Tend=2751;ID=RND-6_FAMILY-2175;shortTE=F
CM029546.1	RepeatMasker	Unknown	3246360	3246519	677	-	NA	Tstart=538;Tend=669;ID=RND-6_FAMILY-7922;shortTE=F
CM029546.1	RepeatMasker	Unknown	3246539	3246966	2681	+	NA	Tstart=1971;Tend=2389;ID=RND-5_FAMILY-727;shortTE=F
CM029546.1	RepeatMasker	Unknown	3246964	3247166	1693	-	NA	Tstart=880;Tend=1082;ID=RND-1_FAMILY-386;shortTE=F
CM029546.1	RepeatMasker	Unknown	3248943	3249310	2733	+	NA	Tstart=866;Tend=1227;ID=RND-6_FAMILY-1297;shortTE=F
CM029546.1	RepeatMasker	Unknown	3250008	3250326	1463	-	NA	Tstart=3360;Tend=3620;ID=RND-5_FAMILY-727;shortTE=F
CM029546.1	RepeatMasker	RC/Helitron	3251465	3252232	5545	+	NA	Tstart=867;Tend=1679;ID=RND-4_FAMILY-36;shortTE=F
CM029546.1	RepeatMasker	Unknown	3252617	3253338	5594	+	NA	Tstart=783;Tend=1500;ID=RND-6_FAMILY-139;shortTE=F
CM029546.1	RepeatMasker	Unknown	3253339	3254525	3223	-	NA	Tstart=9;Tend=1855;ID=RND-1_FAMILY-90;shortTE=F
CM029546.1	RepeatMasker	Unknown	3254292	3254567	1184	+	NA	Tstart=1161;Tend=1434;ID=RND-5_FAMILY-866;shortTE=F
CM029546.1	RepeatMasker	Unknown	3254874	3255131	1142	+	NA	Tstart=949;Tend=1197;ID=RND-6_FAMILY-5056;shortTE=F
CM029546.1	RepeatMasker	Unknown	3255221	3255378	512	-	NA	Tstart=2506;Tend=2653;ID=RND-1_FAMILY-447;shortTE=F
CM029546.1	RepeatMasker	Unknown	3255244	3255381	704	+	NA	Tstart=2856;Tend=3013;ID=RND-5_FAMILY-3489;shortTE=F
CM029546.1	RepeatMasker	Unknown	3256738	3256842	804	-	NA	Tstart=2815;Tend=2919;ID=RND-6_FAMILY-4261;shortTE=F
CM029546.1	RepeatMasker	Unknown	3257592	3257708	726	-	NA	Tstart=2821;Tend=2911;ID=RND-6_FAMILY-4261;shortTE=F
CM029546.1	RepeatMasker	DNA/Academ-1	3257855	3257958	511	-	NA	Tstart=992;Tend=1096;ID=RND-5_FAMILY-346;shortTE=F
CM029546.1	RepeatMasker	Unknown	3258926	3259138	470	-	NA	Tstart=914;Tend=1145;ID=RND-6_FAMILY-5246;shortTE=T;TEgroup=ctg_1|RND-6_FAMILY-5246|1
CM029546.1	RepeatMasker	Unknown	3259139	3259353	1456	+	NA	Tstart=906;Tend=1120;ID=RND-6_FAMILY-425;shortTE=F
CM029546.1	RepeatMasker	Unknown	3261100	3261204	748	-	NA	Tstart=2821;Tend=2911;ID=RND-6_FAMILY-4261;shortTE=F
CM029546.1	RepeatMasker	LTR/Pao	3261471	3261965	2400	-	NA	Tstart=1120;Tend=1679;ID=RND-4_FAMILY-53;shortTE=F
CM029546.1	RepeatMasker	Unknown	3262205	3263769	12956	+	NA	Tstart=828;Tend=2398;ID=RND-6_FAMILY-3596;shortTE=F
CM029546.1	RepeatMasker	Unknown	3263842	3264093	1524	+	NA	Tstart=952;Tend=1168;ID=RND-1_FAMILY-232;shortTE=F
CM029546.1	RepeatMasker	Unknown	3265513	3265817	1872	+	NA	Tstart=527;Tend=819;ID=RND-6_FAMILY-1375;shortTE=F
CM029546.1	RepeatMasker	Unknown	3267526	3267742	1644	+	NA	Tstart=955;Tend=1170;ID=RND-1_FAMILY-232;shortTE=F
CM029546.1	RepeatMasker	Unknown	3269332	3269550	1020	-	NA	Tstart=1199;Tend=1421;ID=RND-6_FAMILY-1097;shortTE=F
CM029546.1	RepeatMasker	Unknown	3270616	3271346	1471	-	NA	Tstart=796;Tend=3075;ID=RND-1_FAMILY-42;shortTE=F;TEgroup=ctg_1|RND-1_FAMILY-42|2
CM029546.1	RepeatMasker	DNA/Crypton-I	3271455	3271933	1601	-	NA	Tstart=799;Tend=1278;ID=RND-5_FAMILY-366;shortTE=F
CM029546.1	RepeatMasker	DNA/Maverick	3272011	3272183	728	-	NA	Tstart=6954;Tend=7123;ID=RND-6_FAMILY-5365;shortTE=F
CM029546.1	RepeatMasker	Unknown	3272302	3273169	3378	-	NA	Tstart=717;Tend=1465;ID=RND-5_FAMILY-1374;shortTE=F
CM029546.1	RepeatMasker	Unknown	3274907	3275007	689	+	NA	Tstart=2820;Tend=2920;ID=RND-6_FAMILY-4261;shortTE=F
CM029546.1	RepeatMasker	Unknown	3275365	3275633	1064	-	NA	Tstart=907;Tend=1195;ID=RND-6_FAMILY-425;shortTE=F
CM029546.1	RepeatMasker	DNA	3277043	3277289	1330	-	NA	Tstart=754;Tend=999;ID=RND-6_FAMILY-1340;shortTE=F
CM029546.1	RepeatMasker	Unknown	3277077	3277306	1573	+	NA	Tstart=929;Tend=1139;ID=RND-6_FAMILY-5246;shortTE=F
CM029546.1	RepeatMasker	Unknown	3278449	3278780	2554	+	NA	Tstart=903;Tend=1232;ID=RND-5_FAMILY-120;shortTE=F
CM029546.1	RepeatMasker	Unknown	3279574	3279872	1570	+	NA	Tstart=923;Tend=1148;ID=RND-6_FAMILY-5246;shortTE=F
CM029546.1	RepeatMasker	DNA/Academ-1	3283187	3283336	579	-	NA	Tstart=983;Tend=1124;ID=RND-5_FAMILY-346;shortTE=F
CM029546.1	RepeatMasker	DNA/hAT-Charlie	3283472	3283685	1495	-	NA	Tstart=961;Tend=1174;ID=RND-6_FAMILY-6777;shortTE=F
CM029546.1	RepeatMasker	Unknown	3283473	3283715	882	+	NA	Tstart=924;Tend=1140;ID=RND-6_FAMILY-2033;shortTE=F
CM029546.1	RepeatMasker	Unknown	3284858	3284985	862	-	NA	Tstart=1449;Tend=1575;ID=RND-6_FAMILY-2307;shortTE=F
CM029546.1	RepeatMasker	Unknown	3285539	3285703	626	-	NA	Tstart=2332;Tend=2488;ID=RND-1_FAMILY-56;shortTE=F
CM029546.1	RepeatMasker	Unknown	3287098	3287577	3593	-	NA	Tstart=884;Tend=1363;ID=RND-1_FAMILY-204;shortTE=F
CM029546.1	RepeatMasker	Unknown	3288508	3288744	1680	+	NA	Tstart=837;Tend=1083;ID=RND-1_FAMILY-342;shortTE=F
CM029546.1	RepeatMasker	Unknown	3289766	3290001	1800	-	NA	Tstart=814;Tend=1049;ID=RND-1_FAMILY-537;shortTE=F
CM029546.1	RepeatMasker	Unknown	3290010	3290121	600	-	NA	Tstart=820;Tend=946;ID=RND-4_FAMILY-875;shortTE=F
CM029546.1	RepeatMasker	Unknown	3290374	3291044	5847	-	NA	Tstart=862;Tend=1533;ID=RND-1_FAMILY-249;shortTE=F
CM029546.1	RepeatMasker	Unknown	3295409	3295628	1340	+	NA	Tstart=923;Tend=1139;ID=RND-6_FAMILY-5246;shortTE=F
CM029546.1	RepeatMasker	Unknown	3295981	3296141	886	+	NA	Tstart=2090;Tend=2229;ID=RND-6_FAMILY-1364;shortTE=F
CM029546.1	RepeatMasker	Unknown	3297941	3298521	2806	+	NA	Tstart=1123;Tend=1675;ID=RND-5_FAMILY-1838;shortTE=F
CM029546.1	RepeatMasker	Unknown	3298499	3298619	731	+	NA	Tstart=2373;Tend=2493;ID=RND-6_FAMILY-9584;shortTE=F
CM029546.1	RepeatMasker	Unknown	3298597	3298969	1118	-	NA	Tstart=1123;Tend=1472;ID=RND-6_FAMILY-1517;shortTE=F
CM029546.1	RepeatMasker	Unknown	3300602	3300744	680	-	NA	Tstart=2233;Tend=2385;ID=RND-5_FAMILY-727;shortTE=F
CM029546.1	RepeatMasker	Unknown	3301504	3301863	2397	+	NA	Tstart=703;Tend=1056;ID=RND-6_FAMILY-1374;shortTE=F
CM029546.1	RepeatMasker	Unknown	3302576	3302679	715	-	NA	Tstart=2821;Tend=2911;ID=RND-6_FAMILY-4261;shortTE=F
CM029546.1	RepeatMasker	Unknown	3303136	3303489	2860	-	NA	Tstart=1146;Tend=1498;ID=RND-6_FAMILY-139;shortTE=F
CM029546.1	RepeatMasker	Unknown	3303732	3304094	2990	-	NA	Tstart=784;Tend=1148;ID=RND-6_FAMILY-139;shortTE=F
CM029546.1	RepeatMasker	Unknown	3304996	3305136	937	-	NA	Tstart=628;Tend=773;ID=RND-1_FAMILY-658;shortTE=F
CM029546.1	RepeatMasker	Unknown	3305325	3305664	2350	+	NA	Tstart=1022;Tend=1385;ID=RND-3_FAMILY-549;shortTE=F
CM029546.1	RepeatMasker	Unknown	3305846	3306263	3431	+	NA	Tstart=940;Tend=1358;ID=RND-6_FAMILY-7320;shortTE=F
CM029546.1	RepeatMasker	Unknown	3306265	3306422	967	+	NA	Tstart=949;Tend=1102;ID=RND-1_FAMILY-137;shortTE=F
CM029546.1	RepeatMasker	DNA	3308153	3308517	3027	-	NA	Tstart=914;Tend=1277;ID=RND-1_FAMILY-196;shortTE=F
CM029546.1	RepeatMasker	Unknown	3309656	3310274	1494	-	NA	Tstart=998;Tend=1452;ID=RND-6_FAMILY-6551;shortTE=F;TEgroup=ctg_1|RND-6_FAMILY-6551|5
CM029546.1	RepeatMasker	Unknown	3311102	3311423	1183	+	NA	Tstart=574;Tend=1206;ID=RND-5_FAMILY-2820;shortTE=F
CM029546.1	RepeatMasker	Unknown	3311489	3311924	3006	-	NA	Tstart=1054;Tend=1491;ID=RND-6_FAMILY-2174;shortTE=F
CM029546.1	RepeatMasker	Unknown	3313335	3313783	3008	-	NA	Tstart=2120;Tend=2592;ID=RND-1_FAMILY-306;shortTE=F
CM029546.1	RepeatMasker	Unknown	3314562	3315319	5409	-	NA	Tstart=377;Tend=1235;ID=RND-5_FAMILY-3309;shortTE=F
CM029546.1	RepeatMasker	Unknown	3315320	3315613	2251	-	NA	Tstart=527;Tend=820;ID=RND-6_FAMILY-1375;shortTE=F
CM029546.1	RepeatMasker	DNA/hAT-Charlie	3315745	3315958	1527	+	NA	Tstart=954;Tend=1167;ID=RND-6_FAMILY-6777;shortTE=F
CM029546.1	RepeatMasker	DNA/CMC-EnSpm	3315749	3315996	1003	+	NA	Tstart=4207;Tend=4442;ID=RND-6_FAMILY-9514;shortTE=F
CM029546.1	RepeatMasker	Unknown	3316174	3316343	1211	-	NA	Tstart=2809;Tend=2978;ID=RND-6_FAMILY-600;shortTE=F
CM029546.1	RepeatMasker	LINE/L2	3316555	3316667	410	-	NA	Tstart=903;Tend=1033;ID=RND-1_FAMILY-765;shortTE=F
CM029546.1	RepeatMasker	Unknown	3316918	3317076	519	-	NA	Tstart=909;Tend=1057;ID=RND-1_FAMILY-801;shortTE=F
CM029546.1	RepeatMasker	LINE/Penelope	3319364	3319499	797	+	NA	Tstart=957;Tend=1092;ID=RND-6_FAMILY-5891;shortTE=F
CM029546.1	RepeatMasker	Unknown	3319604	3319818	687	+	NA	Tstart=828;Tend=1034;ID=RND-6_FAMILY-569;shortTE=F
CM029546.1	RepeatMasker	Unknown	3319870	3320172	796	+	NA	Tstart=1573;Tend=1912;ID=RND-5_FAMILY-256;shortTE=F
CM029546.1	RepeatMasker	Unknown	3320285	3320505	1445	-	NA	Tstart=1652;Tend=1873;ID=RND-4_FAMILY-875;shortTE=F
CM029546.1	RepeatMasker	Unknown	3320288	3320531	1409	-	NA	Tstart=787;Tend=1031;ID=RND-4_FAMILY-12;shortTE=F
CM029546.1	RepeatMasker	Unknown	3320532	3320692	1124	+	NA	Tstart=3502;Tend=3706;ID=RND-6_FAMILY-2528;shortTE=F
CM029546.1	RepeatMasker	Unknown	3321065	3321335	1531	+	NA	Tstart=791;Tend=1166;ID=RND-5_FAMILY-1487;shortTE=F
CM029546.1	RepeatMasker	Unknown	3323629	3324306	3879	-	NA	Tstart=906;Tend=1924;ID=RND-6_FAMILY-1216;shortTE=F;TEgroup=ctg_1|RND-6_FAMILY-1216|2
CM029546.1	RepeatMasker	Unknown	3325298	3325411	740	+	NA	Tstart=1435;Tend=1553;ID=RND-6_FAMILY-7701;shortTE=F
CM029546.1	RepeatMasker	RC/Helitron	3325562	3326389	6109	-	NA	Tstart=1367;Tend=2189;ID=RND-4_FAMILY-19;shortTE=F
CM029546.1	RepeatMasker	LINE/CR1	3326778	3327034	1785	-	NA	Tstart=1622;Tend=1888;ID=RND-5_FAMILY-3848;shortTE=F
CM029546.1	RepeatMasker	DNA/hAT-Charlie	3327705	3327968	1516	-	NA	Tstart=912;Tend=1172;ID=RND-6_FAMILY-6777;shortTE=F;TEgroup=ctg_1|RND-6_FAMILY-6777|2
CM029546.1	RepeatMasker	Unknown	3328670	3328975	2603	-	NA	Tstart=865;Tend=1170;ID=RND-6_FAMILY-41;shortTE=F
CM029546.1	RepeatMasker	Unknown	3328995	3329180	964	-	NA	Tstart=1103;Tend=1306;ID=RND-6_FAMILY-1224;shortTE=F
CM029546.1	RepeatMasker	SINE	3330631	3330849	1519	+	NA	Tstart=835;Tend=1055;ID=RND-6_FAMILY-1645;shortTE=F
CM029546.1	RepeatMasker	LTR/ERV1	3330634	3330878	1254	+	NA	Tstart=846;Tend=1092;ID=RND-6_FAMILY-1988;shortTE=F
CM029546.1	RepeatMasker	Unknown	3331843	3332064	1249	+	NA	Tstart=890;Tend=1110;ID=RND-1_FAMILY-301;shortTE=F
CM029546.1	RepeatMasker	Unknown	3332168	3332286	426	-	NA	Tstart=962;Tend=1073;ID=RND-1_FAMILY-290;shortTE=F
CM029546.1	RepeatMasker	Unknown	3333625	3333899	1827	-	NA	Tstart=907;Tend=1172;ID=RND-6_FAMILY-425;shortTE=F
CM029546.1	RepeatMasker	Unknown	3334203	3335008	6411	-	NA	Tstart=946;Tend=1764;ID=RND-4_FAMILY-218;shortTE=F
CM029546.1	RepeatMasker	SINE	3335075	3335306	1203	+	NA	Tstart=811;Tend=1054;ID=RND-6_FAMILY-1645;shortTE=F
CM029546.1	RepeatMasker	Unknown	3335100	3335339	1383	-	NA	Tstart=907;Tend=1122;ID=RND-6_FAMILY-425;shortTE=F
CM029546.1	RepeatMasker	Unknown	3335555	3336113	4128	-	NA	Tstart=1326;Tend=1886;ID=RND-6_FAMILY-1216;shortTE=F
CM029546.1	RepeatMasker	Unknown	3336190	3336547	2889	-	NA	Tstart=1038;Tend=1400;ID=RND-6_FAMILY-6551;shortTE=F
CM029546.1	RepeatMasker	Unknown	3337779	3337916	635	-	NA	Tstart=921;Tend=1047;ID=RND-1_FAMILY-801;shortTE=F
CM029546.1	RepeatMasker	Unknown	3337924	3338047	976	-	NA	Tstart=1110;Tend=1233;ID=RND-1_FAMILY-501;shortTE=F
CM029546.1	RepeatMasker	Unknown	3340000	3340230	1501	+	NA	Tstart=886;Tend=1116;ID=RND-1_FAMILY-273;shortTE=F
CM029546.1	RepeatMasker	Unknown	3341855	3341963	706	+	NA	Tstart=2822;Tend=2914;ID=RND-6_FAMILY-4261;shortTE=F
CM029546.1	RepeatMasker	LINE/Dong-R4	3342442	3342573	533	+	NA	Tstart=4781;Tend=4912;ID=RND-6_FAMILY-2131;shortTE=F
CM029546.1	RepeatMasker	RC/Helitron	3342713	3343023	2139	+	NA	Tstart=1367;Tend=1676;ID=RND-4_FAMILY-19;shortTE=F
CM029546.1	RepeatMasker	Unknown	3343050	3343198	1089	+	NA	Tstart=5897;Tend=6045;ID=RND-1_FAMILY-108;shortTE=F
CM029546.1	RepeatMasker	Unknown	3343953	3344068	785	+	NA	Tstart=2811;Tend=2911;ID=RND-6_FAMILY-4261;shortTE=F
CM029546.1	RepeatMasker	LINE/Penelope	3345048	3345351	733	+	NA	Tstart=1816;Tend=1987;ID=RND-6_FAMILY-195;shortTE=F;TEgroup=ctg_1|RND-6_FAMILY-195|1
CM029546.1	RepeatMasker	Unknown	3345897	3346114	1425	-	NA	Tstart=956;Tend=1174;ID=RND-1_FAMILY-232;shortTE=F
CM029546.1	RepeatMasker	Unknown	3346368	3346627	1908	-	NA	Tstart=987;Tend=1245;ID=RND-1_FAMILY-124;shortTE=F
CM029546.1	RepeatMasker	Unknown	3346639	3346999	1276	+	NA	Tstart=1050;Tend=1496;ID=RND-4_FAMILY-12;shortTE=F
CM029546.1	RepeatMasker	DNA/hAT-Charlie	3346782	3346978	1383	+	NA	Tstart=968;Tend=1164;ID=RND-6_FAMILY-6777;shortTE=F
CM029546.1	RepeatMasker	Unknown	3348009	3348261	1343	+	NA	Tstart=1377;Tend=1645;ID=RND-1_FAMILY-527;shortTE=F
CM029546.1	RepeatMasker	LTR/ERV1	3348046	3348262	1759	+	NA	Tstart=1090;Tend=1306;ID=RND-6_FAMILY-1988;shortTE=F
CM029546.1	RepeatMasker	Unknown	3348764	3349331	1719	+	NA	Tstart=1401;Tend=1767;ID=RND-6_FAMILY-652;shortTE=F;TEgroup=ctg_1|RND-6_FAMILY-652|2
CM029546.1	RepeatMasker	LINE/CR1	3350159	3350360	919	+	NA	Tstart=3532;Tend=3735;ID=RND-5_FAMILY-901;shortTE=F
CM029546.1	RepeatMasker	Unknown	3350475	3350744	1397	+	NA	Tstart=872;Tend=1143;ID=RND-6_FAMILY-41;shortTE=F
CM029546.1	RepeatMasker	Unknown	3350875	3351150	1349	+	NA	Tstart=929;Tend=1222;ID=RND-4_FAMILY-875;shortTE=F
CM029546.1	RepeatMasker	LINE/L2	3351349	3351753	3114	+	NA	Tstart=843;Tend=1271;ID=RND-1_FAMILY-765;shortTE=F
CM029546.1	RepeatMasker	Unknown	3352500	3352721	549	+	NA	Tstart=1354;Tend=1561;ID=RND-6_FAMILY-530;shortTE=F
CM029546.1	RepeatMasker	Unknown	3353484	3353644	767	+	NA	Tstart=834;Tend=995;ID=RND-4_FAMILY-875;shortTE=F
CM029546.1	RepeatMasker	Unknown	3353839	3354126	1019	+	NA	Tstart=1962;Tend=2391;ID=RND-5_FAMILY-727;shortTE=F;TEgroup=ctg_1|RND-5_FAMILY-727|1
CM029546.1	RepeatMasker	Unknown	3354526	3354637	409	-	NA	Tstart=981;Tend=1090;ID=RND-6_FAMILY-5;shortTE=F
CM029546.1	RepeatMasker	Unknown	3354540	3354661	692	+	NA	Tstart=767;Tend=890;ID=RND-1_FAMILY-573;shortTE=F
CM029546.1	RepeatMasker	Unknown	3355363	3355516	585	-	NA	Tstart=910;Tend=1055;ID=RND-1_FAMILY-801;shortTE=F
CM029546.1	RepeatMasker	Unknown	3355412	3355548	619	+	NA	Tstart=2332;Tend=2458;ID=RND-1_FAMILY-56;shortTE=F
CM029546.1	RepeatMasker	DNA/hAT-Charlie	3356507	3356726	1622	+	NA	Tstart=953;Tend=1174;ID=RND-6_FAMILY-6777;shortTE=F
CM029546.1	RepeatMasker	Unknown	3358511	3358984	3061	+	NA	Tstart=943;Tend=1361;ID=RND-6_FAMILY-7320;shortTE=F
CM029546.1	RepeatMasker	Unknown	3359041	3359305	1129	-	NA	Tstart=3644;Tend=3905;ID=RND-1_FAMILY-585;shortTE=F
CM029546.1	RepeatMasker	LTR/ERV1	3359891	3360381	2591	-	NA	Tstart=846;Tend=1305;ID=RND-6_FAMILY-1988;shortTE=F
CM029546.1	RepeatMasker	Unknown	3360166	3360408	1473	+	NA	Tstart=956;Tend=1200;ID=RND-1_FAMILY-232;shortTE=F
CM029546.1	RepeatMasker	Unknown	3360991	3361273	2144	+	NA	Tstart=929;Tend=1214;ID=RND-1_FAMILY-152;shortTE=F
CM029546.1	RepeatMasker	Unknown	3361819	3362199	1370	+	NA	Tstart=772;Tend=1032;ID=RND-4_FAMILY-12;shortTE=F
CM029546.1	RepeatMasker	DNA/hAT-Charlie	3361984	3362199	1379	-	NA	Tstart=957;Tend=1172;ID=RND-6_FAMILY-6777;shortTE=F
CM029546.1	RepeatMasker	LTR/ERV1	3364527	3365032	2294	-	NA	Tstart=847;Tend=1305;ID=RND-6_FAMILY-1988;shortTE=F
CM029546.1	RepeatMasker	Unknown	3366198	3366610	3082	-	NA	Tstart=1768;Tend=2181;ID=RND-1_FAMILY-293;shortTE=F
CM029546.1	RepeatMasker	Unknown	3366631	3366799	1318	+	NA	Tstart=1339;Tend=1508;ID=RND-6_FAMILY-49;shortTE=F
CM029546.1	RepeatMasker	LTR/ERV1	3367361	3367575	1628	+	NA	Tstart=1090;Tend=1304;ID=RND-6_FAMILY-1988;shortTE=F
CM029546.1	RepeatMasker	DNA/Academ-1	3367965	3368083	437	+	NA	Tstart=1636;Tend=1759;ID=RND-6_FAMILY-2507;shortTE=F
CM029546.1	RepeatMasker	RC/Helitron	3369204	3370027	6918	-	NA	Tstart=870;Tend=1690;ID=RND-4_FAMILY-36;shortTE=F
CM029546.1	RepeatMasker	Unknown	3370096	3370272	466	+	NA	Tstart=501;Tend=690;ID=RND-6_FAMILY-1672;shortTE=F
CM029546.1	RepeatMasker	Unknown	3370530	3370652	738	+	NA	Tstart=2819;Tend=2911;ID=RND-6_FAMILY-4261;shortTE=F
CM029546.1	RepeatMasker	Unknown	3370557	3370672	450	-	NA	Tstart=1157;Tend=1272;ID=RND-5_FAMILY-2829;shortTE=F
CM029546.1	RepeatMasker	Unknown	3370951	3371585	1971	-	NA	Tstart=830;Tend=1492;ID=RND-4_FAMILY-12;shortTE=F
CM029546.1	RepeatMasker	Unknown	3372661	3372862	1326	-	NA	Tstart=2820;Tend=2982;ID=RND-6_FAMILY-600;shortTE=F
CM029546.1	RepeatMasker	LTR/ERV1	3373074	3373275	1629	+	NA	Tstart=861;Tend=1062;ID=RND-6_FAMILY-1988;shortTE=F
CM029546.1	RepeatMasker	Unknown	3374550	3374809	620	-	NA	Tstart=1762;Tend=2019;ID=RND-6_FAMILY-2652;shortTE=F
CM029546.1	RepeatMasker	DNA/hAT-Charlie	3374592	3374811	1620	+	NA	Tstart=956;Tend=1174;ID=RND-6_FAMILY-6777;shortTE=F
CM029546.1	RepeatMasker	Unknown	3376188	3376440	999	-	NA	Tstart=987;Tend=1246;ID=RND-1_FAMILY-192;shortTE=F
CM029546.1	RepeatMasker	Unknown	3376900	3377144	1121	-	NA	Tstart=313;Tend=550;ID=RND-4_FAMILY-349;shortTE=F
CM029546.1	RepeatMasker	DNA/hAT-Charlie	3376930	3377146	1609	+	NA	Tstart=958;Tend=1174;ID=RND-6_FAMILY-6777;shortTE=F
CM029546.1	RepeatMasker	LTR/ERV1	3378702	3378919	1612	-	NA	Tstart=846;Tend=1063;ID=RND-6_FAMILY-1988;shortTE=F
CM029546.1	RepeatMasker	Unknown	3378703	3378947	1002	-	NA	Tstart=1253;Tend=1498;ID=RND-6_FAMILY-5676;shortTE=F
CM029546.1	RepeatMasker	Unknown	3379083	3379199	869	+	NA	Tstart=1124;Tend=1240;ID=RND-1_FAMILY-198;shortTE=F
CM029546.1	RepeatMasker	DNA/Academ-1	3379665	3379767	403	+	NA	Tstart=1657;Tend=1763;ID=RND-6_FAMILY-2507;shortTE=F
CM029546.1	RepeatMasker	RC/Helitron	3379752	3380537	5774	-	NA	Tstart=872;Tend=1697;ID=RND-4_FAMILY-36;shortTE=F
CM029546.1	RepeatMasker	Unknown	3380850	3381083	553	-	NA	Tstart=1115;Tend=1505;ID=RND-1_FAMILY-804;shortTE=F
CM029546.1	RepeatMasker	Unknown	3380959	3381084	723	+	NA	Tstart=1039;Tend=1166;ID=RND-6_FAMILY-41;shortTE=F
CM029546.1	RepeatMasker	Unknown	3381613	3381882	1558	-	NA	Tstart=853;Tend=1089;ID=RND-5_FAMILY-153;shortTE=F
CM029546.1	RepeatMasker	Unknown	3381647	3381924	1307	+	NA	Tstart=817;Tend=1102;ID=RND-4_FAMILY-12;shortTE=F
CM029546.1	RepeatMasker	RC/Helitron	3383301	3383975	3114	-	NA	Tstart=1360;Tend=2194;ID=RND-4_FAMILY-19;shortTE=F;TEgroup=ctg_1|RND-4_FAMILY-19|2
CM029546.1	RepeatMasker	Unknown	3383468	3383966	1532	-	NA	Tstart=856;Tend=1372;ID=RND-1_FAMILY-35;shortTE=F
CM029546.1	RepeatMasker	LINE/L2	3384016	3384124	535	+	NA	Tstart=4534;Tend=4648;ID=RND-5_FAMILY-587;shortTE=F
CM029546.1	RepeatMasker	LTR/ERV1	3384130	3384311	1377	-	NA	Tstart=843;Tend=1024;ID=RND-6_FAMILY-1988;shortTE=F
CM029546.1	RepeatMasker	Unknown	3384435	3384621	1171	-	NA	Tstart=1061;Tend=1247;ID=RND-1_FAMILY-257;shortTE=F
CM029546.1	RepeatMasker	Unknown	3386288	3386533	1855	-	NA	Tstart=972;Tend=1218;ID=RND-1_FAMILY-290;shortTE=F
CM029546.1	RepeatMasker	Unknown	3386585	3387043	2655	+	NA	Tstart=723;Tend=1171;ID=RND-5_FAMILY-1980;shortTE=F
CM029546.1	RepeatMasker	DNA	3388158	3388376	1815	-	NA	Tstart=753;Tend=971;ID=RND-6_FAMILY-1340;shortTE=F
CM029546.1	RepeatMasker	Unknown	3388943	3389085	1192	+	NA	Tstart=892;Tend=1034;ID=RND-6_FAMILY-1098;shortTE=F
CM029546.1	RepeatMasker	Unknown	3389587	3390209	3401	-	NA	Tstart=580;Tend=1299;ID=RND-1_FAMILY-591;shortTE=F
CM029546.1	RepeatMasker	LTR/ERV1	3390217	3390657	2264	+	NA	Tstart=845;Tend=1305;ID=RND-6_FAMILY-1988;shortTE=F
CM029546.1	RepeatMasker	Unknown	3390705	3390864	637	+	NA	Tstart=900;Tend=1086;ID=RND-4_FAMILY-875;shortTE=F
CM029546.1	RepeatMasker	Unknown	3390910	3391508	3687	-	NA	Tstart=1242;Tend=1844;ID=RND-1_FAMILY-35;shortTE=F
CM029546.1	RepeatMasker	Unknown	3392877	3393241	1479	-	NA	Tstart=2046;Tend=2392;ID=RND-5_FAMILY-727;shortTE=F
CM029546.1	RepeatMasker	Unknown	3393555	3393660	705	+	NA	Tstart=2282;Tend=2389;ID=RND-5_FAMILY-727;shortTE=F
CM029546.1	RepeatMasker	DNA/hAT-Charlie	3394208	3394422	1522	-	NA	Tstart=958;Tend=1172;ID=RND-6_FAMILY-6777;shortTE=F
CM029546.1	RepeatMasker	Unknown	3395046	3395750	5311	-	NA	Tstart=999;Tend=1704;ID=RND-6_FAMILY-6551;shortTE=F
CM029546.1	RepeatMasker	DNA/hAT-Charlie	3395984	3396195	1552	-	NA	Tstart=954;Tend=1165;ID=RND-6_FAMILY-6777;shortTE=F
CM029546.1	RepeatMasker	Unknown	3396925	3397177	1488	+	NA	Tstart=827;Tend=1122;ID=RND-6_FAMILY-425;shortTE=F
CM029546.1	RepeatMasker	Unknown	3398584	3398767	556	-	NA	Tstart=909;Tend=1100;ID=RND-1_FAMILY-801;shortTE=F
CM029546.1	RepeatMasker	Unknown	3398841	3399462	4851	+	NA	Tstart=1793;Tend=2402;ID=RND-6_FAMILY-4245;shortTE=F
CM029546.1	RepeatMasker	DNA/hAT-Charlie	3399469	3399606	807	+	NA	Tstart=1241;Tend=1376;ID=RND-5_FAMILY-1561;shortTE=F
CM029546.1	RepeatMasker	Unknown	3399934	3400159	1661	+	NA	Tstart=858;Tend=1082;ID=RND-5_FAMILY-153;shortTE=F
CM029546.1	RepeatMasker	Unknown	3399949	3400191	987	-	NA	Tstart=184;Tend=404;ID=RND-1_FAMILY-801;shortTE=F
CM029546.1	RepeatMasker	Unknown	3400582	3400720	684	+	NA	Tstart=980;Tend=1152;ID=RND-5_FAMILY-153;shortTE=F
CM029546.1	RepeatMasker	RC/Helitron	3401824	3402642	6307	-	NA	Tstart=872;Tend=1689;ID=RND-4_FAMILY-36;shortTE=F
CM029546.1	RepeatMasker	Unknown	3402677	3402947	1697	-	NA	Tstart=861;Tend=1139;ID=RND-6_FAMILY-425;shortTE=F
CM029546.1	RepeatMasker	Unknown	3403168	3403353	978	+	NA	Tstart=1922;Tend=2108;ID=RND-1_FAMILY-647;shortTE=F
CM029546.1	RepeatMasker	LTR/ERV1	3403193	3403401	1625	+	NA	Tstart=1098;Tend=1306;ID=RND-6_FAMILY-1988;shortTE=F
CM029546.1	RepeatMasker	Unknown	3403194	3403461	704	-	NA	Tstart=1415;Tend=1689;ID=RND-1_FAMILY-537;shortTE=F
CM029546.1	RepeatMasker	Unknown	3404419	3405145	5329	-	NA	Tstart=788;Tend=1508;ID=RND-6_FAMILY-139;shortTE=F
CM029546.1	RepeatMasker	Unknown	3405797	3405954	1201	-	NA	Tstart=2821;Tend=2977;ID=RND-6_FAMILY-600;shortTE=F
CM029546.1	RepeatMasker	Unknown	3406020	3406279	1309	-	NA	Tstart=907;Tend=1110;ID=RND-6_FAMILY-425;shortTE=F
CM029546.1	RepeatMasker	Unknown	3406453	3406718	2057	-	NA	Tstart=885;Tend=1152;ID=RND-6_FAMILY-1098;shortTE=F
CM029546.1	RepeatMasker	Unknown	3406959	3407555	4365	+	NA	Tstart=995;Tend=1593;ID=RND-6_FAMILY-6551;shortTE=F
CM029546.1	RepeatMasker	LTR/Gypsy	3407779	3407962	513	+	NA	Tstart=4212;Tend=4389;ID=GYPSY61-I_AG;shortTE=F
CM029546.1	RepeatMasker	Unknown	3408327	3408690	1310	+	NA	Tstart=879;Tend=1372;ID=RND-6_FAMILY-5676;shortTE=F
CM029546.1	RepeatMasker	Unknown	3408959	3409193	619	+	NA	Tstart=954;Tend=1122;ID=RND-6_FAMILY-2727;shortTE=T;TEgroup=ctg_1|RND-6_FAMILY-2727|1
CM029546.1	RepeatMasker	Unknown	3409620	3409919	2371	-	NA	Tstart=922;Tend=1233;ID=RND-1_FAMILY-152;shortTE=F
CM029546.1	RepeatMasker	LTR/ERV1	3410764	3411315	2908	-	NA	Tstart=846;Tend=1319;ID=RND-6_FAMILY-1988;shortTE=F
CM029546.1	RepeatMasker	RC/Helitron	3412785	3413271	3867	+	NA	Tstart=1691;Tend=2186;ID=RND-4_FAMILY-19;shortTE=F
CM029546.1	RepeatMasker	Unknown	3413315	3413534	1689	+	NA	Tstart=905;Tend=1125;ID=RND-6_FAMILY-425;shortTE=F
CM029546.1	RepeatMasker	Unknown	3413316	3413564	1395	-	NA	Tstart=4323;Tend=4570;ID=RND-6_FAMILY-4001;shortTE=F
CM029546.1	RepeatMasker	LTR/ERV1	3414890	3415139	977	+	NA	Tstart=1054;Tend=1305;ID=RND-6_FAMILY-1988;shortTE=F
CM029546.1	RepeatMasker	DNA/hAT-Charlie	3414933	3415142	1226	-	NA	Tstart=953;Tend=1162;ID=RND-6_FAMILY-6777;shortTE=F
CM029546.1	RepeatMasker	Unknown	3415548	3417078	6382	-	NA	Tstart=951;Tend=1722;ID=RND-1_FAMILY-464;shortTE=F;TEgroup=ctg_1|RND-1_FAMILY-464|1
CM029546.1	RepeatMasker	Unknown	3417307	3417842	982	+	NA	Tstart=857;Tend=1236;ID=RND-4_FAMILY-875;shortTE=F;TEgroup=ctg_1|RND-4_FAMILY-875|24
CM029546.1	RepeatMasker	DNA/hAT	3419781	3420257	3020	+	NA	Tstart=450;Tend=903;ID=RND-5_FAMILY-2448;shortTE=F
CM029546.1	RepeatMasker	Unknown	3422346	3422449	743	-	NA	Tstart=2817;Tend=2921;ID=RND-6_FAMILY-4261;shortTE=F
CM029546.1	RepeatMasker	Unknown	3422477	3422577	417	+	NA	Tstart=966;Tend=1058;ID=RND-6_FAMILY-6610;shortTE=F
CM029546.1	RepeatMasker	Unknown	3422699	3423720	7688	-	NA	Tstart=551;Tend=1895;ID=RND-6_FAMILY-1216;shortTE=F
CM029546.1	RepeatMasker	Unknown	3423766	3423982	739	-	NA	Tstart=2203;Tend=2423;ID=RND-6_FAMILY-2528;shortTE=F
CM029546.1	RepeatMasker	Unknown	3424093	3424267	1387	+	NA	Tstart=817;Tend=991;ID=RND-1_FAMILY-537;shortTE=F
CM029546.1	RepeatMasker	Unknown	3424973	3425445	1330	-	NA	Tstart=477;Tend=1036;ID=RND-4_FAMILY-12;shortTE=F
CM029546.1	RepeatMasker	DNA/hAT-Charlie	3428013	3428217	1341	-	NA	Tstart=959;Tend=1170;ID=RND-6_FAMILY-6777;shortTE=F
CM029546.1	RepeatMasker	Unknown	3428970	3429188	1943	+	NA	Tstart=1121;Tend=1813;ID=RND-1_FAMILY-58;shortTE=F
CM029546.1	RepeatMasker	Unknown	3429189	3429688	3830	-	NA	Tstart=998;Tend=1506;ID=RND-6_FAMILY-6551;shortTE=F
CM029546.1	RepeatMasker	Unknown	3429711	3430131	3314	-	NA	Tstart=941;Tend=1369;ID=RND-6_FAMILY-7320;shortTE=F
CM029546.1	RepeatMasker	Unknown	3431057	3431304	1660	-	NA	Tstart=928;Tend=1172;ID=RND-1_FAMILY-232;shortTE=F
CM029546.1	RepeatMasker	Unknown	3432043	3433299	8402	-	NA	Tstart=1080;Tend=2333;ID=RND-5_FAMILY-1838;shortTE=F
CM029546.1	RepeatMasker	Unknown	3434032	3434320	1462	+	NA	Tstart=827;Tend=1144;ID=RND-6_FAMILY-5246;shortTE=F
CM029546.1	RepeatMasker	Unknown	3434638	3434936	1579	+	NA	Tstart=821;Tend=1182;ID=RND-4_FAMILY-12;shortTE=F
CM029546.1	RepeatMasker	DNA/Crypton-I	3435154	3435852	5870	+	NA	Tstart=836;Tend=1534;ID=RND-5_FAMILY-366;shortTE=F
CM029546.1	RepeatMasker	LINE/Penelope	3435888	3436022	491	+	NA	Tstart=1020;Tend=1158;ID=RND-6_FAMILY-1559;shortTE=F
CM029546.1	RepeatMasker	DNA	3437673	3437923	1684	+	NA	Tstart=720;Tend=973;ID=RND-6_FAMILY-1340;shortTE=F
CM029546.1	RepeatMasker	Unknown	3437703	3437924	1745	+	NA	Tstart=948;Tend=1169;ID=RND-5_FAMILY-1487;shortTE=F
CM029546.1	RepeatMasker	Unknown	3437946	3438201	1053	+	NA	Tstart=2206;Tend=2420;ID=RND-6_FAMILY-2528;shortTE=F
CM029546.1	RepeatMasker	LINE/L2	3438957	3439177	1260	+	NA	Tstart=4498;Tend=4737;ID=RND-6_FAMILY-1716;shortTE=F
CM029546.1	RepeatMasker	Unknown	3441649	3442568	2811	+	NA	Tstart=3113;Tend=3876;ID=RND-6_FAMILY-471;shortTE=F
CM029546.1	RepeatMasker	Unknown	3442568	3442810	1712	-	NA	Tstart=1015;Tend=1257;ID=RND-6_FAMILY-2174;shortTE=F
CM029546.1	RepeatMasker	Unknown	3442792	3445255	19310	+	NA	Tstart=614;Tend=3056;ID=RND-6_FAMILY-471;shortTE=F
CM029546.1	RepeatMasker	Unknown	3445255	3447125	15755	+	NA	Tstart=819;Tend=2694;ID=RND-1_FAMILY-712;shortTE=F
CM029546.1	RepeatMasker	LINE/RTE-BovB	3447463	3447717	660	+	NA	Tstart=5389;Tend=5615;ID=RND-5_FAMILY-2046;shortTE=F
CM029546.1	RepeatMasker	Unknown	3447502	3447718	1691	-	NA	Tstart=906;Tend=1122;ID=RND-6_FAMILY-425;shortTE=F
CM029546.1	RepeatMasker	Unknown	3448925	3449065	1068	-	NA	Tstart=965;Tend=1108;ID=RND-6_FAMILY-1939;shortTE=F
CM029546.1	RepeatMasker	DNA/hAT-Charlie	3450144	3450360	1440	+	NA	Tstart=956;Tend=1170;ID=RND-6_FAMILY-6777;shortTE=F
CM029546.1	RepeatMasker	DNA/TcMar-Tc1	3451178	3451350	840	-	NA	Tstart=1154;Tend=1313;ID=RND-6_FAMILY-12238;shortTE=F
CM029546.1	RepeatMasker	Unknown	3451227	3451431	798	-	NA	Tstart=1739;Tend=1928;ID=RND-5_FAMILY-2829;shortTE=F
CM029546.1	RepeatMasker	DNA/Crypton-I	3452360	3452519	486	-	NA	Tstart=967;Tend=1124;ID=RND-1_FAMILY-254;shortTE=F
CM029546.1	RepeatMasker	Unknown	3455132	3455655	3521	+	NA	Tstart=920;Tend=1470;ID=RND-1_FAMILY-35;shortTE=F
CM029546.1	RepeatMasker	DNA/TcMar-ISRm11	3455698	3455832	463	-	NA	Tstart=1578;Tend=1700;ID=RND-5_FAMILY-724;shortTE=F
CM029546.1	RepeatMasker	Unknown	3456257	3456357	777	+	NA	Tstart=2815;Tend=2915;ID=RND-6_FAMILY-4261;shortTE=F
CM029546.1	RepeatMasker	Unknown	3457301	3457518	1623	+	NA	Tstart=906;Tend=1122;ID=RND-6_FAMILY-425;shortTE=F
CM029546.1	RepeatMasker	Unknown	3458020	3458219	1066	-	NA	Tstart=3361;Tend=3572;ID=RND-5_FAMILY-727;shortTE=F
CM029546.1	RepeatMasker	Unknown	3458223	3458419	905	-	NA	Tstart=2140;Tend=2330;ID=RND-6_FAMILY-7922;shortTE=F
CM029546.1	RepeatMasker	Unknown	3458586	3458889	1331	+	NA	Tstart=913;Tend=1216;ID=RND-6_FAMILY-4614;shortTE=F
CM029546.1	RepeatMasker	Unknown	3459460	3459710	1026	-	NA	Tstart=60;Tend=316;ID=RND-6_FAMILY-2653;shortTE=F
CM029546.1	RepeatMasker	SINE	3459496	3459712	1586	+	NA	Tstart=838;Tend=1054;ID=RND-6_FAMILY-1645;shortTE=F
CM029546.1	RepeatMasker	Unknown	3459915	3460601	2980	+	NA	Tstart=863;Tend=1230;ID=RND-6_FAMILY-1297;shortTE=F;TEgroup=ctg_1|RND-6_FAMILY-1297|2
CM029546.1	RepeatMasker	SINE	3461002	3461236	1435	-	NA	Tstart=830;Tend=1063;ID=RND-6_FAMILY-1645;shortTE=F
CM029546.1	RepeatMasker	Unknown	3461556	3462509	7140	-	NA	Tstart=934;Tend=1889;ID=RND-6_FAMILY-1216;shortTE=F
CM029546.1	RepeatMasker	Unknown	3463040	3463255	1695	+	NA	Tstart=907;Tend=1122;ID=RND-6_FAMILY-425;shortTE=F
CM029546.1	RepeatMasker	Unknown	3463637	3463742	761	-	NA	Tstart=2804;Tend=2911;ID=RND-6_FAMILY-4261;shortTE=F
CM029546.1	RepeatMasker	Unknown	3463889	3464151	1335	-	NA	Tstart=817;Tend=1086;ID=RND-4_FAMILY-12;shortTE=F
CM029546.1	RepeatMasker	LTR/ERV1	3463926	3464422	2751	-	NA	Tstart=844;Tend=1315;ID=RND-6_FAMILY-1988;shortTE=F
CM029546.1	RepeatMasker	Unknown	3464809	3464918	476	-	NA	Tstart=3127;Tend=3238;ID=RND-6_FAMILY-71;shortTE=F
CM029546.1	RepeatMasker	Unknown	3465927	3466340	2500	+	NA	Tstart=922;Tend=1327;ID=RND-5_FAMILY-2820;shortTE=F
CM029546.1	RepeatMasker	LTR/ERV1	3466390	3466608	1467	+	NA	Tstart=1090;Tend=1313;ID=RND-6_FAMILY-1988;shortTE=F
CM029546.1	RepeatMasker	Unknown	3466609	3466724	618	-	NA	Tstart=1257;Tend=1813;ID=RND-6_FAMILY-2033;shortTE=F
CM029546.1	RepeatMasker	Unknown	3467398	3467655	1560	-	NA	Tstart=920;Tend=1173;ID=RND-6_FAMILY-5246;shortTE=F
CM029546.1	RepeatMasker	Unknown	3467983	3468289	2038	-	NA	Tstart=893;Tend=1197;ID=RND-5_FAMILY-433;shortTE=F
CM029546.1	RepeatMasker	Unknown	3468320	3468504	452	-	NA	Tstart=968;Tend=1184;ID=RND-1_FAMILY-410;shortTE=F
CM029546.1	RepeatMasker	Unknown	3471295	3472071	5056	-	NA	Tstart=958;Tend=1762;ID=RND-4_FAMILY-218;shortTE=F
CM029546.1	RepeatMasker	Unknown	3472281	3473253	6830	-	NA	Tstart=930;Tend=1886;ID=RND-6_FAMILY-1216;shortTE=F
CM029546.1	RepeatMasker	LTR/ERV1	3474235	3474733	2290	-	NA	Tstart=844;Tend=1304;ID=RND-6_FAMILY-1988;shortTE=F
CM029546.1	RepeatMasker	Unknown	3476982	3477204	1604	+	NA	Tstart=860;Tend=1082;ID=RND-5_FAMILY-153;shortTE=F
CM029546.1	RepeatMasker	Unknown	3477675	3478484	3837	-	NA	Tstart=1121;Tend=1978;ID=RND-6_FAMILY-1216;shortTE=F
CM029546.1	RepeatMasker	Unknown	3479319	3479573	1708	+	NA	Tstart=790;Tend=1135;ID=RND-6_FAMILY-5246;shortTE=F
CM029546.1	RepeatMasker	LINE/I-Jockey	3481163	3481638	3651	-	NA	Tstart=2852;Tend=3331;ID=RND-6_FAMILY-2262;shortTE=F
CM029546.1	RepeatMasker	Unknown	3481640	3481817	545	-	NA	Tstart=920;Tend=1003;ID=RND-1_FAMILY-102;shortTE=F
CM029546.1	RepeatMasker	Unknown	3483523	3483871	1402	-	NA	Tstart=754;Tend=1088;ID=RND-6_FAMILY-2328;shortTE=F
CM029546.1	RepeatMasker	Unknown	3484849	3485283	3020	-	NA	Tstart=941;Tend=1373;ID=RND-6_FAMILY-7320;shortTE=F
CM029546.1	RepeatMasker	DNA/hAT-Charlie	3485958	3486182	1694	+	NA	Tstart=956;Tend=1180;ID=RND-6_FAMILY-6777;shortTE=F
CM029546.1	RepeatMasker	Unknown	3487122	3487832	5415	+	NA	Tstart=788;Tend=1498;ID=RND-6_FAMILY-139;shortTE=F
CM029546.1	RepeatMasker	Unknown	3491045	3491481	2468	-	NA	Tstart=1961;Tend=2389;ID=RND-5_FAMILY-727;shortTE=F
CM029546.1	RepeatMasker	Unknown	3491833	3492249	1336	+	NA	Tstart=828;Tend=1236;ID=RND-4_FAMILY-875;shortTE=F
CM029546.1	RepeatMasker	LINE/L2	3492721	3492838	648	-	NA	Tstart=5604;Tend=5721;ID=RND-5_FAMILY-10;shortTE=F
CM029546.1	RepeatMasker	Unknown	3493709	3494186	3970	+	NA	Tstart=884;Tend=1364;ID=RND-1_FAMILY-204;shortTE=F
CM029546.1	RepeatMasker	Unknown	3496421	3496667	1344	-	NA	Tstart=789;Tend=1165;ID=RND-1_FAMILY-232;shortTE=F
CM029546.1	RepeatMasker	DNA/hAT-Charlie	3498030	3498245	1351	-	NA	Tstart=954;Tend=1170;ID=RND-6_FAMILY-6777;shortTE=F
CM029546.1	RepeatMasker	Unknown	3498414	3498647	1436	+	NA	Tstart=912;Tend=1122;ID=RND-6_FAMILY-425;shortTE=F
CM029546.1	RepeatMasker	Unknown	3498437	3498705	1250	-	NA	Tstart=862;Tend=1134;ID=RND-6_FAMILY-5246;shortTE=F
CM029546.1	RepeatMasker	Unknown	3498846	3498986	1052	+	NA	Tstart=1092;Tend=1233;ID=RND-1_FAMILY-501;shortTE=F
CM029546.1	RepeatMasker	DNA/TcMar-Tc1	3499018	3499533	3725	+	NA	Tstart=1452;Tend=1966;ID=RND-2_FAMILY-37;shortTE=F
CM029546.1	RepeatMasker	Unknown	3500152	3500470	1562	+	NA	Tstart=899;Tend=1170;ID=RND-1_FAMILY-232;shortTE=F;TEgroup=ctg_1|RND-1_FAMILY-232|5
CM029546.1	RepeatMasker	Unknown	3501616	3501784	700	-	NA	Tstart=940;Tend=1111;ID=RND-1_FAMILY-801;shortTE=F
CM029546.1	RepeatMasker	Unknown	3502330	3502773	3133	+	NA	Tstart=964;Tend=1378;ID=RND-3_FAMILY-549;shortTE=F
CM029546.1	RepeatMasker	SINE	3503262	3503473	1484	-	NA	Tstart=831;Tend=1052;ID=RND-6_FAMILY-1645;shortTE=F
CM029546.1	RepeatMasker	Unknown	3504475	3504916	2621	-	NA	Tstart=1962;Tend=2391;ID=RND-5_FAMILY-727;shortTE=F
CM029546.1	RepeatMasker	Unknown	3505155	3505396	772	+	NA	Tstart=297;Tend=547;ID=RND-1_FAMILY-301;shortTE=F
CM029546.1	RepeatMasker	Unknown	3505190	3505401	1400	-	NA	Tstart=956;Tend=1172;ID=RND-1_FAMILY-232;shortTE=F
CM029546.1	RepeatMasker	Unknown	3506081	3506617	3985	+	NA	Tstart=983;Tend=1528;ID=RND-6_FAMILY-6551;shortTE=F
CM029546.1	RepeatMasker	Unknown	3506618	3506814	1681	-	NA	Tstart=766;Tend=1740;ID=RND-1_FAMILY-58;shortTE=F
CM029546.1	RepeatMasker	LINE/Dong-R4	3507360	3507505	441	+	NA	Tstart=2102;Tend=2246;ID=RND-6_FAMILY-1670;shortTE=F
CM029546.1	RepeatMasker	Unknown	3508834	3509761	6627	+	NA	Tstart=1298;Tend=2242;ID=RND-5_FAMILY-1838;shortTE=F
CM029546.1	RepeatMasker	Unknown	3510173	3510426	1452	+	NA	Tstart=956;Tend=1171;ID=RND-1_FAMILY-232;shortTE=F
CM029546.1	RepeatMasker	Unknown	3510251	3510447	880	-	NA	Tstart=551;Tend=749;ID=RND-5_FAMILY-866;shortTE=F
CM029546.1	RepeatMasker	Unknown	3510828	3511233	1625	+	NA	Tstart=921;Tend=1192;ID=RND-6_FAMILY-1885;shortTE=F;TEgroup=ctg_1|RND-6_FAMILY-1885|1
CM029546.1	RepeatMasker	Unknown	3511982	3512133	464	-	NA	Tstart=905;Tend=1070;ID=RND-6_FAMILY-5;shortTE=F
CM029546.1	RepeatMasker	LINE/Penelope	3511988	3512149	545	+	NA	Tstart=937;Tend=1170;ID=RND-6_FAMILY-1559;shortTE=F
CM029546.1	RepeatMasker	Unknown	3512396	3512500	654	+	NA	Tstart=2823;Tend=2912;ID=RND-6_FAMILY-4261;shortTE=F
CM029546.1	RepeatMasker	DNA/hAT-Charlie	3512848	3513059	1382	-	NA	Tstart=956;Tend=1170;ID=RND-6_FAMILY-6777;shortTE=F
CM029546.1	RepeatMasker	Unknown	3514590	3516119	9842	-	NA	Tstart=776;Tend=2333;ID=RND-5_FAMILY-1838;shortTE=F
CM029546.1	RepeatMasker	Unknown	3516176	3516307	644	-	NA	Tstart=2348;Tend=2476;ID=RND-1_FAMILY-56;shortTE=F
CM029546.1	RepeatMasker	Unknown	3516226	3516387	620	+	NA	Tstart=909;Tend=1062;ID=RND-1_FAMILY-801;shortTE=F
CM029546.1	RepeatMasker	Unknown	3516858	3517108	1524	-	NA	Tstart=920;Tend=1171;ID=RND-6_FAMILY-5246;shortTE=F
CM029546.1	RepeatMasker	Unknown	3516884	3517166	1839	+	NA	Tstart=902;Tend=1227;ID=RND-6_FAMILY-425;shortTE=F
CM029546.1	RepeatMasker	Unknown	3517452	3517822	454	-	NA	Tstart=2157;Tend=2389;ID=RND-5_FAMILY-727;shortTE=T;TEgroup=ctg_1|RND-5_FAMILY-727|2
CM029546.1	RepeatMasker	Unknown	3517829	3518001	968	-	NA	Tstart=727;Tend=903;ID=RND-1_FAMILY-531;shortTE=F
CM029546.1	RepeatMasker	Unknown	3519654	3519793	889	+	NA	Tstart=1000;Tend=1149;ID=RND-6_FAMILY-9707;shortTE=F
CM029546.1	RepeatMasker	Unknown	3520009	3520255	1635	+	NA	Tstart=907;Tend=1122;ID=RND-6_FAMILY-425;shortTE=F
CM029546.1	RepeatMasker	DNA	3520886	3521132	1219	-	NA	Tstart=755;Tend=999;ID=RND-6_FAMILY-1340;shortTE=F
CM029546.1	RepeatMasker	SINE	3520913	3521140	1508	+	NA	Tstart=836;Tend=1063;ID=RND-6_FAMILY-1645;shortTE=F
CM029546.1	RepeatMasker	Unknown	3522254	3522390	639	-	NA	Tstart=2348;Tend=2478;ID=RND-1_FAMILY-56;shortTE=F
CM029546.1	RepeatMasker	Unknown	3522707	3522935	1934	-	NA	Tstart=852;Tend=1079;ID=RND-6_FAMILY-5676;shortTE=F
CM029546.1	RepeatMasker	Unknown	3523733	3524069	1144	-	NA	Tstart=202;Tend=522;ID=RND-5_FAMILY-4284;shortTE=F
CM029546.1	RepeatMasker	SINE	3523849	3524074	1558	+	NA	Tstart=838;Tend=1063;ID=RND-6_FAMILY-1645;shortTE=F
CM029546.1	RepeatMasker	Unknown	3526378	3526507	767	+	NA	Tstart=1019;Tend=1152;ID=RND-5_FAMILY-246;shortTE=F
CM029546.1	RepeatMasker	Unknown	3529154	3529423	1165	+	NA	Tstart=844;Tend=1093;ID=RND-5_FAMILY-153;shortTE=F
CM029546.1	RepeatMasker	Unknown	3529181	3529471	1176	-	NA	Tstart=1264;Tend=1674;ID=RND-4_FAMILY-12;shortTE=F
CM029546.1	RepeatMasker	RC/Helitron	3529739	3530492	5475	-	NA	Tstart=938;Tend=1705;ID=RND-5_FAMILY-1089;shortTE=F
CM029546.1	RepeatMasker	Unknown	3530680	3530934	1632	+	NA	Tstart=907;Tend=1122;ID=RND-6_FAMILY-425;shortTE=F
CM029546.1	RepeatMasker	Unknown	3531252	3531756	3631	+	NA	Tstart=935;Tend=1439;ID=RND-5_FAMILY-2820;shortTE=F
CM029546.1	RepeatMasker	Unknown	3531253	3531944	1928	-	NA	Tstart=1121;Tend=1813;ID=RND-1_FAMILY-58;shortTE=F
CM029546.1	RepeatMasker	SINE/U	3533727	3533855	1103	-	NA	Tstart=532;Tend=658;ID=RND-6_FAMILY-8565;shortTE=F
CM029546.1	RepeatMasker	LINE/L2	3533857	3534190	2310	+	NA	Tstart=4650;Tend=4992;ID=RND-5_FAMILY-643;shortTE=F
CM029546.1	RepeatMasker	LINE/Penelope	3534565	3535000	1619	+	NA	Tstart=2770;Tend=3023;ID=RND-6_FAMILY-2881;shortTE=F;TEgroup=ctg_1|RND-6_FAMILY-2881|4
CM029546.1	RepeatMasker	Unknown	3535038	3535269	1613	+	NA	Tstart=853;Tend=1080;ID=RND-1_FAMILY-386;shortTE=F
CM029546.1	RepeatMasker	Unknown	3535616	3535753	814	-	NA	Tstart=929;Tend=1119;ID=RND-1_FAMILY-90;shortTE=F
CM029546.1	RepeatMasker	DNA/hAT-Charlie	3538276	3538496	1640	-	NA	Tstart=953;Tend=1173;ID=RND-6_FAMILY-6777;shortTE=F
CM029546.1	RepeatMasker	SINE	3538907	3539159	1502	-	NA	Tstart=837;Tend=1093;ID=RND-6_FAMILY-1645;shortTE=F
CM029546.1	RepeatMasker	Unknown	3539555	3539904	1857	-	NA	Tstart=937;Tend=1270;ID=RND-6_FAMILY-8175;shortTE=F
CM029546.1	RepeatMasker	Unknown	3540690	3540821	755	-	NA	Tstart=1137;Tend=1267;ID=RND-5_FAMILY-2829;shortTE=F
CM029546.1	RepeatMasker	LINE/L2	3541759	3541897	680	+	NA	Tstart=2980;Tend=3160;ID=RND-5_FAMILY-1263;shortTE=F
CM029546.1	RepeatMasker	DNA/hAT-Charlie	3543620	3543834	1506	+	NA	Tstart=958;Tend=1172;ID=RND-6_FAMILY-6777;shortTE=F
CM029546.1	RepeatMasker	Unknown	3545235	3545374	698	+	NA	Tstart=912;Tend=1051;ID=RND-6_FAMILY-1216;shortTE=F
CM029546.1	RepeatMasker	DNA/TcMar-Tc1	3545380	3545557	644	-	NA	Tstart=1022;Tend=1199;ID=RND-4_FAMILY-109;shortTE=F
CM029546.1	RepeatMasker	Unknown	3545688	3545841	901	-	NA	Tstart=2849;Tend=3019;ID=RND-5_FAMILY-3489;shortTE=F
CM029546.1	RepeatMasker	Unknown	3545703	3545862	413	+	NA	Tstart=1466;Tend=1617;ID=RND-1_FAMILY-585;shortTE=F
CM029546.1	RepeatMasker	Unknown	3546263	3546491	471	-	NA	Tstart=1783;Tend=2012;ID=RND-6_FAMILY-3981;shortTE=F
CM029546.1	RepeatMasker	DNA/hAT-Charlie	3546289	3546504	1457	-	NA	Tstart=954;Tend=1172;ID=RND-6_FAMILY-6777;shortTE=F
CM029546.1	RepeatMasker	Unknown	3546504	3546790	1450	-	NA	Tstart=715;Tend=1187;ID=RND-6_FAMILY-5246;shortTE=F
CM029546.1	RepeatMasker	Unknown	3546791	3547035	1444	+	NA	Tstart=782;Tend=1033;ID=RND-4_FAMILY-12;shortTE=F
CM029546.1	RepeatMasker	Unknown	3546826	3547064	1027	+	NA	Tstart=1161;Tend=1408;ID=RND-5_FAMILY-866;shortTE=F
CM029546.1	RepeatMasker	Unknown	3547084	3547326	1091	+	NA	Tstart=903;Tend=1154;ID=RND-6_FAMILY-2303;shortTE=F
CM029546.1	RepeatMasker	Unknown	3548446	3548859	3386	-	NA	Tstart=845;Tend=1252;ID=RND-1_FAMILY-325;shortTE=F
CM029546.1	RepeatMasker	Unknown	3549566	3549976	3367	-	NA	Tstart=941;Tend=1350;ID=RND-6_FAMILY-7320;shortTE=F
CM029546.1	RepeatMasker	Unknown	3550020	3550168	401	+	NA	Tstart=1883;Tend=2038;ID=RND-6_FAMILY-7922;shortTE=F
CM029546.1	RepeatMasker	Unknown	3551195	3551429	487	-	NA	Tstart=1237;Tend=1524;ID=RND-1_FAMILY-804;shortTE=F
CM029546.1	RepeatMasker	Unknown	3551305	3551437	712	+	NA	Tstart=1039;Tend=1173;ID=RND-6_FAMILY-41;shortTE=F
CM029546.1	RepeatMasker	Unknown	3552505	3552684	1026	-	NA	Tstart=1655;Tend=1833;ID=RND-4_FAMILY-875;shortTE=F
CM029546.1	RepeatMasker	Unknown	3554194	3554416	1339	-	NA	Tstart=2772;Tend=2973;ID=RND-6_FAMILY-600;shortTE=F
CM029546.1	RepeatMasker	Unknown	3554504	3554978	2375	-	NA	Tstart=1958;Tend=2389;ID=RND-5_FAMILY-727;shortTE=F
CM029546.1	RepeatMasker	Unknown	3556032	3556212	444	-	NA	Tstart=302;Tend=488;ID=RND-6_FAMILY-1656;shortTE=F
CM029546.1	RepeatMasker	Unknown	3556271	3556793	4229	+	NA	Tstart=994;Tend=1515;ID=RND-6_FAMILY-6551;shortTE=F
CM029546.1	RepeatMasker	Unknown	3556794	3558336	7777	-	NA	Tstart=787;Tend=2218;ID=RND-5_FAMILY-659;shortTE=F;TEgroup=ctg_1|RND-5_FAMILY-659|1
CM029546.1	RepeatMasker	DNA/Academ-1	3558926	3559682	5850	+	NA	Tstart=2070;Tend=2859;ID=RND-5_FAMILY-346;shortTE=F
CM029546.1	RepeatMasker	Unknown	3559793	3560160	2976	-	NA	Tstart=572;Tend=939;ID=RND-1_FAMILY-25;shortTE=F
CM029546.1	RepeatMasker	Unknown	3560745	3561501	5883	-	NA	Tstart=930;Tend=1732;ID=RND-1_FAMILY-339;shortTE=F
CM029546.1	RepeatMasker	Unknown	3562118	3562352	1658	+	NA	Tstart=2514;Tend=2745;ID=RND-6_FAMILY-9735;shortTE=F
CM029546.1	RepeatMasker	Unknown	3562417	3562721	1032	+	NA	Tstart=1212;Tend=1494;ID=RND-5_FAMILY-557;shortTE=F
CM029546.1	RepeatMasker	Unknown	3562844	3563108	1775	+	NA	Tstart=1111;Tend=1377;ID=RND-1_FAMILY-371;shortTE=F
CM029546.1	RepeatMasker	Unknown	3563306	3565800	19256	-	NA	Tstart=640;Tend=3139;ID=RND-5_FAMILY-868;shortTE=F
CM029546.1	RepeatMasker	SINE	3565923	3566071	1064	-	NA	Tstart=906;Tend=1052;ID=RND-6_FAMILY-1645;shortTE=F
CM029546.1	RepeatMasker	Unknown	3566923	3567157	1552	-	NA	Tstart=814;Tend=1033;ID=RND-4_FAMILY-12;shortTE=F
CM029546.1	RepeatMasker	Unknown	3567231	3567671	3354	+	NA	Tstart=829;Tend=1260;ID=RND-1_FAMILY-234;shortTE=F
CM029546.1	RepeatMasker	Unknown	3567948	3568206	919	+	NA	Tstart=957;Tend=1170;ID=RND-1_FAMILY-232;shortTE=F
CM029546.1	RepeatMasker	Unknown	3568534	3568859	616	+	NA	Tstart=161;Tend=412;ID=RND-5_FAMILY-4284;shortTE=F
CM029546.1	RepeatMasker	LTR/ERV1	3568581	3568904	866	-	NA	Tstart=1045;Tend=1305;ID=RND-6_FAMILY-1988;shortTE=F
CM029546.1	RepeatMasker	Unknown	3569334	3569977	2878	-	NA	Tstart=1741;Tend=2779;ID=RND-5_FAMILY-862;shortTE=F
CM029546.1	RepeatMasker	Unknown	3569753	3570015	982	+	NA	Tstart=1267;Tend=1536;ID=RND-4_FAMILY-12;shortTE=F
CM029546.1	RepeatMasker	LINE/Penelope	3570126	3570475	1530	-	NA	Tstart=798;Tend=1152;ID=RND-6_FAMILY-5891;shortTE=F
CM029546.1	RepeatMasker	Unknown	3570370	3570490	508	+	NA	Tstart=1050;Tend=1168;ID=RND-6_FAMILY-4706;shortTE=F
CM029546.1	RepeatMasker	Unknown	3570827	3571587	3936	-	NA	Tstart=1130;Tend=1873;ID=RND-1_FAMILY-603;shortTE=F
CM029546.1	RepeatMasker	Unknown	3572270	3572370	816	-	NA	Tstart=2812;Tend=2912;ID=RND-6_FAMILY-4261;shortTE=F
CM029546.1	RepeatMasker	Unknown	3572745	3572854	405	+	NA	Tstart=3985;Tend=4104;ID=RND-1_FAMILY-427;shortTE=F
CM029546.1	RepeatMasker	Unknown	3573325	3573563	1478	+	NA	Tstart=825;Tend=1118;ID=RND-6_FAMILY-2033;shortTE=F
CM029546.1	RepeatMasker	Unknown	3573570	3573702	510	-	NA	Tstart=918;Tend=1041;ID=RND-1_FAMILY-801;shortTE=F
CM029546.1	RepeatMasker	Unknown	3573956	3574077	769	-	NA	Tstart=900;Tend=1023;ID=RND-6_FAMILY-4614;shortTE=F
CM029546.1	RepeatMasker	Unknown	3574166	3574318	977	-	NA	Tstart=1000;Tend=1158;ID=RND-1_FAMILY-282;shortTE=F
CM029546.1	RepeatMasker	Unknown	3574930	3575482	4607	-	NA	Tstart=1335;Tend=1888;ID=RND-6_FAMILY-1216;shortTE=F
CM029546.1	RepeatMasker	RC/Helitron	3576070	3576272	964	+	NA	Tstart=1212;Tend=1451;ID=RND-1_FAMILY-851;shortTE=F
CM029546.1	RepeatMasker	Unknown	3576275	3576468	490	-	NA	Tstart=1686;Tend=1877;ID=RND-6_FAMILY-2200;shortTE=F
CM029546.1	RepeatMasker	Unknown	3576726	3576888	754	+	NA	Tstart=898;Tend=1063;ID=RND-6_FAMILY-4614;shortTE=F
CM029546.1	RepeatMasker	Unknown	3576949	3577115	1323	+	NA	Tstart=1131;Tend=1297;ID=RND-1_FAMILY-178;shortTE=F
CM029546.1	RepeatMasker	Unknown	3577265	3577408	492	-	NA	Tstart=1407;Tend=1541;ID=RND-1_FAMILY-343;shortTE=F
CM029546.1	RepeatMasker	DNA/TcMar-Tc1	3577416	3577737	1377	-	NA	Tstart=1061;Tend=1382;ID=RND-4_FAMILY-109;shortTE=F
CM029546.1	RepeatMasker	Unknown	3577732	3577899	929	+	NA	Tstart=746;Tend=927;ID=RND-6_FAMILY-2653;shortTE=F
CM029546.1	RepeatMasker	LINE/L2	3578292	3578645	1241	+	NA	Tstart=1109;Tend=1507;ID=RND-6_FAMILY-529;shortTE=F
CM029546.1	RepeatMasker	Unknown	3578955	3579203	1375	-	NA	Tstart=2141;Tend=2405;ID=RND-5_FAMILY-727;shortTE=F
CM029546.1	RepeatMasker	SINE	3579264	3579479	1629	+	NA	Tstart=837;Tend=1054;ID=RND-6_FAMILY-1645;shortTE=F
CM029546.1	RepeatMasker	Unknown	3579927	3580053	535	-	NA	Tstart=819;Tend=997;ID=RND-1_FAMILY-712;shortTE=F
CM029546.1	RepeatMasker	Unknown	3580296	3580511	1058	-	NA	Tstart=1433;Tend=1669;ID=RND-5_FAMILY-4284;shortTE=F
CM029546.1	RepeatMasker	Unknown	3580319	3580515	1301	+	NA	Tstart=924;Tend=1142;ID=RND-6_FAMILY-5246;shortTE=F
CM029546.1	RepeatMasker	Unknown	3580863	3581001	1031	+	NA	Tstart=957;Tend=1099;ID=RND-1_FAMILY-149;shortTE=F
CM029546.1	RepeatMasker	LINE/Penelope	3581174	3581336	833	+	NA	Tstart=2850;Tend=3016;ID=RND-6_FAMILY-2881;shortTE=F
CM029546.1	RepeatMasker	Unknown	3582511	3582687	730	+	NA	Tstart=948;Tend=1123;ID=RND-1_FAMILY-198;shortTE=F
CM029546.1	RepeatMasker	DNA	3582709	3583187	1357	-	NA	Tstart=354;Tend=836;ID=RND-6_FAMILY-1340;shortTE=F
CM029546.1	RepeatMasker	DNA/hAT-Charlie	3582974	3583187	1368	+	NA	Tstart=954;Tend=1168;ID=RND-6_FAMILY-6777;shortTE=F
CM029546.1	RepeatMasker	Unknown	3585019	3585164	1055	-	NA	Tstart=3699;Tend=3846;ID=RND-1_FAMILY-512;shortTE=F
CM029546.1	RepeatMasker	Unknown	3585810	3585989	1069	+	NA	Tstart=886;Tend=1052;ID=RND-5_FAMILY-5602;shortTE=F
CM029546.1	RepeatMasker	Unknown	3586056	3586370	2505	-	NA	Tstart=403;Tend=811;ID=RND-5_FAMILY-3309;shortTE=F
CM029546.1	RepeatMasker	LINE/I-Jockey	3589932	3590181	1100	+	NA	Tstart=1252;Tend=1513;ID=RND-6_FAMILY-9435;shortTE=F
CM029546.1	RepeatMasker	Unknown	3589969	3590215	1535	-	NA	Tstart=1650;Tend=1869;ID=RND-4_FAMILY-875;shortTE=F
CM029546.1	RepeatMasker	Unknown	3590907	3591180	1098	+	NA	Tstart=11;Tend=238;ID=RND-6_FAMILY-1297;shortTE=F
CM029546.1	RepeatMasker	Unknown	3590980	3591204	1313	-	NA	Tstart=941;Tend=1141;ID=RND-6_FAMILY-5246;shortTE=F
CM029546.1	RepeatMasker	Unknown	3591459	3591703	1996	-	NA	Tstart=923;Tend=1169;ID=RND-6_FAMILY-3469;shortTE=F
CM029546.1	RepeatMasker	Unknown	3592687	3592896	1472	-	NA	Tstart=955;Tend=1174;ID=RND-1_FAMILY-232;shortTE=F
CM029546.1	RepeatMasker	Unknown	3597023	3597251	1128	-	NA	Tstart=1653;Tend=1915;ID=RND-4_FAMILY-875;shortTE=F
CM029546.1	RepeatMasker	DNA/hAT-Charlie	3597072	3597249	1132	+	NA	Tstart=954;Tend=1173;ID=RND-6_FAMILY-6777;shortTE=F
CM029546.1	RepeatMasker	Unknown	3597989	3598287	2180	+	NA	Tstart=814;Tend=1111;ID=RND-6_FAMILY-49;shortTE=F
CM029546.1	RepeatMasker	Unknown	3598575	3598759	941	-	NA	Tstart=1074;Tend=1241;ID=RND-6_FAMILY-767;shortTE=T;TEgroup=ctg_1|RND-6_FAMILY-767|1
CM029546.1	RepeatMasker	Unknown	3599100	3599204	543	-	NA	Tstart=2128;Tend=2228;ID=RND-6_FAMILY-1364;shortTE=F
CM029546.1	RepeatMasker	Unknown	3599233	3599341	589	-	NA	Tstart=1003;Tend=1107;ID=RND-6_FAMILY-1939;shortTE=F
CM029546.1	RepeatMasker	Unknown	3599373	3599987	2031	-	NA	Tstart=1736;Tend=2228;ID=RND-6_FAMILY-1364;shortTE=F;TEgroup=ctg_1|RND-6_FAMILY-1364|2
CM029546.1	RepeatMasker	Unknown	3600098	3600310	1459	-	NA	Tstart=972;Tend=1185;ID=RND-1_FAMILY-232;shortTE=F
CM029546.1	RepeatMasker	Unknown	3601787	3602003	1699	+	NA	Tstart=907;Tend=1121;ID=RND-6_FAMILY-425;shortTE=F
CM029546.1	RepeatMasker	LTR/ERV1	3603067	3603396	1810	-	NA	Tstart=845;Tend=1184;ID=RND-6_FAMILY-1988;shortTE=F
CM029546.1	RepeatMasker	LINE/L2	3603714	3603844	850	-	NA	Tstart=589;Tend=727;ID=RND-5_FAMILY-1756;shortTE=F
CM029546.1	RepeatMasker	LINE/L2	3603858	3603968	469	-	NA	Tstart=4601;Tend=4710;ID=RND-6_FAMILY-1716;shortTE=F
CM029546.1	RepeatMasker	Unknown	3604219	3604434	901	+	NA	Tstart=1808;Tend=2014;ID=RND-6_FAMILY-1097;shortTE=F
CM029546.1	RepeatMasker	LINE/L2	3604437	3604575	1154	-	NA	Tstart=2953;Tend=3091;ID=RND-6_FAMILY-11132;shortTE=F
CM029546.1	RepeatMasker	LINE/L2	3604625	3604981	2736	-	NA	Tstart=2280;Tend=2630;ID=RND-5_FAMILY-2378;shortTE=F
CM029546.1	RepeatMasker	LINE/L2	3605528	3605952	2222	-	NA	Tstart=2651;Tend=3045;ID=RND-5_FAMILY-3341;shortTE=F
CM029546.1	RepeatMasker	Unknown	3606214	3606487	896	+	NA	Tstart=904;Tend=1204;ID=RND-6_FAMILY-2652;shortTE=F
CM029546.1	RepeatMasker	Unknown	3606592	3606734	822	+	NA	Tstart=2850;Tend=3009;ID=RND-5_FAMILY-3489;shortTE=F
CM029546.1	RepeatMasker	Unknown	3607288	3607607	1495	-	NA	Tstart=896;Tend=1205;ID=RND-6_FAMILY-5130;shortTE=F
CM029546.1	RepeatMasker	Unknown	3607672	3607873	850	-	NA	Tstart=805;Tend=1036;ID=RND-1_FAMILY-413;shortTE=F
CM029546.1	RepeatMasker	Unknown	3608021	3608646	623	-	NA	Tstart=658;Tend=1233;ID=RND-1_FAMILY-508;shortTE=F
CM029546.1	RepeatMasker	Unknown	3608434	3608730	786	+	NA	Tstart=2812;Tend=2917;ID=RND-6_FAMILY-4261;shortTE=F
CM029546.1	RepeatMasker	Unknown	3609169	3609430	1406	+	NA	Tstart=909;Tend=1234;ID=RND-6_FAMILY-425;shortTE=F
CM029546.1	RepeatMasker	Unknown	3609885	3610187	1216	+	NA	Tstart=976;Tend=1266;ID=RND-1_FAMILY-16;shortTE=F
CM029546.1	RepeatMasker	Unknown	3610775	3610991	1313	-	NA	Tstart=1007;Tend=1236;ID=RND-1_FAMILY-198;shortTE=F
CM029546.1	RepeatMasker	Unknown	3610997	3611215	1041	-	NA	Tstart=814;Tend=1029;ID=RND-4_FAMILY-12;shortTE=F
CM029546.1	RepeatMasker	Unknown	3611220	3611470	797	+	NA	Tstart=987;Tend=1250;ID=RND-1_FAMILY-192;shortTE=F
CM029546.1	RepeatMasker	LINE/L2	3611879	3612005	546	-	NA	Tstart=2292;Tend=2428;ID=RND-6_FAMILY-1344;shortTE=F
CM029546.1	RepeatMasker	Unknown	3612417	3612573	642	-	NA	Tstart=961;Tend=1122;ID=RND-1_FAMILY-290;shortTE=F
CM029546.1	RepeatMasker	Unknown	3616277	3616519	459	-	NA	Tstart=1447;Tend=1706;ID=RND-1_FAMILY-413;shortTE=F
CM029546.1	RepeatMasker	Unknown	3617283	3617480	1652	+	NA	Tstart=885;Tend=1082;ID=RND-1_FAMILY-386;shortTE=F
CM029546.1	RepeatMasker	DNA/TcMar-Tc1	3618819	3619732	1462	+	NA	Tstart=1;Tend=909;ID=MARINER-N12_RPR;shortTE=F
CM029546.1	RepeatMasker	LINE/L2	3619412	3619737	1845	+	NA	Tstart=1600;Tend=1929;ID=RND-5_FAMILY-587;shortTE=F
CM029546.1	RepeatMasker	Unknown	3619925	3620105	1053	-	NA	Tstart=2825;Tend=2988;ID=RND-6_FAMILY-600;shortTE=F
CM029546.1	RepeatMasker	LTR/ERV1	3623279	3623688	1419	+	NA	Tstart=843;Tend=1303;ID=RND-6_FAMILY-1988;shortTE=F
CM029546.1	RepeatMasker	Unknown	3623699	3623958	599	+	NA	Tstart=1966;Tend=2232;ID=RND-5_FAMILY-347;shortTE=F
CM029546.1	RepeatMasker	Unknown	3624907	3625065	1266	+	NA	Tstart=884;Tend=1040;ID=RND-1_FAMILY-386;shortTE=F
CM029546.1	RepeatMasker	Unknown	3625320	3625874	3948	-	NA	Tstart=1712;Tend=2284;ID=RND-5_FAMILY-1914;shortTE=F
CM029546.1	RepeatMasker	DNA	3626051	3626280	1810	+	NA	Tstart=749;Tend=978;ID=RND-6_FAMILY-1340;shortTE=F
CM029546.1	RepeatMasker	Unknown	3626290	3626977	5578	-	NA	Tstart=923;Tend=1611;ID=RND-1_FAMILY-222;shortTE=F
CM029546.1	RepeatMasker	Unknown	3627057	3627668	2527	-	NA	Tstart=1097;Tend=1627;ID=RND-6_FAMILY-530;shortTE=F
CM029546.1	RepeatMasker	Unknown	3627680	3628153	2970	-	NA	Tstart=850;Tend=1318;ID=RND-5_FAMILY-775;shortTE=F
CM029546.1	RepeatMasker	Unknown	3628492	3628810	876	-	NA	Tstart=822;Tend=1169;ID=RND-4_FAMILY-12;shortTE=F
CM029546.1	RepeatMasker	Unknown	3629756	3629918	1121	+	NA	Tstart=907;Tend=1087;ID=RND-1_FAMILY-152;shortTE=F
CM029546.1	RepeatMasker	Unknown	3630631	3630851	1639	+	NA	Tstart=921;Tend=1139;ID=RND-6_FAMILY-3469;shortTE=F
CM029546.1	RepeatMasker	Unknown	3631776	3632727	7374	+	NA	Tstart=931;Tend=1886;ID=RND-6_FAMILY-1216;shortTE=F
CM029546.1	RepeatMasker	SINE	3634657	3634942	1619	+	NA	Tstart=764;Tend=1055;ID=RND-6_FAMILY-1645;shortTE=F
CM029546.1	RepeatMasker	Unknown	3635461	3635731	968	-	NA	Tstart=1280;Tend=1527;ID=RND-6_FAMILY-2303;shortTE=F
CM029546.1	RepeatMasker	Unknown	3635732	3635948	1014	-	NA	Tstart=2033;Tend=2430;ID=RND-1_FAMILY-119;shortTE=F
CM029546.1	RepeatMasker	Unknown	3636611	3637056	3368	-	NA	Tstart=844;Tend=1277;ID=RND-6_FAMILY-43;shortTE=F
CM029546.1	RepeatMasker	Unknown	3637160	3637265	545	+	NA	Tstart=2202;Tend=2307;ID=RND-6_FAMILY-2528;shortTE=F
CM029546.1	RepeatMasker	SINE	3637351	3637568	1384	-	NA	Tstart=834;Tend=1054;ID=RND-6_FAMILY-1645;shortTE=F
CM029546.1	RepeatMasker	Unknown	3638131	3638307	596	-	NA	Tstart=901;Tend=1049;ID=RND-6_FAMILY-1885;shortTE=F
CM029546.1	RepeatMasker	Unknown	3638661	3638900	1177	+	NA	Tstart=2662;Tend=2891;ID=RND-1_FAMILY-284;shortTE=F
CM029546.1	RepeatMasker	LINE/L2	3639322	3639432	691	+	NA	Tstart=1983;Tend=2093;ID=RND-5_FAMILY-642;shortTE=F
CM029546.1	RepeatMasker	RC/Helitron	3639434	3640188	6028	+	NA	Tstart=1423;Tend=2186;ID=RND-4_FAMILY-19;shortTE=F
CM029546.1	RepeatMasker	Unknown	3640250	3640554	1133	-	NA	Tstart=727;Tend=1040;ID=RND-3_FAMILY-190;shortTE=F
CM029546.1	RepeatMasker	LINE/L2	3640569	3640855	811	+	NA	Tstart=2147;Tend=2434;ID=RND-5_FAMILY-642;shortTE=F
CM029546.1	RepeatMasker	Unknown	3641798	3641974	570	-	NA	Tstart=2591;Tend=2826;ID=RND-5_FAMILY-1083;shortTE=F
CM029546.1	RepeatMasker	Unknown	3643181	3643358	926	-	NA	Tstart=825;Tend=1042;ID=RND-4_FAMILY-12;shortTE=F
CM029546.1	RepeatMasker	Unknown	3643866	3643986	576	+	NA	Tstart=892;Tend=1020;ID=RND-6_FAMILY-1939;shortTE=F
CM029546.1	RepeatMasker	Unknown	3644079	3644182	578	-	NA	Tstart=932;Tend=1037;ID=RND-4_FAMILY-1013;shortTE=F
CM029546.1	RepeatMasker	Unknown	3644234	3644490	1894	-	NA	Tstart=962;Tend=1233;ID=RND-6_FAMILY-35;shortTE=F
CM029546.1	RepeatMasker	DNA/TcMar-Tc1	3645164	3645595	2131	-	NA	Tstart=1263;Tend=1757;ID=RND-4_FAMILY-109;shortTE=F
CM029546.1	RepeatMasker	LTR/ERV1	3646244	3646455	1645	-	NA	Tstart=1090;Tend=1305;ID=RND-6_FAMILY-1988;shortTE=F
CM029546.1	RepeatMasker	Unknown	3646776	3646965	844	+	NA	Tstart=2296;Tend=2475;ID=RND-1_FAMILY-56;shortTE=F
CM029546.1	RepeatMasker	Unknown	3647049	3647355	2457	+	NA	Tstart=751;Tend=1035;ID=RND-4_FAMILY-349;shortTE=F
CM029546.1	RepeatMasker	LTR/ERV1	3648740	3649222	2306	-	NA	Tstart=845;Tend=1305;ID=RND-6_FAMILY-1988;shortTE=F
CM029546.1	RepeatMasker	Unknown	3648971	3649270	1684	+	NA	Tstart=979;Tend=1268;ID=RND-1_FAMILY-16;shortTE=F
CM029546.1	RepeatMasker	LTR/ERV1	3650188	3650446	1724	-	NA	Tstart=1066;Tend=1323;ID=RND-6_FAMILY-1988;shortTE=F
CM029546.1	RepeatMasker	Unknown	3651389	3651522	593	+	NA	Tstart=927;Tend=1069;ID=RND-1_FAMILY-363;shortTE=F
CM029546.1	RepeatMasker	LINE/RTE-X	3653333	3653472	411	+	NA	Tstart=2148;Tend=2263;ID=RND-5_FAMILY-1062;shortTE=F;TEgroup=ctg_1|RND-5_FAMILY-1062|2
CM029546.1	RepeatMasker	Unknown	3653519	3653683	934	-	NA	Tstart=969;Tend=1104;ID=RND-1_FAMILY-410;shortTE=F
CM029546.1	RepeatMasker	Unknown	3654018	3654213	632	-	NA	Tstart=1000;Tend=1195;ID=RND-6_FAMILY-118;shortTE=F
CM029546.1	RepeatMasker	Unknown	3654326	3654703	1190	+	NA	Tstart=1182;Tend=1758;ID=RND-6_FAMILY-1939;shortTE=F
CM029546.1	RepeatMasker	Unknown	3660971	3661360	1776	-	NA	Tstart=526;Tend=1166;ID=RND-5_FAMILY-1487;shortTE=F
CM029546.1	RepeatMasker	DNA	3662721	3663002	1158	-	NA	Tstart=715;Tend=972;ID=RND-6_FAMILY-1340;shortTE=F;TEgroup=ctg_1|RND-6_FAMILY-1340|2
CM029546.1	RepeatMasker	Unknown	3662748	3662976	1545	+	NA	Tstart=955;Tend=1184;ID=RND-1_FAMILY-232;shortTE=F
CM029546.1	RepeatMasker	Unknown	3663272	3663583	1663	+	NA	Tstart=817;Tend=1033;ID=RND-4_FAMILY-12;shortTE=F
CM029546.1	RepeatMasker	Unknown	3664288	3664397	404	-	NA	Tstart=949;Tend=1050;ID=RND-6_FAMILY-1885;shortTE=F
CM029546.1	RepeatMasker	Unknown	3665928	3666189	1359	+	NA	Tstart=875;Tend=1139;ID=RND-6_FAMILY-5246;shortTE=F
CM029546.1	RepeatMasker	LTR/ERV1	3665973	3666497	2298	+	NA	Tstart=846;Tend=1305;ID=RND-6_FAMILY-1988;shortTE=F
CM029546.1	RepeatMasker	Unknown	3667920	3668191	1147	+	NA	Tstart=4309;Tend=4575;ID=RND-6_FAMILY-4001;shortTE=F
CM029546.1	RepeatMasker	LTR/ERV1	3667968	3668214	1484	-	NA	Tstart=1061;Tend=1306;ID=RND-6_FAMILY-1988;shortTE=F
CM029546.1	RepeatMasker	LTR/Copia	3668183	3668383	619	-	NA	Tstart=1463;Tend=1675;ID=RND-5_FAMILY-736;shortTE=F
CM029546.1	RepeatMasker	LTR/ERV1	3668635	3669126	1516	-	NA	Tstart=832;Tend=1305;ID=RND-6_FAMILY-1988;shortTE=F
CM029546.1	RepeatMasker	Unknown	3670255	3671694	10549	-	NA	Tstart=792;Tend=2258;ID=RND-6_FAMILY-1517;shortTE=F
CM029546.1	RepeatMasker	DNA/Kolobok-E	3672647	3672814	756	-	NA	Tstart=855;Tend=1007;ID=RND-6_FAMILY-610;shortTE=F
CM029546.1	RepeatMasker	Unknown	3673111	3673841	5569	-	NA	Tstart=779;Tend=1504;ID=RND-6_FAMILY-139;shortTE=F
CM029546.1	RepeatMasker	DNA	3673859	3674048	1394	+	NA	Tstart=759;Tend=971;ID=RND-6_FAMILY-1340;shortTE=F
CM029546.1	RepeatMasker	Unknown	3674207	3674422	1176	+	NA	Tstart=2207;Tend=2422;ID=RND-6_FAMILY-2528;shortTE=F
CM029546.1	RepeatMasker	Unknown	3675497	3675717	1684	+	NA	Tstart=814;Tend=1034;ID=RND-4_FAMILY-12;shortTE=F
CM029546.1	RepeatMasker	LINE/I-Jockey	3676473	3676720	1167	+	NA	Tstart=1259;Tend=1510;ID=RND-6_FAMILY-9435;shortTE=F
CM029546.1	RepeatMasker	SINE	3676512	3676726	1522	+	NA	Tstart=840;Tend=1055;ID=RND-6_FAMILY-1645;shortTE=F
CM029546.1	RepeatMasker	Unknown	3677479	3677583	611	-	NA	Tstart=1106;Tend=1209;ID=RND-1_FAMILY-102;shortTE=F
CM029546.1	RepeatMasker	Unknown	3677697	3678164	3615	+	NA	Tstart=2088;Tend=2558;ID=RND-5_FAMILY-3134;shortTE=F
CM029546.1	RepeatMasker	Unknown	3678440	3678666	532	+	NA	Tstart=979;Tend=1195;ID=RND-6_FAMILY-118;shortTE=F;TEgroup=ctg_1|RND-6_FAMILY-118|1
CM029546.1	RepeatMasker	DNA/hAT-Charlie	3678690	3678894	1451	-	NA	Tstart=956;Tend=1172;ID=RND-6_FAMILY-6777;shortTE=F
CM029546.1	RepeatMasker	Unknown	3679178	3679474	2520	-	NA	Tstart=5447;Tend=5742;ID=RND-6_FAMILY-7091;shortTE=F
CM029546.1	RepeatMasker	DNA/CMC-EnSpm	3680478	3680638	644	-	NA	Tstart=3806;Tend=3958;ID=RND-6_FAMILY-9514;shortTE=F
CM029546.1	RepeatMasker	Unknown	3680723	3680845	622	+	NA	Tstart=834;Tend=950;ID=RND-4_FAMILY-875;shortTE=F
CM029546.1	RepeatMasker	LINE/L2	3681884	3682173	1925	-	NA	Tstart=5413;Tend=5701;ID=RND-5_FAMILY-10;shortTE=F
CM029546.1	RepeatMasker	Unknown	3682430	3683043	2510	+	NA	Tstart=863;Tend=1505;ID=RND-6_FAMILY-41;shortTE=F;TEgroup=ctg_1|RND-6_FAMILY-41|3
CM029546.1	RepeatMasker	Unknown	3683359	3683570	513	-	NA	Tstart=2202;Tend=2422;ID=RND-6_FAMILY-2528;shortTE=F
CM029546.1	RepeatMasker	LTR/ERV1	3683563	3684026	2338	+	NA	Tstart=841;Tend=1307;ID=RND-6_FAMILY-1988;shortTE=F
CM029546.1	RepeatMasker	Unknown	3683862	3684054	536	+	NA	Tstart=1716;Tend=1910;ID=RND-6_FAMILY-5385;shortTE=F
CM029546.1	RepeatMasker	Unknown	3684340	3684817	3380	+	NA	Tstart=934;Tend=1458;ID=RND-5_FAMILY-2820;shortTE=F
CM029546.1	RepeatMasker	LTR/ERV1	3684939	3685543	1978	+	NA	Tstart=1153;Tend=1762;ID=RND-6_FAMILY-1988;shortTE=F
CM029546.1	RepeatMasker	Unknown	3686118	3686336	1791	-	NA	Tstart=907;Tend=1125;ID=RND-6_FAMILY-425;shortTE=F
CM029546.1	RepeatMasker	Unknown	3686120	3686363	1398	+	NA	Tstart=1266;Tend=1510;ID=RND-4_FAMILY-12;shortTE=F
CM029546.1	RepeatMasker	LINE/L2	3686391	3686576	1331	-	NA	Tstart=3032;Tend=3217;ID=RND-5_FAMILY-1033;shortTE=F
CM029546.1	RepeatMasker	Unknown	3688374	3688568	984	+	NA	Tstart=815;Tend=1032;ID=RND-4_FAMILY-12;shortTE=F
CM029546.1	RepeatMasker	LTR/ERV1	3689405	3689624	1719	-	NA	Tstart=843;Tend=1062;ID=RND-6_FAMILY-1988;shortTE=F
CM029546.1	RepeatMasker	LTR/ERV1	3690169	3690388	1608	-	NA	Tstart=843;Tend=1063;ID=RND-6_FAMILY-1988;shortTE=F
CM029546.1	RepeatMasker	Unknown	3690468	3690719	612	-	NA	Tstart=948;Tend=2017;ID=RND-1_FAMILY-801;shortTE=F;TEgroup=ctg_1|RND-1_FAMILY-801|5
CM029546.1	RepeatMasker	Unknown	3691040	3691281	2090	+	NA	Tstart=962;Tend=1203;ID=RND-6_FAMILY-35;shortTE=F
CM029546.1	RepeatMasker	DNA/Academ-1	3691827	3691937	450	-	NA	Tstart=1659;Tend=1778;ID=RND-6_FAMILY-2507;shortTE=F
CM029546.1	RepeatMasker	Unknown	3691958	3692156	896	+	NA	Tstart=1027;Tend=1166;ID=RND-5_FAMILY-1487;shortTE=F
CM029546.1	RepeatMasker	Unknown	3693354	3693692	573	+	NA	Tstart=387;Tend=928;ID=RND-6_FAMILY-1561;shortTE=F
CM029546.1	RepeatMasker	SINE	3693693	3693935	1497	-	NA	Tstart=1448;Tend=1690;ID=RND-6_FAMILY-1645;shortTE=F
CM029546.1	RepeatMasker	Unknown	3693720	3694183	1713	-	NA	Tstart=33;Tend=1033;ID=RND-4_FAMILY-12;shortTE=F
CM029546.1	RepeatMasker	LTR/ERV1	3694184	3694433	1268	-	NA	Tstart=1546;Tend=1796;ID=RND-6_FAMILY-1988;shortTE=F
CM029546.1	RepeatMasker	Unknown	3694215	3695172	1869	-	NA	Tstart=920;Tend=1645;ID=RND-6_FAMILY-5246;shortTE=F;TEgroup=ctg_1|RND-6_FAMILY-5246|2
CM029546.1	RepeatMasker	LINE/RTE-BovB	3695662	3696096	3049	-	NA	Tstart=1802;Tend=2232;ID=RND-6_FAMILY-4022;shortTE=F
CM029546.1	RepeatMasker	Unknown	3696391	3696626	1056	+	NA	Tstart=817;Tend=1181;ID=RND-4_FAMILY-12;shortTE=F
CM029546.1	RepeatMasker	SINE	3697115	3697330	1630	-	NA	Tstart=838;Tend=1053;ID=RND-6_FAMILY-1645;shortTE=F
CM029546.1	RepeatMasker	Unknown	3697861	3697963	456	-	NA	Tstart=1131;Tend=1245;ID=RND-1_FAMILY-198;shortTE=F
CM029546.1	RepeatMasker	Unknown	3698122	3698369	1124	-	NA	Tstart=1806;Tend=2027;ID=RND-5_FAMILY-2829;shortTE=F
CM029546.1	RepeatMasker	LTR/ERV1	3699967	3700186	1547	+	NA	Tstart=843;Tend=1062;ID=RND-6_FAMILY-1988;shortTE=F
CM029546.1	RepeatMasker	DNA/TcMar-Tc1	3699971	3700212	838	-	NA	Tstart=1908;Tend=2150;ID=RND-6_FAMILY-12238;shortTE=F
CM029546.1	RepeatMasker	LINE/L2	3701405	3701683	668	+	NA	Tstart=70;Tend=335;ID=RND-6_FAMILY-6312;shortTE=F
CM029546.1	RepeatMasker	Unknown	3701437	3701685	1677	+	NA	Tstart=813;Tend=1034;ID=RND-4_FAMILY-12;shortTE=F
CM029546.1	RepeatMasker	LINE/RTE-X	3702068	3702184	577	+	NA	Tstart=1404;Tend=1516;ID=RND-6_FAMILY-491;shortTE=F
CM029546.1	RepeatMasker	Unknown	3702306	3702702	1965	-	NA	Tstart=831;Tend=1243;ID=RND-4_FAMILY-875;shortTE=F
CM029546.1	RepeatMasker	Unknown	3705436	3706029	3378	+	NA	Tstart=5162;Tend=6045;ID=RND-1_FAMILY-108;shortTE=F;TEgroup=ctg_1|RND-1_FAMILY-108|13
CM029546.1	RepeatMasker	LTR/ERV1	3706244	3706740	2709	-	NA	Tstart=841;Tend=1303;ID=RND-6_FAMILY-1988;shortTE=F
CM029546.1	RepeatMasker	Unknown	3707487	3707607	442	+	NA	Tstart=1082;Tend=1206;ID=RND-6_FAMILY-2727;shortTE=F
CM029546.1	RepeatMasker	Unknown	3708656	3709073	3462	+	NA	Tstart=941;Tend=1358;ID=RND-6_FAMILY-7320;shortTE=F
CM029546.1	RepeatMasker	LINE/L2	3709460	3709715	1446	-	NA	Tstart=5451;Tend=5716;ID=RND-5_FAMILY-10;shortTE=F
CM029546.1	RepeatMasker	Unknown	3709755	3710103	1046	-	NA	Tstart=576;Tend=898;ID=RND-5_FAMILY-866;shortTE=F
CM029546.1	RepeatMasker	SINE	3709887	3710106	1454	+	NA	Tstart=836;Tend=1055;ID=RND-6_FAMILY-1645;shortTE=F
CM029546.1	RepeatMasker	LINE/L2	3710376	3710676	641	+	NA	Tstart=4692;Tend=5018;ID=RND-5_FAMILY-643;shortTE=F
CM029546.1	RepeatMasker	Unknown	3710781	3710989	1566	+	NA	Tstart=817;Tend=1029;ID=RND-4_FAMILY-12;shortTE=F
CM029546.1	RepeatMasker	Unknown	3711101	3712091	8427	+	NA	Tstart=1166;Tend=2174;ID=RND-5_FAMILY-444;shortTE=F
CM029546.1	RepeatMasker	Unknown	3712807	3713119	476	+	NA	Tstart=1098;Tend=1412;ID=RND-1_FAMILY-178;shortTE=F
CM029546.1	RepeatMasker	Unknown	3713433	3714017	3950	+	NA	Tstart=838;Tend=1435;ID=RND-6_FAMILY-3035;shortTE=F
CM029546.1	RepeatMasker	DNA/Academ-1	3714181	3714347	444	+	NA	Tstart=1657;Tend=1857;ID=RND-6_FAMILY-2507;shortTE=F
CM029546.1	RepeatMasker	Unknown	3714214	3714359	545	+	NA	Tstart=2348;Tend=2484;ID=RND-1_FAMILY-56;shortTE=F
CM029546.1	RepeatMasker	Unknown	3714692	3715012	1049	+	NA	Tstart=785;Tend=1058;ID=RND-6_FAMILY-4920;shortTE=F
CM029546.1	RepeatMasker	Unknown	3715337	3715667	2647	+	NA	Tstart=818;Tend=1147;ID=RND-5_FAMILY-4647;shortTE=F
CM029546.1	RepeatMasker	Unknown	3716333	3716521	1407	-	NA	Tstart=957;Tend=1146;ID=RND-6_FAMILY-2344;shortTE=F
CM029546.1	RepeatMasker	Unknown	3717084	3717522	2497	+	NA	Tstart=2520;Tend=2959;ID=RND-6_FAMILY-1277;shortTE=F
CM029546.1	RepeatMasker	DNA	3717732	3717984	1223	+	NA	Tstart=715;Tend=972;ID=RND-6_FAMILY-1340;shortTE=F
CM029546.1	RepeatMasker	Unknown	3717777	3718010	1686	-	NA	Tstart=906;Tend=1122;ID=RND-6_FAMILY-425;shortTE=F
CM029546.1	RepeatMasker	Unknown	3718446	3718597	1238	-	NA	Tstart=1082;Tend=1233;ID=RND-1_FAMILY-501;shortTE=F
CM029546.1	RepeatMasker	Unknown	3718657	3718940	1551	-	NA	Tstart=1655;Tend=1877;ID=RND-4_FAMILY-875;shortTE=F
CM029546.1	RepeatMasker	LTR/ERV1	3718689	3718949	1328	-	NA	Tstart=1080;Tend=1340;ID=RND-6_FAMILY-1988;shortTE=F
CM029546.1	RepeatMasker	LTR/ERV1	3719361	3719578	935	+	NA	Tstart=1066;Tend=1304;ID=RND-6_FAMILY-1988;shortTE=F
CM029546.1	RepeatMasker	Unknown	3719384	3719608	1226	-	NA	Tstart=818;Tend=1169;ID=RND-4_FAMILY-12;shortTE=F
CM029546.1	RepeatMasker	Unknown	3719802	3719959	1173	-	NA	Tstart=966;Tend=1122;ID=RND-6_FAMILY-35;shortTE=F
CM029546.1	RepeatMasker	Unknown	3720497	3720695	1425	-	NA	Tstart=947;Tend=1168;ID=RND-5_FAMILY-1487;shortTE=F
CM029546.1	RepeatMasker	Unknown	3720696	3720810	1250	+	NA	Tstart=1010;Tend=1591;ID=RND-1_FAMILY-232;shortTE=F
CM029546.1	RepeatMasker	LTR/ERV1	3723179	3723424	1319	-	NA	Tstart=1545;Tend=1788;ID=RND-6_FAMILY-1988;shortTE=F
CM029546.1	RepeatMasker	Unknown	3723205	3723424	1574	+	NA	Tstart=815;Tend=1034;ID=RND-4_FAMILY-12;shortTE=F
CM029546.1	RepeatMasker	LINE/L2	3725108	3725365	1215	-	NA	Tstart=1768;Tend=2019;ID=RND-6_FAMILY-6312;shortTE=F
CM029546.1	RepeatMasker	Unknown	3725141	3725393	1643	-	NA	Tstart=922;Tend=1142;ID=RND-6_FAMILY-5246;shortTE=F
CM029546.1	RepeatMasker	Unknown	3725663	3725907	1466	+	NA	Tstart=815;Tend=1033;ID=RND-4_FAMILY-12;shortTE=F
CM029546.1	RepeatMasker	Unknown	3725676	3725939	739	-	NA	Tstart=166;Tend=435;ID=RND-1_FAMILY-537;shortTE=F
CM029546.1	RepeatMasker	Unknown	3726192	3726402	1319	-	NA	Tstart=877;Tend=1086;ID=RND-6_FAMILY-1098;shortTE=F
CM029546.1	RepeatMasker	SINE	3727347	3727563	1529	-	NA	Tstart=838;Tend=1054;ID=RND-6_FAMILY-1645;shortTE=F
CM029546.1	RepeatMasker	Unknown	3727349	3727590	1119	-	NA	Tstart=892;Tend=1132;ID=RND-5_FAMILY-866;shortTE=F
CM029546.1	RepeatMasker	Unknown	3728679	3728800	619	-	NA	Tstart=2203;Tend=2310;ID=RND-6_FAMILY-2528;shortTE=F
CM029546.1	RepeatMasker	Unknown	3729638	3729851	1663	+	NA	Tstart=906;Tend=1120;ID=RND-6_FAMILY-425;shortTE=F
CM029546.1	RepeatMasker	Unknown	3731238	3731634	1725	+	NA	Tstart=905;Tend=1122;ID=RND-6_FAMILY-425;shortTE=F
CM029546.1	RepeatMasker	Unknown	3731635	3731939	1480	-	NA	Tstart=583;Tend=1139;ID=RND-1_FAMILY-232;shortTE=F
CM029546.1	RepeatMasker	Unknown	3732439	3732685	1298	+	NA	Tstart=911;Tend=1208;ID=RND-6_FAMILY-5056;shortTE=F
CM029546.1	RepeatMasker	Unknown	3732791	3733038	2137	-	NA	Tstart=744;Tend=992;ID=RND-4_FAMILY-349;shortTE=F
CM029546.1	RepeatMasker	Unknown	3733326	3733695	1800	+	NA	Tstart=1734;Tend=2111;ID=RND-6_FAMILY-4018;shortTE=F
CM029546.1	RepeatMasker	Unknown	3733889	3734121	1606	-	NA	Tstart=2154;Tend=2390;ID=RND-5_FAMILY-727;shortTE=F
CM029546.1	RepeatMasker	Unknown	3734180	3734367	1360	-	NA	Tstart=921;Tend=1104;ID=RND-6_FAMILY-656;shortTE=F
CM029546.1	RepeatMasker	Unknown	3734362	3734596	1463	+	NA	Tstart=2181;Tend=2389;ID=RND-5_FAMILY-727;shortTE=F
CM029546.1	RepeatMasker	LTR/ERV1	3734574	3734818	1761	+	NA	Tstart=1062;Tend=1306;ID=RND-6_FAMILY-1988;shortTE=F
CM029546.1	RepeatMasker	Unknown	3734600	3734847	1781	-	NA	Tstart=951;Tend=1167;ID=RND-5_FAMILY-1487;shortTE=F
CM029546.1	RepeatMasker	Unknown	3735835	3735988	1350	+	NA	Tstart=960;Tend=1113;ID=RND-1_FAMILY-273;shortTE=F
CM029546.1	RepeatMasker	DNA/hAT-Charlie	3736031	3736252	1474	-	NA	Tstart=956;Tend=1177;ID=RND-6_FAMILY-6777;shortTE=F
CM029546.1	RepeatMasker	Unknown	3737127	3737339	514	-	NA	Tstart=2295;Tend=2479;ID=RND-1_FAMILY-56;shortTE=F
CM029546.1	RepeatMasker	Unknown	3737402	3737802	1957	-	NA	Tstart=836;Tend=1236;ID=RND-6_FAMILY-425;shortTE=F
CM029546.1	RepeatMasker	Unknown	3739386	3739588	517	+	NA	Tstart=2565;Tend=2745;ID=RND-5_FAMILY-1452;shortTE=F
CM029546.1	RepeatMasker	Unknown	3739831	3739997	1170	+	NA	Tstart=4320;Tend=4486;ID=RND-6_FAMILY-1277;shortTE=F
CM029546.1	RepeatMasker	Unknown	3740511	3740696	1151	+	NA	Tstart=946;Tend=1131;ID=RND-6_FAMILY-4706;shortTE=F
CM029546.1	RepeatMasker	Unknown	3742439	3742598	1222	+	NA	Tstart=2824;Tend=2981;ID=RND-6_FAMILY-600;shortTE=F
CM029546.1	RepeatMasker	Unknown	3743630	3743867	681	-	NA	Tstart=758;Tend=1341;ID=RND-4_FAMILY-2208;shortTE=F;TEgroup=ctg_1|RND-4_FAMILY-2208|1
CM029546.1	RepeatMasker	Unknown	3744187	3744462	1772	+	NA	Tstart=906;Tend=1125;ID=RND-6_FAMILY-425;shortTE=F
CM029546.1	RepeatMasker	Unknown	3744836	3744974	918	+	NA	Tstart=1185;Tend=1327;ID=RND-6_FAMILY-1007;shortTE=F
CM029546.1	RepeatMasker	DNA/TcMar-Tigger	3744988	3745240	1001	-	NA	Tstart=659;Tend=924;ID=RND-6_FAMILY-1492;shortTE=F
CM029546.1	RepeatMasker	Unknown	3745027	3745238	1465	+	NA	Tstart=816;Tend=1034;ID=RND-4_FAMILY-12;shortTE=F
CM029546.1	RepeatMasker	DNA	3745918	3746504	2171	+	NA	Tstart=329;Tend=971;ID=RND-6_FAMILY-1340;shortTE=F
CM029546.1	RepeatMasker	Unknown	3746523	3747298	6463	+	NA	Tstart=920;Tend=1696;ID=RND-1_FAMILY-121;shortTE=F
CM029546.1	RepeatMasker	Unknown	3747597	3747774	461	-	NA	Tstart=909;Tend=1057;ID=RND-1_FAMILY-801;shortTE=F
CM029546.1	RepeatMasker	LINE/L2	3749882	3751128	10834	-	NA	Tstart=896;Tend=2139;ID=RND-6_FAMILY-8441;shortTE=F
CM029546.1	RepeatMasker	LTR/ERV1	3754538	3754988	2551	+	NA	Tstart=848;Tend=1305;ID=RND-6_FAMILY-1988;shortTE=F
CM029546.1	RepeatMasker	Unknown	3755654	3755848	754	+	NA	Tstart=908;Tend=1103;ID=RND-6_FAMILY-4614;shortTE=F
CM029546.1	RepeatMasker	Unknown	3756106	3756288	752	+	NA	Tstart=493;Tend=674;ID=RND-6_FAMILY-3693;shortTE=F
CM029546.1	RepeatMasker	Unknown	3756749	3756899	785	+	NA	Tstart=994;Tend=1150;ID=RND-6_FAMILY-2303;shortTE=F
CM029546.1	RepeatMasker	LINE/L2	3756903	3757765	2756	+	NA	Tstart=2017;Tend=2642;ID=RND-5_FAMILY-2445;shortTE=F;TEgroup=ctg_1|RND-5_FAMILY-2445|1
CM029546.1	RepeatMasker	Unknown	3757814	3758064	1345	-	NA	Tstart=1528;Tend=1772;ID=RND-6_FAMILY-1439;shortTE=F
CM029546.1	RepeatMasker	Unknown	3757846	3758091	1750	+	NA	Tstart=907;Tend=1122;ID=RND-6_FAMILY-425;shortTE=F
CM029546.1	RepeatMasker	Unknown	3758397	3758897	1386	+	NA	Tstart=940;Tend=1360;ID=RND-6_FAMILY-7320;shortTE=F;TEgroup=ctg_1|RND-6_FAMILY-7320|3
CM029546.1	RepeatMasker	Unknown	3758919	3759183	2073	-	NA	Tstart=940;Tend=1209;ID=RND-6_FAMILY-7320;shortTE=F
CM029546.1	RepeatMasker	Unknown	3759498	3760214	2127	-	NA	Tstart=915;Tend=2124;ID=RND-6_FAMILY-5246;shortTE=F
CM029546.1	RepeatMasker	Unknown	3760916	3761244	715	+	NA	Tstart=909;Tend=1128;ID=RND-1_FAMILY-801;shortTE=F;TEgroup=ctg_1|RND-1_FAMILY-801|6
CM029546.1	RepeatMasker	Unknown	3761260	3761502	1415	+	NA	Tstart=920;Tend=1167;ID=RND-6_FAMILY-5246;shortTE=F
CM029546.1	RepeatMasker	LINE/L2	3761855	3762028	867	-	NA	Tstart=1005;Tend=1180;ID=RND-1_FAMILY-633;shortTE=F
CM029546.1	RepeatMasker	Unknown	3762029	3762315	1245	+	NA	Tstart=866;Tend=1126;ID=RND-6_FAMILY-1939;shortTE=F;TEgroup=ctg_1|RND-6_FAMILY-1939|5
CM029546.1	RepeatMasker	SINE	3762389	3762664	1569	+	NA	Tstart=834;Tend=1667;ID=RND-6_FAMILY-1645;shortTE=F;TEgroup=ctg_1|RND-6_FAMILY-1645|2
CM029546.1	RepeatMasker	LTR/ERV1	3763195	3763618	1933	+	NA	Tstart=842;Tend=1325;ID=RND-6_FAMILY-1988;shortTE=F
CM029546.1	RepeatMasker	Unknown	3763743	3763853	453	-	NA	Tstart=1585;Tend=1694;ID=RND-1_FAMILY-413;shortTE=F
CM029546.1	RepeatMasker	Unknown	3763862	3764638	1990	+	NA	Tstart=1865;Tend=2651;ID=RND-1_FAMILY-119;shortTE=F
CM029546.1	RepeatMasker	Unknown	3764701	3764881	1316	+	NA	Tstart=1082;Tend=1256;ID=RND-1_FAMILY-501;shortTE=F
CM029546.1	RepeatMasker	Unknown	3765868	3766044	466	+	NA	Tstart=1348;Tend=1524;ID=RND-6_FAMILY-7922;shortTE=T;TEgroup=ctg_1|RND-6_FAMILY-7922|2
CM029546.1	RepeatMasker	DNA/Kolobok-E	3765879	3765991	541	-	NA	Tstart=919;Tend=1029;ID=RND-6_FAMILY-610;shortTE=F
CM029546.1	RepeatMasker	Unknown	3766243	3766468	1205	+	NA	Tstart=1500;Tend=1743;ID=RND-6_FAMILY-1439;shortTE=F
CM029546.1	RepeatMasker	Unknown	3767562	3767892	459	+	NA	Tstart=966;Tend=1544;ID=RND-5_FAMILY-483;shortTE=F;TEgroup=ctg_1|RND-5_FAMILY-483|1
CM029546.1	RepeatMasker	Unknown	3767899	3768622	6466	+	NA	Tstart=939;Tend=1669;ID=RND-1_FAMILY-14;shortTE=F
CM029546.1	RepeatMasker	Unknown	3769258	3769491	810	+	NA	Tstart=1445;Tend=1684;ID=RND-6_FAMILY-6551;shortTE=F
CM029546.1	RepeatMasker	Unknown	3769489	3769704	1692	+	NA	Tstart=907;Tend=1122;ID=RND-6_FAMILY-425;shortTE=F
CM029546.1	RepeatMasker	Unknown	3769902	3770092	1010	-	NA	Tstart=1146;Tend=1336;ID=RND-6_FAMILY-2652;shortTE=F
CM029546.1	RepeatMasker	Unknown	3770098	3770806	4678	+	NA	Tstart=918;Tend=1686;ID=RND-6_FAMILY-1669;shortTE=F
CM029546.1	RepeatMasker	Unknown	3770814	3770966	762	-	NA	Tstart=997;Tend=1143;ID=RND-6_FAMILY-2652;shortTE=F
CM029546.1	RepeatMasker	Unknown	3771032	3771208	470	-	NA	Tstart=538;Tend=722;ID=RND-6_FAMILY-1375;shortTE=F
CM029546.1	RepeatMasker	LINE/L2	3771531	3772068	4355	+	NA	Tstart=1073;Tend=1626;ID=RND-6_FAMILY-752;shortTE=F
CM029546.1	RepeatMasker	Unknown	3772203	3772617	1433	-	NA	Tstart=1001;Tend=1412;ID=RND-6_FAMILY-6551;shortTE=F
CM029546.1	RepeatMasker	LINE/L2	3773030	3773242	806	+	NA	Tstart=1520;Tend=1791;ID=RND-6_FAMILY-1686;shortTE=F
CM029546.1	RepeatMasker	Unknown	3773342	3773783	1149	-	NA	Tstart=1092;Tend=1460;ID=RND-1_FAMILY-125;shortTE=F
CM029546.1	RepeatMasker	Unknown	3774900	3775202	1007	-	NA	Tstart=1595;Tend=1930;ID=RND-6_FAMILY-310;shortTE=F
CM029546.1	RepeatMasker	Unknown	3775318	3775536	1451	+	NA	Tstart=958;Tend=1174;ID=RND-1_FAMILY-232;shortTE=F
CM029546.1	RepeatMasker	Unknown	3775533	3775939	1343	-	NA	Tstart=1720;Tend=2096;ID=RND-6_FAMILY-5364;shortTE=F
CM029546.1	RepeatMasker	Unknown	3776216	3776464	721	+	NA	Tstart=1618;Tend=1836;ID=RND-5_FAMILY-2079;shortTE=F
CM029546.1	RepeatMasker	Unknown	3776276	3776465	1252	-	NA	Tstart=917;Tend=1104;ID=RND-6_FAMILY-656;shortTE=F
CM029546.1	RepeatMasker	Unknown	3778206	3778339	604	-	NA	Tstart=1367;Tend=1510;ID=RND-1_FAMILY-489;shortTE=F
CM029546.1	RepeatMasker	DNA/Academ-1	3778447	3779117	5442	+	NA	Tstart=739;Tend=1451;ID=RND-5_FAMILY-1857;shortTE=F
CM029546.1	RepeatMasker	SINE/U	3779695	3780004	955	+	NA	Tstart=1569;Tend=1853;ID=RND-6_FAMILY-8565;shortTE=F
CM029546.1	RepeatMasker	Unknown	3781133	3781254	836	-	NA	Tstart=889;Tend=1011;ID=RND-1_FAMILY-137;shortTE=F
CM029546.1	RepeatMasker	Unknown	3781521	3781669	519	+	NA	Tstart=823;Tend=957;ID=RND-5_FAMILY-988;shortTE=F
CM029546.1	RepeatMasker	Unknown	3784081	3784224	530	-	NA	Tstart=907;Tend=1043;ID=RND-1_FAMILY-801;shortTE=F
CM029546.1	RepeatMasker	Unknown	3784117	3784259	471	+	NA	Tstart=2332;Tend=2477;ID=RND-1_FAMILY-56;shortTE=F
CM029546.1	RepeatMasker	SINE/U	3784646	3786333	11480	+	NA	Tstart=268;Tend=1858;ID=RND-6_FAMILY-8565;shortTE=F
CM029546.1	RepeatMasker	LINE/L2	3792210	3792319	525	-	NA	Tstart=1312;Tend=1425;ID=RND-6_FAMILY-8367;shortTE=F
CM029546.1	RepeatMasker	SINE/U	3792719	3793099	1580	+	NA	Tstart=1518;Tend=1858;ID=RND-6_FAMILY-8565;shortTE=F
CM029546.1	RepeatMasker	Unknown	3795217	3795368	527	+	NA	Tstart=820;Tend=957;ID=RND-5_FAMILY-988;shortTE=F
CM029546.1	RepeatMasker	Unknown	3797770	3797913	545	-	NA	Tstart=907;Tend=1043;ID=RND-1_FAMILY-801;shortTE=F
CM029546.1	RepeatMasker	Unknown	3797806	3797948	478	+	NA	Tstart=2332;Tend=2477;ID=RND-1_FAMILY-56;shortTE=F
CM029546.1	RepeatMasker	SINE/U	3798306	3800244	11562	+	NA	Tstart=268;Tend=1858;ID=RND-6_FAMILY-8565;shortTE=F;TEgroup=ctg_1|RND-6_FAMILY-8565|2
CM029546.1	RepeatMasker	SINE/U	3800465	3800760	2017	+	NA	Tstart=385;Tend=697;ID=RND-6_FAMILY-8565;shortTE=F
CM029546.1	RepeatMasker	Unknown	3803272	3804341	6776	+	NA	Tstart=1404;Tend=2540;ID=RND-1_FAMILY-413;shortTE=F
CM029546.1	RepeatMasker	SINE/U	3806091	3806413	1319	+	NA	Tstart=1517;Tend=1817;ID=RND-6_FAMILY-8565;shortTE=F
CM029546.1	RepeatMasker	Unknown	3807361	3810627	19992	-	NA	Tstart=759;Tend=4698;ID=RND-1_FAMILY-512;shortTE=F;TEgroup=ctg_1|RND-1_FAMILY-512|3
CM029546.1	RepeatMasker	Unknown	3813459	3814126	1723	+	NA	Tstart=1404;Tend=2540;ID=RND-1_FAMILY-413;shortTE=F;TEgroup=ctg_1|RND-1_FAMILY-413|1
CM029546.1	RepeatMasker	Unknown	3814899	3815696	6704	-	NA	Tstart=931;Tend=1730;ID=RND-1_FAMILY-339;shortTE=F
CM029546.1	RepeatMasker	SINE/U	3816618	3816998	1492	+	NA	Tstart=1518;Tend=1858;ID=RND-6_FAMILY-8565;shortTE=F
CM029546.1	RepeatMasker	Unknown	3818422	3819268	5965	-	NA	Tstart=896;Tend=1732;ID=RND-1_FAMILY-339;shortTE=F
CM029546.1	RepeatMasker	LINE/L2	3827468	3827577	525	-	NA	Tstart=1312;Tend=1425;ID=RND-6_FAMILY-8367;shortTE=F
CM029546.1	RepeatMasker	SINE/U	3827977	3828357	1546	+	NA	Tstart=1518;Tend=1858;ID=RND-6_FAMILY-8565;shortTE=F
CM029546.1	RepeatMasker	Unknown	3830073	3830173	830	-	NA	Tstart=910;Tend=1011;ID=RND-1_FAMILY-137;shortTE=F
CM029546.1	RepeatMasker	Unknown	3830449	3830600	537	+	NA	Tstart=820;Tend=957;ID=RND-5_FAMILY-988;shortTE=F
CM029546.1	RepeatMasker	Unknown	3832630	3832773	531	-	NA	Tstart=907;Tend=1043;ID=RND-1_FAMILY-801;shortTE=F
CM029546.1	RepeatMasker	Unknown	3832666	3832808	474	+	NA	Tstart=2332;Tend=2477;ID=RND-1_FAMILY-56;shortTE=F
CM029546.1	RepeatMasker	LTR/Gypsy	3834834	3839267	39136	+	NA	Tstart=180;Tend=4613;ID=RND-6_FAMILY-1599;shortTE=F
CM029546.1	RepeatMasker	SINE/U	3839269	3839440	689	+	NA	Tstart=1706;Tend=1858;ID=RND-6_FAMILY-8565;shortTE=F
CM029546.1	RepeatMasker	Unknown	3841775	3841915	489	+	NA	Tstart=829;Tend=957;ID=RND-5_FAMILY-988;shortTE=F
CM029546.1	RepeatMasker	Unknown	3844913	3845569	4987	-	NA	Tstart=854;Tend=1537;ID=RND-5_FAMILY-1585;shortTE=F
CM029546.1	RepeatMasker	Unknown	3849005	3849135	661	+	NA	Tstart=5797;Tend=5925;ID=RND-1_FAMILY-678;shortTE=F
CM029546.1	RepeatMasker	Unknown	3849389	3849531	965	-	NA	Tstart=889;Tend=1034;ID=RND-1_FAMILY-137;shortTE=F
CM029546.1	RepeatMasker	Unknown	3852261	3852404	542	-	NA	Tstart=907;Tend=1043;ID=RND-1_FAMILY-801;shortTE=F
CM029546.1	RepeatMasker	Unknown	3852297	3852439	507	+	NA	Tstart=2332;Tend=2477;ID=RND-1_FAMILY-56;shortTE=F
CM029546.1	RepeatMasker	SINE/U	3852821	3854595	10778	+	NA	Tstart=268;Tend=1858;ID=RND-6_FAMILY-8565;shortTE=F
CM029546.1	RepeatMasker	LTR/Gypsy	3864631	3872186	64465	+	NA	Tstart=572;Tend=8025;ID=RND-6_FAMILY-716;shortTE=F
CM029546.1	RepeatMasker	Unknown	3873743	3873954	1070	+	NA	Tstart=4682;Tend=4899;ID=RND-1_FAMILY-427;shortTE=F
CM029546.1	RepeatMasker	Unknown	3875080	3875444	1491	+	NA	Tstart=1089;Tend=1460;ID=RND-1_FAMILY-125;shortTE=F
CM029546.1	RepeatMasker	Unknown	3875514	3876199	5697	+	NA	Tstart=862;Tend=1560;ID=RND-1_FAMILY-379;shortTE=F
CM029546.1	RepeatMasker	Unknown	3877811	3878080	1995	-	NA	Tstart=956;Tend=1233;ID=RND-6_FAMILY-35;shortTE=F
CM029546.1	RepeatMasker	Unknown	3879580	3879701	517	+	NA	Tstart=2348;Tend=2477;ID=RND-1_FAMILY-56;shortTE=F
CM029546.1	RepeatMasker	Unknown	3879791	3880692	5575	+	NA	Tstart=776;Tend=1743;ID=RND-1_FAMILY-757;shortTE=F
CM029546.1	RepeatMasker	Unknown	3881385	3881531	829	+	NA	Tstart=3382;Tend=3532;ID=RND-6_FAMILY-1455;shortTE=F
CM029546.1	RepeatMasker	Unknown	3881569	3881799	1213	+	NA	Tstart=98;Tend=331;ID=RND-6_FAMILY-1499;shortTE=F
CM029546.1	RepeatMasker	Unknown	3881595	3881826	1459	-	NA	Tstart=894;Tend=1115;ID=RND-6_FAMILY-425;shortTE=F
CM029546.1	RepeatMasker	Unknown	3882743	3883039	679	-	NA	Tstart=1856;Tend=2182;ID=RND-6_FAMILY-7806;shortTE=F
CM029546.1	RepeatMasker	DNA/Academ-1	3883301	3883482	553	+	NA	Tstart=990;Tend=1161;ID=RND-5_FAMILY-346;shortTE=F
CM029546.1	RepeatMasker	Unknown	3883933	3884191	1376	-	NA	Tstart=847;Tend=1087;ID=RND-5_FAMILY-153;shortTE=F
CM029546.1	RepeatMasker	LTR/ERV1	3886587	3887043	1745	+	NA	Tstart=847;Tend=1305;ID=RND-6_FAMILY-1988;shortTE=F
CM029546.1	RepeatMasker	Unknown	3887435	3887693	586	+	NA	Tstart=2024;Tend=2259;ID=RND-6_FAMILY-77;shortTE=F
CM029546.1	RepeatMasker	DNA/hAT-Charlie	3887476	3887692	1350	+	NA	Tstart=958;Tend=1173;ID=RND-6_FAMILY-6777;shortTE=F
CM029546.1	RepeatMasker	Unknown	3887897	3888079	822	+	NA	Tstart=1049;Tend=1220;ID=RND-1_FAMILY-139;shortTE=F
CM029546.1	RepeatMasker	Unknown	3888242	3888447	1001	-	NA	Tstart=979;Tend=1180;ID=RND-6_FAMILY-2755;shortTE=F
CM029546.1	RepeatMasker	LINE/L2	3889504	3890125	4173	-	NA	Tstart=5085;Tend=5711;ID=RND-5_FAMILY-10;shortTE=F
CM029546.1	RepeatMasker	Unknown	3890260	3890525	1199	+	NA	Tstart=871;Tend=1103;ID=RND-6_FAMILY-1939;shortTE=F
CM029546.1	RepeatMasker	DNA/hAT-Charlie	3890852	3891083	1536	+	NA	Tstart=936;Tend=1169;ID=RND-6_FAMILY-6777;shortTE=F
CM029546.1	RepeatMasker	Unknown	3890888	3891123	1050	+	NA	Tstart=791;Tend=1027;ID=RND-6_FAMILY-2200;shortTE=F
CM029546.1	RepeatMasker	Unknown	3891128	3891538	1334	+	NA	Tstart=983;Tend=1350;ID=RND-6_FAMILY-7320;shortTE=F
CM029546.1	RepeatMasker	Unknown	3892676	3892800	510	+	NA	Tstart=1380;Tend=1497;ID=RND-4_FAMILY-23;shortTE=F
CM029546.1	RepeatMasker	Unknown	3892844	3893108	1076	-	NA	Tstart=783;Tend=1054;ID=RND-6_FAMILY-4920;shortTE=F
CM029546.1	RepeatMasker	Unknown	3893130	3893255	537	+	NA	Tstart=941;Tend=1047;ID=RND-6_FAMILY-7320;shortTE=F
CM029546.1	RepeatMasker	Unknown	3893288	3893454	1366	+	NA	Tstart=923;Tend=1092;ID=RND-1_FAMILY-152;shortTE=F
CM029546.1	RepeatMasker	Unknown	3896959	3897083	611	-	NA	Tstart=965;Tend=1079;ID=RND-6_FAMILY-5056;shortTE=F
CM029546.1	RepeatMasker	Unknown	3897414	3897559	554	+	NA	Tstart=919;Tend=1074;ID=RND-1_FAMILY-151;shortTE=F
CM029546.1	RepeatMasker	Unknown	3897948	3898131	735	+	NA	Tstart=803;Tend=968;ID=RND-4_FAMILY-2208;shortTE=F
CM029546.1	RepeatMasker	LINE/L2	3898195	3898382	886	-	NA	Tstart=2278;Tend=2506;ID=RND-5_FAMILY-494;shortTE=F
CM029546.1	RepeatMasker	LINE/RTE-BovB	3898703	3898837	446	-	NA	Tstart=1905;Tend=2045;ID=RND-6_FAMILY-2083;shortTE=F
CM029546.1	RepeatMasker	Unknown	3899422	3899775	2506	-	NA	Tstart=1089;Tend=1471;ID=RND-1_FAMILY-247;shortTE=F
CM029546.1	RepeatMasker	Unknown	3899776	3899916	595	+	NA	Tstart=6389;Tend=6529;ID=RND-6_FAMILY-825;shortTE=F
CM029546.1	RepeatMasker	Unknown	3899993	3900250	1633	+	NA	Tstart=907;Tend=1125;ID=RND-6_FAMILY-425;shortTE=F
CM029546.1	RepeatMasker	Unknown	3900212	3900314	655	-	NA	Tstart=872;Tend=976;ID=RND-6_FAMILY-41;shortTE=F
CM029546.1	RepeatMasker	SINE	3900684	3900913	1295	+	NA	Tstart=1432;Tend=1663;ID=RND-6_FAMILY-1645;shortTE=F
CM029546.1	RepeatMasker	Unknown	3901723	3901947	979	-	NA	Tstart=823;Tend=1034;ID=RND-4_FAMILY-12;shortTE=F
CM029546.1	RepeatMasker	Unknown	3902131	3902770	5309	-	NA	Tstart=886;Tend=1562;ID=RND-5_FAMILY-1585;shortTE=F
CM029546.1	RepeatMasker	Unknown	3902837	3902982	459	-	NA	Tstart=856;Tend=1025;ID=RND-4_FAMILY-12;shortTE=F
CM029546.1	RepeatMasker	RC/Helitron	3903668	3904377	5174	-	NA	Tstart=910;Tend=1648;ID=RND-1_FAMILY-69;shortTE=F
CM029546.1	RepeatMasker	Unknown	3904692	3904804	405	-	NA	Tstart=856;Tend=963;ID=RND-6_FAMILY-1803;shortTE=F
CM029546.1	RepeatMasker	Unknown	3906128	3906366	1221	+	NA	Tstart=1544;Tend=1782;ID=RND-5_FAMILY-2871;shortTE=F
CM029546.1	RepeatMasker	Unknown	3907293	3907885	4330	-	NA	Tstart=992;Tend=1593;ID=RND-6_FAMILY-6551;shortTE=F
CM029546.1	RepeatMasker	Unknown	3908611	3909187	1542	+	NA	Tstart=919;Tend=1513;ID=RND-6_FAMILY-5246;shortTE=F
CM029546.1	RepeatMasker	Unknown	3909625	3909737	440	-	NA	Tstart=3727;Tend=3835;ID=RND-1_FAMILY-512;shortTE=F
CM029546.1	RepeatMasker	Unknown	3909738	3910075	721	+	NA	Tstart=828;Tend=1844;ID=RND-6_FAMILY-569;shortTE=F;TEgroup=ctg_1|RND-6_FAMILY-569|1
CM029546.1	RepeatMasker	Unknown	3910171	3910334	456	-	NA	Tstart=817;Tend=969;ID=RND-1_FAMILY-75;shortTE=F
CM029546.1	RepeatMasker	Unknown	3910494	3911136	1319	+	NA	Tstart=944;Tend=1358;ID=RND-6_FAMILY-7320;shortTE=F;TEgroup=ctg_1|RND-6_FAMILY-7320|4
CM029546.1	RepeatMasker	Unknown	3911137	3911256	927	+	NA	Tstart=922;Tend=1041;ID=RND-6_FAMILY-656;shortTE=F
CM029546.1	RepeatMasker	Unknown	3911257	3911443	1365	-	NA	Tstart=941;Tend=1129;ID=RND-6_FAMILY-7320;shortTE=F
CM029546.1	RepeatMasker	Unknown	3911696	3911936	1637	+	NA	Tstart=947;Tend=1167;ID=RND-5_FAMILY-1487;shortTE=F
CM029546.1	RepeatMasker	Unknown	3913123	3913412	1277	-	NA	Tstart=956;Tend=1202;ID=RND-1_FAMILY-232;shortTE=F
CM029546.1	RepeatMasker	LTR/ERV1	3913192	3913838	2549	-	NA	Tstart=1090;Tend=1762;ID=RND-6_FAMILY-1988;shortTE=F
CM029546.1	RepeatMasker	Unknown	3913622	3913865	1073	-	NA	Tstart=1454;Tend=1697;ID=RND-1_FAMILY-232;shortTE=F
CM029546.1	RepeatMasker	Unknown	3914156	3914816	2494	-	NA	Tstart=815;Tend=1687;ID=RND-4_FAMILY-12;shortTE=F
CM029546.1	RepeatMasker	Unknown	3914598	3914847	1443	+	NA	Tstart=40;Tend=291;ID=RND-6_FAMILY-1297;shortTE=F
CM029546.1	RepeatMasker	Unknown	3916304	3916548	1204	+	NA	Tstart=16;Tend=256;ID=RND-6_FAMILY-1297;shortTE=F
CM029546.1	RepeatMasker	LTR/ERV1	3916336	3917153	2901	-	NA	Tstart=867;Tend=1758;ID=RND-6_FAMILY-1988;shortTE=F
CM029546.1	RepeatMasker	Unknown	3917559	3917686	581	-	NA	Tstart=5803;Tend=5928;ID=RND-1_FAMILY-678;shortTE=F
CM029546.1	RepeatMasker	Unknown	3918004	3918176	1319	+	NA	Tstart=947;Tend=1135;ID=RND-1_FAMILY-223;shortTE=F
CM029546.1	RepeatMasker	Unknown	3918464	3918682	1017	-	NA	Tstart=1434;Tend=1672;ID=RND-5_FAMILY-4284;shortTE=F
CM029546.1	RepeatMasker	LTR/ERV1	3918491	3918954	2279	-	NA	Tstart=858;Tend=1303;ID=RND-6_FAMILY-1988;shortTE=F
CM029546.1	RepeatMasker	Unknown	3921868	3922151	1569	+	NA	Tstart=1267;Tend=1532;ID=RND-5_FAMILY-1914;shortTE=F
CM029546.1	RepeatMasker	Unknown	3922170	3922419	1696	-	NA	Tstart=974;Tend=1214;ID=RND-1_FAMILY-42;shortTE=F
CM029546.1	RepeatMasker	Unknown	3922424	3922534	832	-	NA	Tstart=837;Tend=947;ID=RND-1_FAMILY-642;shortTE=F
CM029546.1	RepeatMasker	Unknown	3922721	3922936	1790	+	NA	Tstart=907;Tend=1122;ID=RND-6_FAMILY-425;shortTE=F
CM029546.1	RepeatMasker	DNA	3923538	3924104	2452	-	NA	Tstart=353;Tend=973;ID=RND-6_FAMILY-1340;shortTE=F
CM029546.1	RepeatMasker	LTR/Pao	3925249	3925491	684	+	NA	Tstart=2300;Tend=2540;ID=RND-4_FAMILY-53;shortTE=F
CM029546.1	RepeatMasker	LTR/ERV1	3925275	3925990	2072	+	NA	Tstart=1089;Tend=1749;ID=RND-6_FAMILY-1988;shortTE=F
CM029546.1	RepeatMasker	DNA/hAT	3926521	3926922	2680	+	NA	Tstart=492;Tend=908;ID=RND-5_FAMILY-2448;shortTE=F
CM029546.1	RepeatMasker	Unknown	3929738	3929927	1063	+	NA	Tstart=817;Tend=1033;ID=RND-4_FAMILY-12;shortTE=F
CM029546.1	RepeatMasker	Unknown	3930461	3930654	677	-	NA	Tstart=799;Tend=1105;ID=RND-6_FAMILY-5246;shortTE=F
CM029546.1	RepeatMasker	Unknown	3931109	3931317	465	-	NA	Tstart=1237;Tend=1498;ID=RND-1_FAMILY-804;shortTE=F
CM029546.1	RepeatMasker	Unknown	3931193	3931319	683	+	NA	Tstart=1039;Tend=1167;ID=RND-6_FAMILY-41;shortTE=F
CM029546.1	RepeatMasker	Unknown	3933677	3933969	1558	+	NA	Tstart=919;Tend=1139;ID=RND-6_FAMILY-5246;shortTE=F
CM029546.1	RepeatMasker	Unknown	3933739	3934005	1227	-	NA	Tstart=1490;Tend=1743;ID=RND-6_FAMILY-1439;shortTE=F
CM029546.1	RepeatMasker	Unknown	3936183	3936726	1718	-	NA	Tstart=925;Tend=1506;ID=RND-6_FAMILY-5246;shortTE=F
CM029546.1	RepeatMasker	LINE/L2	3937402	3937702	1559	-	NA	Tstart=2945;Tend=3218;ID=RND-5_FAMILY-1033;shortTE=F
CM029546.1	RepeatMasker	Unknown	3937727	3937869	891	-	NA	Tstart=985;Tend=1118;ID=RND-6_FAMILY-5354;shortTE=F
CM029546.1	RepeatMasker	Unknown	3939197	3940028	3379	-	NA	Tstart=772;Tend=1736;ID=RND-1_FAMILY-675;shortTE=F
CM029546.1	RepeatMasker	LINE/RTE-RTE	3940706	3940843	732	-	NA	Tstart=673;Tend=802;ID=RND-6_FAMILY-2555;shortTE=F
CM029546.1	RepeatMasker	LINE/RTE-X	3941118	3941490	443	+	NA	Tstart=702;Tend=1065;ID=RND-6_FAMILY-4762;shortTE=F
CM029546.1	RepeatMasker	Unknown	3941991	3942159	3628	-	NA	Tstart=1018;Tend=1880;ID=RND-1_FAMILY-843;shortTE=F
CM029546.1	RepeatMasker	Unknown	3942160	3942779	4894	+	NA	Tstart=1262;Tend=1874;ID=RND-6_FAMILY-1216;shortTE=F
CM029546.1	RepeatMasker	Unknown	3942939	3943171	1156	-	NA	Tstart=819;Tend=1033;ID=RND-4_FAMILY-12;shortTE=F
CM029546.1	RepeatMasker	LTR/ERV1	3942971	3943205	969	+	NA	Tstart=1090;Tend=1340;ID=RND-6_FAMILY-1988;shortTE=F
CM029546.1	RepeatMasker	SINE	3943396	3943610	1433	-	NA	Tstart=840;Tend=1054;ID=RND-6_FAMILY-1645;shortTE=F
CM029546.1	RepeatMasker	Unknown	3943878	3944161	2406	-	NA	Tstart=787;Tend=1070;ID=RND-5_FAMILY-4284;shortTE=F
CM029546.1	RepeatMasker	Unknown	3944163	3944394	1778	-	NA	Tstart=750;Tend=958;ID=RND-4_FAMILY-349;shortTE=F
CM029546.1	RepeatMasker	LINE/L2	3945988	3946978	3000	-	NA	Tstart=4136;Tend=5021;ID=RND-5_FAMILY-714;shortTE=F
CM029546.1	RepeatMasker	LINE/L2	3947270	3947436	889	-	NA	Tstart=4653;Tend=4816;ID=RND-5_FAMILY-10;shortTE=F
CM029546.1	RepeatMasker	Unknown	3948913	3949447	2247	+	NA	Tstart=836;Tend=1231;ID=RND-6_FAMILY-43;shortTE=F;TEgroup=ctg_1|RND-6_FAMILY-43|1
CM029546.1	RepeatMasker	Unknown	3949438	3949914	4169	-	NA	Tstart=884;Tend=1360;ID=RND-1_FAMILY-204;shortTE=F
CM029546.1	RepeatMasker	Unknown	3951042	3951517	2699	-	NA	Tstart=788;Tend=1282;ID=RND-1_FAMILY-299;shortTE=F
CM029546.1	RepeatMasker	LINE/L2	3951839	3952228	3174	+	NA	Tstart=4648;Tend=5034;ID=RND-5_FAMILY-643;shortTE=F
CM029546.1	RepeatMasker	DNA/hAT-Charlie	3952864	3953081	1530	+	NA	Tstart=956;Tend=1173;ID=RND-6_FAMILY-6777;shortTE=F
CM029546.1	RepeatMasker	Unknown	3953624	3953862	1381	+	NA	Tstart=907;Tend=1093;ID=RND-6_FAMILY-425;shortTE=F
CM029546.1	RepeatMasker	Unknown	3955892	3955993	792	-	NA	Tstart=2815;Tend=2916;ID=RND-6_FAMILY-4261;shortTE=F
CM029546.1	RepeatMasker	LTR/ERV1	3956060	3956297	1150	+	NA	Tstart=1064;Tend=1303;ID=RND-6_FAMILY-1988;shortTE=F
CM029546.1	RepeatMasker	Unknown	3956080	3956324	1389	-	NA	Tstart=819;Tend=1034;ID=RND-4_FAMILY-12;shortTE=F
CM029546.1	RepeatMasker	RC/Helitron	3956627	3957423	6109	+	NA	Tstart=1368;Tend=2192;ID=RND-4_FAMILY-19;shortTE=F
CM029546.1	RepeatMasker	Unknown	3957423	3958356	5203	+	NA	Tstart=818;Tend=1750;ID=RND-6_FAMILY-1216;shortTE=F
CM029546.1	RepeatMasker	DNA/Crypton-I	3958722	3958976	826	+	NA	Tstart=109;Tend=370;ID=RND-1_FAMILY-254;shortTE=F
CM029546.1	RepeatMasker	Unknown	3959160	3959593	3352	-	NA	Tstart=1007;Tend=1441;ID=RND-6_FAMILY-6551;shortTE=F
CM029546.1	RepeatMasker	Unknown	3960116	3960316	1208	+	NA	Tstart=829;Tend=1029;ID=RND-4_FAMILY-12;shortTE=F
CM029546.1	RepeatMasker	Unknown	3961848	3962420	1561	-	NA	Tstart=998;Tend=1393;ID=RND-6_FAMILY-6551;shortTE=F;TEgroup=ctg_1|RND-6_FAMILY-6551|6
CM029546.1	RepeatMasker	Unknown	3962422	3962559	962	-	NA	Tstart=3699;Tend=3837;ID=RND-1_FAMILY-512;shortTE=F
CM029546.1	RepeatMasker	DNA/hAT-Charlie	3963019	3963269	1295	+	NA	Tstart=917;Tend=1168;ID=RND-6_FAMILY-6777;shortTE=F
CM029546.1	RepeatMasker	LTR/ERV1	3963053	3963269	1501	+	NA	Tstart=842;Tend=1058;ID=RND-6_FAMILY-1988;shortTE=F
CM029546.1	RepeatMasker	DNA	3963686	3963903	1655	+	NA	Tstart=755;Tend=972;ID=RND-6_FAMILY-1340;shortTE=F
CM029546.1	RepeatMasker	Unknown	3963904	3964064	1382	-	NA	Tstart=1751;Tend=1957;ID=RND-1_FAMILY-204;shortTE=F
CM029546.1	RepeatMasker	DNA	3964473	3965083	2044	+	NA	Tstart=353;Tend=971;ID=RND-6_FAMILY-1340;shortTE=F
CM029546.1	RepeatMasker	Unknown	3964867	3965117	1486	-	NA	Tstart=890;Tend=1139;ID=RND-6_FAMILY-5246;shortTE=F
CM029546.1	RepeatMasker	Unknown	3965729	3966119	3276	-	NA	Tstart=997;Tend=1388;ID=RND-6_FAMILY-6551;shortTE=F
CM029546.1	RepeatMasker	LINE/Penelope	3966124	3966269	1189	-	NA	Tstart=827;Tend=978;ID=RND-6_FAMILY-5891;shortTE=F
CM029546.1	RepeatMasker	DNA	3966478	3967106	1919	-	NA	Tstart=348;Tend=958;ID=RND-6_FAMILY-1340;shortTE=F
CM029546.1	RepeatMasker	Unknown	3966905	3967808	2103	-	NA	Tstart=133;Tend=1124;ID=RND-6_FAMILY-2200;shortTE=F
CM029546.1	RepeatMasker	LTR/ERV1	3968284	3968501	1627	-	NA	Tstart=844;Tend=1061;ID=RND-6_FAMILY-1988;shortTE=F
CM029546.1	RepeatMasker	Unknown	3968924	3969170	2032	+	NA	Tstart=748;Tend=989;ID=RND-4_FAMILY-349;shortTE=F
CM029546.1	RepeatMasker	Unknown	3969152	3969395	1542	+	NA	Tstart=926;Tend=1144;ID=RND-6_FAMILY-5246;shortTE=F
CM029546.1	RepeatMasker	LTR/Gypsy	3969425	3970493	6793	+	NA	Tstart=1227;Tend=2316;ID=RND-6_FAMILY-1415;shortTE=F
CM029546.1	RepeatMasker	DNA/hAT-Charlie	3971199	3971415	1483	+	NA	Tstart=956;Tend=1173;ID=RND-6_FAMILY-6777;shortTE=F
CM029546.1	RepeatMasker	DNA	3971935	3972184	1252	-	NA	Tstart=729;Tend=978;ID=RND-6_FAMILY-1340;shortTE=F
CM029546.1	RepeatMasker	Unknown	3971942	3972211	1534	-	NA	Tstart=815;Tend=1033;ID=RND-4_FAMILY-12;shortTE=F
CM029546.1	RepeatMasker	Unknown	3972433	3972586	681	+	NA	Tstart=1251;Tend=1400;ID=RND-6_FAMILY-1455;shortTE=F
CM029546.1	RepeatMasker	Unknown	3972748	3972861	409	+	NA	Tstart=1398;Tend=1526;ID=RND-6_FAMILY-953;shortTE=F
CM029546.1	RepeatMasker	Unknown	3972860	3972997	739	-	NA	Tstart=830;Tend=963;ID=RND-4_FAMILY-875;shortTE=F
CM029546.1	RepeatMasker	DNA/TcMar-Tc1	3973024	3973801	5524	-	NA	Tstart=977;Tend=1781;ID=RND-4_FAMILY-109;shortTE=F
CM029546.1	RepeatMasker	Unknown	3973859	3974085	772	+	NA	Tstart=4355;Tend=4586;ID=RND-6_FAMILY-4001;shortTE=F
CM029546.1	RepeatMasker	Unknown	3974086	3974236	1054	-	NA	Tstart=567;Tend=1025;ID=RND-4_FAMILY-12;shortTE=F
CM029546.1	RepeatMasker	Unknown	3974484	3974666	693	+	NA	Tstart=828;Tend=1029;ID=RND-4_FAMILY-875;shortTE=F
CM029546.1	RepeatMasker	DNA/hAT-Charlie	3975608	3975824	1472	+	NA	Tstart=953;Tend=1170;ID=RND-6_FAMILY-6777;shortTE=F
CM029546.1	RepeatMasker	Unknown	3975623	3975851	606	+	NA	Tstart=2077;Tend=2239;ID=RND-6_FAMILY-2794;shortTE=F
CM029546.1	RepeatMasker	Unknown	3976177	3976460	916	-	NA	Tstart=924;Tend=1266;ID=RND-6_FAMILY-2033;shortTE=F
CM029546.1	RepeatMasker	Unknown	3976765	3976877	786	-	NA	Tstart=982;Tend=1094;ID=RND-6_FAMILY-5294;shortTE=F
CM029546.1	RepeatMasker	LTR/ERV1	3977541	3977899	1139	-	NA	Tstart=860;Tend=1190;ID=RND-6_FAMILY-1988;shortTE=F
CM029546.1	RepeatMasker	Unknown	3978272	3978879	1394	-	NA	Tstart=457;Tend=1063;ID=RND-6_FAMILY-192;shortTE=F
CM029546.1	RepeatMasker	LINE/L2	3978880	3979160	1372	-	NA	Tstart=509;Tend=1387;ID=RND-5_FAMILY-2788;shortTE=F
CM029546.1	RepeatMasker	RC/Helitron	3979804	3980660	6297	+	NA	Tstart=869;Tend=1702;ID=RND-4_FAMILY-36;shortTE=F
CM029546.1	RepeatMasker	Unknown	3980788	3980892	423	+	NA	Tstart=2382;Tend=2484;ID=RND-6_FAMILY-9584;shortTE=F
CM029546.1	RepeatMasker	Unknown	3981068	3981180	716	+	NA	Tstart=2833;Tend=2944;ID=RND-6_FAMILY-4261;shortTE=F
CM029546.1	RepeatMasker	DNA/hAT-Charlie	3982556	3982774	1356	+	NA	Tstart=941;Tend=1171;ID=RND-6_FAMILY-6777;shortTE=F
CM029546.1	RepeatMasker	LTR/ERV1	3982571	3982808	1170	+	NA	Tstart=1546;Tend=1796;ID=RND-6_FAMILY-1988;shortTE=F
CM029546.1	RepeatMasker	Unknown	3983304	3983537	1481	-	NA	Tstart=819;Tend=1103;ID=RND-4_FAMILY-12;shortTE=F
CM029546.1	RepeatMasker	DNA/hAT-Charlie	3983820	3984036	1556	-	NA	Tstart=954;Tend=1175;ID=RND-6_FAMILY-6777;shortTE=F
CM029546.1	RepeatMasker	Unknown	3984278	3984409	510	-	NA	Tstart=2111;Tend=2216;ID=RND-1_FAMILY-647;shortTE=F
CM029546.1	RepeatMasker	Unknown	3984928	3986398	1096	+	NA	Tstart=776;Tend=2340;ID=RND-5_FAMILY-1838;shortTE=F;TEgroup=ctg_1|RND-5_FAMILY-1838|6
CM029546.1	RepeatMasker	Unknown	3988680	3988924	1522	+	NA	Tstart=3461;Tend=3706;ID=RND-6_FAMILY-2528;shortTE=F
CM029546.1	RepeatMasker	Unknown	3988708	3988929	1725	-	NA	Tstart=950;Tend=1166;ID=RND-5_FAMILY-1487;shortTE=F
CM029546.1	RepeatMasker	Unknown	3988925	3989229	501	-	NA	Tstart=791;Tend=1054;ID=RND-1_FAMILY-801;shortTE=F
CM029546.1	RepeatMasker	Unknown	3989409	3989623	1431	-	NA	Tstart=817;Tend=1031;ID=RND-4_FAMILY-12;shortTE=F
CM029546.1	RepeatMasker	Unknown	3990805	3990929	521	-	NA	Tstart=2202;Tend=2326;ID=RND-6_FAMILY-2528;shortTE=F
CM029546.1	RepeatMasker	Unknown	3991121	3991223	762	-	NA	Tstart=1006;Tend=1108;ID=RND-6_FAMILY-1939;shortTE=F
CM029546.1	RepeatMasker	DNA/hAT	3991253	3991651	981	+	NA	Tstart=999;Tend=1307;ID=RND-5_FAMILY-158;shortTE=F;TEgroup=ctg_1|RND-5_FAMILY-158|2
CM029546.1	RepeatMasker	Unknown	3991982	3992246	1466	+	NA	Tstart=905;Tend=1179;ID=RND-6_FAMILY-425;shortTE=F
CM029546.1	RepeatMasker	Unknown	3993135	3993676	1319	-	NA	Tstart=427;Tend=1137;ID=RND-6_FAMILY-5246;shortTE=F
CM029546.1	RepeatMasker	RC/Helitron	3995184	3995972	6233	-	NA	Tstart=1361;Tend=2184;ID=RND-4_FAMILY-19;shortTE=F
CM029546.1	RepeatMasker	Unknown	3996306	3996691	709	-	NA	Tstart=872;Tend=1109;ID=RND-6_FAMILY-1939;shortTE=F;TEgroup=ctg_1|RND-6_FAMILY-1939|6
CM029546.1	RepeatMasker	LINE/Penelope	3996777	3996916	880	-	NA	Tstart=781;Tend=928;ID=RND-6_FAMILY-5891;shortTE=F
CM029546.1	RepeatMasker	Unknown	3997657	3997838	650	-	NA	Tstart=867;Tend=1062;ID=RND-6_FAMILY-1939;shortTE=F
CM029546.1	RepeatMasker	Unknown	4000624	4000928	1908	+	NA	Tstart=953;Tend=1253;ID=RND-1_FAMILY-198;shortTE=F
CM029546.1	RepeatMasker	Unknown	4003432	4004045	4055	-	NA	Tstart=864;Tend=1472;ID=RND-6_FAMILY-3035;shortTE=F
CM029546.1	RepeatMasker	Unknown	4005271	4005414	832	+	NA	Tstart=3699;Tend=3834;ID=RND-1_FAMILY-512;shortTE=F
CM029546.1	RepeatMasker	Unknown	4005417	4005754	1535	+	NA	Tstart=959;Tend=1777;ID=RND-1_FAMILY-624;shortTE=F;TEgroup=ctg_1|RND-1_FAMILY-624|1
CM029546.1	RepeatMasker	Unknown	4006376	4006880	2323	+	NA	Tstart=1172;Tend=1659;ID=RND-5_FAMILY-1838;shortTE=F
CM029546.1	RepeatMasker	Unknown	4007173	4007388	1106	+	NA	Tstart=746;Tend=930;ID=RND-6_FAMILY-2653;shortTE=F
CM029546.1	RepeatMasker	DNA/hAT-Tip100	4007536	4007916	1038	+	NA	Tstart=922;Tend=1290;ID=RND-5_FAMILY-2940;shortTE=F
CM029546.1	RepeatMasker	Unknown	4007971	4008267	981	+	NA	Tstart=1437;Tend=1662;ID=RND-5_FAMILY-4284;shortTE=F
CM029546.1	RepeatMasker	Unknown	4009376	4010423	7646	-	NA	Tstart=1271;Tend=2340;ID=RND-5_FAMILY-1838;shortTE=F
CM029546.1	RepeatMasker	Unknown	4010898	4011213	2007	-	NA	Tstart=1715;Tend=2028;ID=RND-1_FAMILY-797;shortTE=F
CM029546.1	RepeatMasker	Unknown	4013955	4014204	1128	+	NA	Tstart=927;Tend=1137;ID=RND-6_FAMILY-5246;shortTE=F
CM029546.1	RepeatMasker	Unknown	4014636	4014855	1002	-	NA	Tstart=1006;Tend=1201;ID=RND-6_FAMILY-118;shortTE=F
CM029546.1	RepeatMasker	SINE	4014948	4015168	1440	+	NA	Tstart=835;Tend=1054;ID=RND-6_FAMILY-1645;shortTE=F
CM029546.1	RepeatMasker	Unknown	4015514	4016133	3004	+	NA	Tstart=917;Tend=1695;ID=RND-1_FAMILY-121;shortTE=F;TEgroup=ctg_1|RND-1_FAMILY-121|2
CM029546.1	RepeatMasker	LTR/ERV1	4016563	4016777	1531	-	NA	Tstart=1091;Tend=1306;ID=RND-6_FAMILY-1988;shortTE=F
CM029546.1	RepeatMasker	Unknown	4016897	4017003	739	-	NA	Tstart=1165;Tend=1273;ID=RND-5_FAMILY-2829;shortTE=F
CM029546.1	RepeatMasker	Unknown	4019581	4019727	724	+	NA	Tstart=947;Tend=1086;ID=RND-4_FAMILY-875;shortTE=F
CM029546.1	RepeatMasker	Unknown	4019841	4019990	720	-	NA	Tstart=518;Tend=663;ID=RND-5_FAMILY-3309;shortTE=F
CM029546.1	RepeatMasker	Unknown	4020951	4021118	658	+	NA	Tstart=987;Tend=1147;ID=RND-1_FAMILY-124;shortTE=F
CM029546.1	RepeatMasker	SINE	4022375	4022583	1373	+	NA	Tstart=837;Tend=1052;ID=RND-6_FAMILY-1645;shortTE=F
CM029546.1	RepeatMasker	Unknown	4022928	4023061	463	+	NA	Tstart=1107;Tend=1260;ID=RND-1_FAMILY-266;shortTE=F
CM029546.1	RepeatMasker	Unknown	4023973	4024083	753	-	NA	Tstart=2814;Tend=2911;ID=RND-6_FAMILY-4261;shortTE=F
CM029546.1	RepeatMasker	Unknown	4024705	4024837	604	+	NA	Tstart=2344;Tend=2476;ID=RND-1_FAMILY-56;shortTE=F
CM029546.1	RepeatMasker	Unknown	4024843	4025139	1363	+	NA	Tstart=908;Tend=1129;ID=RND-6_FAMILY-425;shortTE=F
CM029546.1	RepeatMasker	Unknown	4025523	4025779	2028	+	NA	Tstart=511;Tend=771;ID=RND-5_FAMILY-3309;shortTE=F
CM029546.1	RepeatMasker	Unknown	4025949	4026294	1593	-	NA	Tstart=872;Tend=1244;ID=RND-4_FAMILY-875;shortTE=F
CM029546.1	RepeatMasker	Unknown	4026366	4027017	2687	-	NA	Tstart=1576;Tend=2171;ID=RND-5_FAMILY-180;shortTE=F
CM029546.1	RepeatMasker	RC/Helitron	4027201	4028007	5624	-	NA	Tstart=872;Tend=1691;ID=RND-4_FAMILY-36;shortTE=F
CM029546.1	RepeatMasker	Unknown	4028434	4028650	1371	+	NA	Tstart=924;Tend=1145;ID=RND-6_FAMILY-5246;shortTE=F
CM029546.1	RepeatMasker	Unknown	4029161	4029281	549	+	NA	Tstart=848;Tend=971;ID=RND-6_FAMILY-2231;shortTE=F
CM029546.1	RepeatMasker	LINE/L2	4029764	4029881	695	-	NA	Tstart=1367;Tend=1484;ID=RND-6_FAMILY-1396;shortTE=F
CM029546.1	RepeatMasker	Unknown	4030817	4030937	556	+	NA	Tstart=1186;Tend=1575;ID=RND-5_FAMILY-1485;shortTE=F
CM029546.1	RepeatMasker	Unknown	4030938	4031183	1122	-	NA	Tstart=923;Tend=1143;ID=RND-6_FAMILY-2033;shortTE=F
CM029546.1	RepeatMasker	SINE	4030966	4031185	1662	-	NA	Tstart=834;Tend=1055;ID=RND-6_FAMILY-1645;shortTE=F
CM029546.1	RepeatMasker	LTR/Pao	4030974	4031234	893	-	NA	Tstart=183;Tend=444;ID=RND-4_FAMILY-53;shortTE=F
CM029546.1	RepeatMasker	Unknown	4031364	4031675	2378	+	NA	Tstart=998;Tend=1308;ID=RND-6_FAMILY-6551;shortTE=F
CM029546.1	RepeatMasker	Unknown	4031775	4032123	1436	+	NA	Tstart=1053;Tend=1452;ID=RND-6_FAMILY-1216;shortTE=F
CM029546.1	RepeatMasker	Unknown	4032480	4032584	416	+	NA	Tstart=2366;Tend=2471;ID=RND-6_FAMILY-9584;shortTE=F
CM029546.1	RepeatMasker	Unknown	4032493	4032856	698	-	NA	Tstart=2808;Tend=2912;ID=RND-6_FAMILY-4261;shortTE=F;TEgroup=ctg_1|RND-6_FAMILY-4261|7
CM029546.1	RepeatMasker	Unknown	4032764	4032883	645	-	NA	Tstart=3983;Tend=4104;ID=RND-1_FAMILY-427;shortTE=F
CM029546.1	RepeatMasker	Unknown	4034656	4034762	707	-	NA	Tstart=2817;Tend=2911;ID=RND-6_FAMILY-4261;shortTE=F
CM029546.1	RepeatMasker	Unknown	4034955	4035072	670	+	NA	Tstart=2819;Tend=2914;ID=RND-6_FAMILY-4261;shortTE=F
CM029546.1	RepeatMasker	Unknown	4035331	4035447	849	-	NA	Tstart=2812;Tend=2930;ID=RND-6_FAMILY-4261;shortTE=F
CM029546.1	RepeatMasker	Unknown	4036477	4036705	1092	+	NA	Tstart=817;Tend=1023;ID=RND-4_FAMILY-12;shortTE=F
CM029546.1	RepeatMasker	Unknown	4036706	4036909	667	-	NA	Tstart=1019;Tend=1224;ID=RND-6_FAMILY-118;shortTE=F
CM029546.1	RepeatMasker	Unknown	4037094	4037334	999	-	NA	Tstart=1746;Tend=1992;ID=RND-1_FAMILY-379;shortTE=F
CM029546.1	RepeatMasker	RC/Helitron	4037474	4038342	6750	+	NA	Tstart=1334;Tend=2187;ID=RND-4_FAMILY-19;shortTE=F
CM029546.1	RepeatMasker	Unknown	4039353	4039481	527	+	NA	Tstart=872;Tend=1002;ID=RND-6_FAMILY-3247;shortTE=F
CM029546.1	RepeatMasker	Unknown	4042237	4042353	478	-	NA	Tstart=941;Tend=1045;ID=RND-1_FAMILY-801;shortTE=F
CM029546.1	RepeatMasker	Unknown	4042276	4042422	463	+	NA	Tstart=2332;Tend=2477;ID=RND-1_FAMILY-56;shortTE=F
CM029546.1	RepeatMasker	Unknown	4042427	4042534	761	-	NA	Tstart=2819;Tend=2911;ID=RND-6_FAMILY-4261;shortTE=F
CM029546.1	RepeatMasker	Unknown	4042925	4043137	695	+	NA	Tstart=1028;Tend=1247;ID=RND-1_FAMILY-192;shortTE=F
CM029546.1	RepeatMasker	Unknown	4043196	4043429	1396	+	NA	Tstart=948;Tend=1181;ID=RND-1_FAMILY-232;shortTE=F
CM029546.1	RepeatMasker	LINE/I-Jockey	4043210	4043465	862	-	NA	Tstart=1254;Tend=1509;ID=RND-6_FAMILY-9435;shortTE=F
CM029546.1	RepeatMasker	Unknown	4043617	4043867	550	-	NA	Tstart=862;Tend=1124;ID=RND-6_FAMILY-4706;shortTE=F
CM029546.1	RepeatMasker	Unknown	4044113	4045044	5826	+	NA	Tstart=620;Tend=1667;ID=RND-1_FAMILY-14;shortTE=F
CM029546.1	RepeatMasker	Unknown	4045868	4046128	1382	+	NA	Tstart=856;Tend=1092;ID=RND-5_FAMILY-153;shortTE=F
CM029546.1	RepeatMasker	Unknown	4046279	4046439	753	-	NA	Tstart=893;Tend=1042;ID=RND-6_FAMILY-1439;shortTE=F
CM029546.1	RepeatMasker	Unknown	4046635	4046813	919	-	NA	Tstart=840;Tend=1009;ID=RND-5_FAMILY-685;shortTE=F
CM029546.1	RepeatMasker	Unknown	4046977	4047113	772	-	NA	Tstart=1639;Tend=1774;ID=RND-4_FAMILY-875;shortTE=F
CM029546.1	RepeatMasker	Unknown	4048123	4048342	1205	+	NA	Tstart=936;Tend=1136;ID=RND-6_FAMILY-5246;shortTE=F
CM029546.1	RepeatMasker	Unknown	4048728	4048918	1201	+	NA	Tstart=576;Tend=1053;ID=RND-5_FAMILY-866;shortTE=F
CM029546.1	RepeatMasker	LTR/ERV1	4048919	4049236	1387	+	NA	Tstart=960;Tend=1306;ID=RND-6_FAMILY-1988;shortTE=F
CM029546.1	RepeatMasker	Unknown	4049030	4049497	637	-	NA	Tstart=445;Tend=927;ID=RND-6_FAMILY-1561;shortTE=F
CM029546.1	RepeatMasker	LINE/L2	4051264	4051364	812	+	NA	Tstart=3223;Tend=3323;ID=RND-5_FAMILY-852;shortTE=F
CM029546.1	RepeatMasker	Unknown	4052431	4052544	516	+	NA	Tstart=987;Tend=1097;ID=RND-1_FAMILY-192;shortTE=F
CM029546.1	RepeatMasker	DNA/hAT-Charlie	4053292	4053488	1178	+	NA	Tstart=956;Tend=1171;ID=RND-6_FAMILY-6777;shortTE=F
CM029546.1	RepeatMasker	Unknown	4055046	4055329	2402	-	NA	Tstart=782;Tend=1065;ID=RND-5_FAMILY-4284;shortTE=F
CM029546.1	RepeatMasker	DNA/hAT	4055674	4056127	3222	-	NA	Tstart=479;Tend=917;ID=RND-5_FAMILY-2448;shortTE=F
CM029546.1	RepeatMasker	RC/Helitron	4057895	4058328	2866	-	NA	Tstart=1184;Tend=1653;ID=RND-1_FAMILY-69;shortTE=F
CM029546.1	RepeatMasker	Unknown	4058329	4058615	2249	+	NA	Tstart=866;Tend=1163;ID=RND-6_FAMILY-41;shortTE=F
CM029546.1	RepeatMasker	Unknown	4058621	4058746	844	-	NA	Tstart=467;Tend=586;ID=RND-6_FAMILY-732;shortTE=F
CM029546.1	RepeatMasker	Unknown	4058919	4059383	3600	+	NA	Tstart=917;Tend=1372;ID=RND-6_FAMILY-2170;shortTE=F
CM029546.1	RepeatMasker	Unknown	4059487	4059637	1228	-	NA	Tstart=963;Tend=1113;ID=RND-1_FAMILY-273;shortTE=F
CM029546.1	RepeatMasker	Unknown	4059638	4059802	1342	+	NA	Tstart=1065;Tend=1229;ID=RND-6_FAMILY-1297;shortTE=F
CM029546.1	RepeatMasker	Unknown	4059981	4060270	2542	-	NA	Tstart=750;Tend=1039;ID=RND-4_FAMILY-349;shortTE=F
CM029546.1	RepeatMasker	Unknown	4060278	4060523	1477	-	NA	Tstart=1648;Tend=1866;ID=RND-4_FAMILY-875;shortTE=F
CM029546.1	RepeatMasker	LTR/Pao	4061704	4062333	2870	+	NA	Tstart=906;Tend=1675;ID=RND-4_FAMILY-53;shortTE=F
CM029546.1	RepeatMasker	LINE/L2	4062998	4063203	538	-	NA	Tstart=849;Tend=1059;ID=RND-5_FAMILY-1121;shortTE=F
CM029546.1	RepeatMasker	RC/Helitron	4063242	4064045	6226	+	NA	Tstart=1396;Tend=2189;ID=RND-4_FAMILY-19;shortTE=F
CM029546.1	RepeatMasker	Unknown	4064089	4064221	737	-	NA	Tstart=2348;Tend=2478;ID=RND-1_FAMILY-56;shortTE=F
CM029546.1	RepeatMasker	LINE/RTE-X	4064290	4064393	566	+	NA	Tstart=2137;Tend=2238;ID=RND-5_FAMILY-1062;shortTE=F
CM029546.1	RepeatMasker	Unknown	4064486	4064747	1206	-	NA	Tstart=1002;Tend=1269;ID=RND-1_FAMILY-124;shortTE=F
CM029546.1	RepeatMasker	Unknown	4067134	4067330	808	+	NA	Tstart=900;Tend=1107;ID=RND-6_FAMILY-4706;shortTE=F
CM029546.1	RepeatMasker	DNA	4067451	4067710	1614	+	NA	Tstart=710;Tend=971;ID=RND-6_FAMILY-1340;shortTE=F
CM029546.1	RepeatMasker	Unknown	4068768	4069028	1057	-	NA	Tstart=1412;Tend=1669;ID=RND-5_FAMILY-4284;shortTE=F
CM029546.1	RepeatMasker	DNA/hAT-Charlie	4068786	4069011	1366	-	NA	Tstart=953;Tend=1175;ID=RND-6_FAMILY-6777;shortTE=F
CM029546.1	RepeatMasker	LTR/ERV1	4071667	4072319	2192	+	NA	Tstart=1090;Tend=1775;ID=RND-6_FAMILY-1988;shortTE=F
CM029546.1	RepeatMasker	LTR/ERV1	4073046	4073487	2117	-	NA	Tstart=846;Tend=1313;ID=RND-6_FAMILY-1988;shortTE=F
CM029546.1	RepeatMasker	Unknown	4074030	4074280	1835	+	NA	Tstart=805;Tend=1056;ID=RND-1_FAMILY-537;shortTE=F
CM029546.1	RepeatMasker	Unknown	4074723	4075211	3769	-	NA	Tstart=1016;Tend=1493;ID=RND-6_FAMILY-2174;shortTE=F
CM029546.1	RepeatMasker	Unknown	4075987	4076095	587	+	NA	Tstart=2823;Tend=2935;ID=RND-6_FAMILY-4261;shortTE=F
CM029546.1	RepeatMasker	Unknown	4077052	4077762	3545	+	NA	Tstart=1019;Tend=1786;ID=RND-5_FAMILY-628;shortTE=F
CM029546.1	RepeatMasker	LINE/L2	4079363	4079531	556	-	NA	Tstart=724;Tend=871;ID=RND-6_FAMILY-834;shortTE=F
CM029546.1	RepeatMasker	DNA/Maverick	4079383	4079532	1145	-	NA	Tstart=6962;Tend=7111;ID=RND-6_FAMILY-5365;shortTE=F
CM029546.1	RepeatMasker	Unknown	4080110	4080355	812	-	NA	Tstart=199;Tend=446;ID=RND-6_FAMILY-4706;shortTE=F
CM029546.1	RepeatMasker	Unknown	4080137	4080367	1664	+	NA	Tstart=904;Tend=1122;ID=RND-6_FAMILY-425;shortTE=F
CM029546.1	RepeatMasker	Unknown	4080569	4081067	1933	+	NA	Tstart=831;Tend=1366;ID=RND-6_FAMILY-139;shortTE=F
CM029546.1	RepeatMasker	RC/Helitron	4081068	4081203	1728	-	NA	Tstart=1392;Tend=1985;ID=RND-4_FAMILY-19;shortTE=F
CM029546.1	RepeatMasker	LINE/L2	4081478	4081765	1519	+	NA	Tstart=4791;Tend=5106;ID=RND-1_FAMILY-157;shortTE=F
CM029546.1	RepeatMasker	LTR/ERV1	4083212	4083462	1389	-	NA	Tstart=2099;Tend=2351;ID=RND-6_FAMILY-3171;shortTE=F
CM029546.1	RepeatMasker	Unknown	4083780	4084020	2060	-	NA	Tstart=928;Tend=1168;ID=RND-6_FAMILY-3469;shortTE=F
CM029546.1	RepeatMasker	Unknown	4084014	4084543	2891	+	NA	Tstart=2076;Tend=2664;ID=RND-1_FAMILY-50;shortTE=F
CM029546.1	RepeatMasker	DNA	4084956	4085544	1622	+	NA	Tstart=338;Tend=980;ID=RND-6_FAMILY-1340;shortTE=F
CM029546.1	RepeatMasker	Unknown	4086042	4086251	1132	-	NA	Tstart=957;Tend=1172;ID=RND-1_FAMILY-232;shortTE=F
CM029546.1	RepeatMasker	Unknown	4086043	4086436	679	+	NA	Tstart=575;Tend=1185;ID=RND-5_FAMILY-866;shortTE=F
CM029546.1	RepeatMasker	Unknown	4087261	4087671	2328	+	NA	Tstart=861;Tend=1309;ID=RND-6_FAMILY-43;shortTE=F
CM029546.1	RepeatMasker	Unknown	4088014	4088975	7321	-	NA	Tstart=791;Tend=1792;ID=RND-5_FAMILY-4569;shortTE=F
CM029546.1	RepeatMasker	DNA/hAT-Charlie	4089143	4089365	1591	-	NA	Tstart=958;Tend=1180;ID=RND-6_FAMILY-6777;shortTE=F
CM029546.1	RepeatMasker	Unknown	4090456	4090745	1128	-	NA	Tstart=3781;Tend=4022;ID=RND-6_FAMILY-2528;shortTE=F
CM029546.1	RepeatMasker	SINE	4090536	4090745	1446	-	NA	Tstart=841;Tend=1050;ID=RND-6_FAMILY-1645;shortTE=F
CM029546.1	RepeatMasker	LINE/Penelope	4091178	4091382	1446	-	NA	Tstart=1643;Tend=1847;ID=RND-6_FAMILY-5891;shortTE=F
CM029546.1	RepeatMasker	RC/Helitron	4091385	4092148	5911	-	NA	Tstart=1404;Tend=2192;ID=RND-4_FAMILY-19;shortTE=F
CM029546.1	RepeatMasker	LINE/Penelope	4092161	4092693	3571	-	NA	Tstart=830;Tend=1389;ID=RND-6_FAMILY-5891;shortTE=F
CM029546.1	RepeatMasker	DNA/Academ-1	4092939	4093042	432	+	NA	Tstart=1662;Tend=1765;ID=RND-6_FAMILY-2507;shortTE=F
CM029546.1	RepeatMasker	Unknown	4092959	4093091	411	+	NA	Tstart=2348;Tend=2478;ID=RND-1_FAMILY-56;shortTE=F
CM029546.1	RepeatMasker	Unknown	4093164	4093715	1188	+	NA	Tstart=927;Tend=1738;ID=RND-1_FAMILY-232;shortTE=F;TEgroup=ctg_1|RND-1_FAMILY-232|6
CM029546.1	RepeatMasker	LTR/ERV1	4093192	4093685	2263	-	NA	Tstart=842;Tend=1307;ID=RND-6_FAMILY-1988;shortTE=F
CM029546.1	RepeatMasker	LTR/ERV1	4094147	4094652	2233	+	NA	Tstart=848;Tend=1305;ID=RND-6_FAMILY-1988;shortTE=F
CM029546.1	RepeatMasker	Unknown	4094805	4094950	546	-	NA	Tstart=923;Tend=1030;ID=RND-1_FAMILY-102;shortTE=F
CM029546.1	RepeatMasker	DNA/Maverick	4095159	4095326	957	+	NA	Tstart=6962;Tend=7122;ID=RND-6_FAMILY-5365;shortTE=F
CM029546.1	RepeatMasker	Unknown	4095362	4096040	5238	-	NA	Tstart=861;Tend=1540;ID=RND-1_FAMILY-249;shortTE=F
CM029546.1	RepeatMasker	DNA/Maverick	4096141	4096297	1157	+	NA	Tstart=6964;Tend=7119;ID=RND-6_FAMILY-5365;shortTE=F
CM029546.1	RepeatMasker	DNA/Maverick	4096594	4096762	1179	-	NA	Tstart=6965;Tend=7130;ID=RND-6_FAMILY-5365;shortTE=F
CM029546.1	RepeatMasker	Unknown	4096604	4097031	1451	-	NA	Tstart=910;Tend=1122;ID=RND-6_FAMILY-425;shortTE=F
CM029546.1	RepeatMasker	LTR/ERV1	4096740	4097000	1263	-	NA	Tstart=849;Tend=1106;ID=RND-6_FAMILY-1988;shortTE=F
CM029546.1	RepeatMasker	RC/Helitron	4097032	4097817	5603	+	NA	Tstart=866;Tend=1697;ID=RND-4_FAMILY-36;shortTE=F
CM029546.1	RepeatMasker	LTR/ERV1	4098610	4099105	2466	+	NA	Tstart=846;Tend=1305;ID=RND-6_FAMILY-1988;shortTE=F
CM029546.1	RepeatMasker	LINE/L2	4098892	4099132	1222	-	NA	Tstart=1744;Tend=1983;ID=RND-6_FAMILY-6312;shortTE=F
CM029546.1	RepeatMasker	Unknown	4100489	4100752	1358	-	NA	Tstart=814;Tend=1030;ID=RND-4_FAMILY-12;shortTE=F
CM029546.1	RepeatMasker	SINE	4100991	4101205	1325	+	NA	Tstart=840;Tend=1054;ID=RND-6_FAMILY-1645;shortTE=F
CM029546.1	RepeatMasker	DNA/TcMar-Tc1	4102157	4102280	885	-	NA	Tstart=1659;Tend=1782;ID=RND-4_FAMILY-109;shortTE=F
CM029546.1	RepeatMasker	Unknown	4102443	4102718	2100	+	NA	Tstart=959;Tend=1233;ID=RND-6_FAMILY-35;shortTE=F
CM029546.1	RepeatMasker	LINE/RTE-X	4103755	4104017	1174	-	NA	Tstart=951;Tend=1213;ID=RND-6_FAMILY-756;shortTE=F
CM029546.1	RepeatMasker	Unknown	4104109	4104263	800	-	NA	Tstart=903;Tend=1058;ID=RND-6_FAMILY-4920;shortTE=F
CM029546.1	RepeatMasker	Unknown	4104506	4104753	1457	-	NA	Tstart=2589;Tend=2830;ID=RND-5_FAMILY-1083;shortTE=F
CM029546.1	RepeatMasker	Unknown	4105264	4105548	1441	-	NA	Tstart=813;Tend=1042;ID=RND-4_FAMILY-12;shortTE=F
CM029546.1	RepeatMasker	Unknown	4105907	4106678	6659	+	NA	Tstart=924;Tend=1696;ID=RND-1_FAMILY-121;shortTE=F
CM029546.1	RepeatMasker	Unknown	4106682	4107328	4866	+	NA	Tstart=940;Tend=1585;ID=RND-1_FAMILY-343;shortTE=F
CM029546.1	RepeatMasker	Unknown	4108124	4108401	1326	+	NA	Tstart=956;Tend=1730;ID=RND-1_FAMILY-232;shortTE=F;TEgroup=ctg_1|RND-1_FAMILY-232|7
CM029546.1	RepeatMasker	DNA/hAT-Charlie	4108154	4108370	1505	+	NA	Tstart=956;Tend=1172;ID=RND-6_FAMILY-6777;shortTE=F
CM029546.1	RepeatMasker	LTR/ERV1	4108667	4108892	1655	-	NA	Tstart=1090;Tend=1315;ID=RND-6_FAMILY-1988;shortTE=F
CM029546.1	RepeatMasker	Unknown	4108677	4109180	1198	+	NA	Tstart=1093;Tend=1535;ID=RND-6_FAMILY-2174;shortTE=F
CM029546.1	RepeatMasker	Unknown	4109408	4109510	709	-	NA	Tstart=2821;Tend=2910;ID=RND-6_FAMILY-4261;shortTE=F
CM029546.1	RepeatMasker	LINE/L2	4109706	4110095	2871	-	NA	Tstart=4647;Tend=5032;ID=RND-5_FAMILY-643;shortTE=F
CM029546.1	RepeatMasker	Unknown	4110109	4110528	438	+	NA	Tstart=436;Tend=810;ID=RND-6_FAMILY-1375;shortTE=F
CM029546.1	RepeatMasker	LINE/L2	4110199	4110532	2453	-	NA	Tstart=5414;Tend=5748;ID=RND-5_FAMILY-10;shortTE=F
CM029546.1	RepeatMasker	Unknown	4111114	4111620	2668	+	NA	Tstart=986;Tend=1433;ID=RND-1_FAMILY-263;shortTE=F
CM029546.1	RepeatMasker	SINE	4112526	4112731	1193	+	NA	Tstart=846;Tend=1050;ID=RND-6_FAMILY-1645;shortTE=F
CM029546.1	RepeatMasker	Unknown	4113174	4113301	788	-	NA	Tstart=2817;Tend=2911;ID=RND-6_FAMILY-4261;shortTE=F
CM029546.1	RepeatMasker	Unknown	4113739	4114380	2464	+	NA	Tstart=1254;Tend=1846;ID=RND-5_FAMILY-1838;shortTE=F
CM029546.1	RepeatMasker	RC/Helitron	4114836	4115627	6328	-	NA	Tstart=566;Tend=1368;ID=RND-4_FAMILY-19;shortTE=F
CM029546.1	RepeatMasker	LINE/L2	4116409	4116628	1237	+	NA	Tstart=1259;Tend=1487;ID=RND-6_FAMILY-1396;shortTE=F
CM029546.1	RepeatMasker	Unknown	4116850	4116959	864	+	NA	Tstart=1020;Tend=1130;ID=RND-6_FAMILY-4706;shortTE=F
CM029546.1	RepeatMasker	Unknown	4118545	4119486	7610	-	NA	Tstart=931;Tend=1887;ID=RND-6_FAMILY-1216;shortTE=F
CM029546.1	RepeatMasker	Unknown	4120354	4120649	1091	+	NA	Tstart=962;Tend=1238;ID=RND-1_FAMILY-508;shortTE=F
CM029546.1	RepeatMasker	Unknown	4120478	4120765	905	-	NA	Tstart=639;Tend=929;ID=RND-6_FAMILY-1561;shortTE=F
CM029546.1	RepeatMasker	Unknown	4120805	4121219	3310	-	NA	Tstart=1017;Tend=1422;ID=RND-1_FAMILY-139;shortTE=F
CM029546.1	RepeatMasker	Unknown	4122182	4122295	414	-	NA	Tstart=950;Tend=1054;ID=RND-1_FAMILY-801;shortTE=F
CM029546.1	RepeatMasker	Unknown	4122439	4122692	1232	-	NA	Tstart=745;Tend=1068;ID=RND-4_FAMILY-349;shortTE=F;TEgroup=ctg_1|RND-4_FAMILY-349|2
CM029546.1	RepeatMasker	Unknown	4123230	4123351	787	+	NA	Tstart=2819;Tend=2920;ID=RND-6_FAMILY-4261;shortTE=F
CM029546.1	RepeatMasker	Unknown	4123247	4123642	1335	-	NA	Tstart=923;Tend=1131;ID=RND-6_FAMILY-5246;shortTE=F
CM029546.1	RepeatMasker	LTR/ERV1	4124375	4124640	1227	-	NA	Tstart=841;Tend=1098;ID=RND-6_FAMILY-1988;shortTE=F
CM029546.1	RepeatMasker	Unknown	4124420	4124636	1485	-	NA	Tstart=906;Tend=1122;ID=RND-6_FAMILY-425;shortTE=F
CM029546.1	RepeatMasker	Unknown	4125239	4125456	1308	+	NA	Tstart=874;Tend=1091;ID=RND-5_FAMILY-153;shortTE=F
CM029546.1	RepeatMasker	Unknown	4125243	4125483	589	-	NA	Tstart=429;Tend=666;ID=RND-6_FAMILY-35;shortTE=F
CM029546.1	RepeatMasker	Unknown	4126259	4126450	1122	+	NA	Tstart=876;Tend=1050;ID=RND-5_FAMILY-153;shortTE=F
CM029546.1	RepeatMasker	Unknown	4126451	4126607	699	-	NA	Tstart=597;Tend=972;ID=RND-1_FAMILY-585;shortTE=F
CM029546.1	RepeatMasker	Unknown	4126608	4126849	1569	-	NA	Tstart=942;Tend=1188;ID=RND-6_FAMILY-2344;shortTE=F
CM029546.1	RepeatMasker	Unknown	4127257	4127507	2190	-	NA	Tstart=916;Tend=1166;ID=RND-6_FAMILY-3469;shortTE=F
CM029546.1	RepeatMasker	Unknown	4127775	4127966	883	+	NA	Tstart=896;Tend=1123;ID=RND-6_FAMILY-4706;shortTE=F
CM029546.1	RepeatMasker	Unknown	4128032	4128257	1217	+	NA	Tstart=937;Tend=1140;ID=RND-6_FAMILY-5246;shortTE=F
CM029546.1	RepeatMasker	Unknown	4129260	4129374	436	-	NA	Tstart=924;Tend=996;ID=RND-6_FAMILY-3469;shortTE=F
CM029546.1	RepeatMasker	Unknown	4129520	4129711	834	+	NA	Tstart=816;Tend=1034;ID=RND-4_FAMILY-12;shortTE=F
CM029546.1	RepeatMasker	Unknown	4129521	4129738	478	-	NA	Tstart=1509;Tend=1743;ID=RND-6_FAMILY-1439;shortTE=F
CM029546.1	RepeatMasker	Unknown	4130029	4130135	568	+	NA	Tstart=2822;Tend=2911;ID=RND-6_FAMILY-4261;shortTE=F
CM029546.1	RepeatMasker	LTR/ERV1	4130382	4130597	1707	-	NA	Tstart=1090;Tend=1305;ID=RND-6_FAMILY-1988;shortTE=F
CM029546.1	RepeatMasker	Unknown	4130852	4131154	2516	-	NA	Tstart=745;Tend=1047;ID=RND-4_FAMILY-349;shortTE=F
CM029546.1	RepeatMasker	Unknown	4132837	4133160	483	+	NA	Tstart=2818;Tend=2911;ID=RND-6_FAMILY-4261;shortTE=F;TEgroup=ctg_1|RND-6_FAMILY-4261|8
CM029546.1	RepeatMasker	LTR/ERV1	4133245	4133704	2263	+	NA	Tstart=846;Tend=1763;ID=RND-6_FAMILY-1988;shortTE=F;TEgroup=ctg_1|RND-6_FAMILY-1988|8
CM029546.1	RepeatMasker	Unknown	4133861	4134303	3253	+	NA	Tstart=831;Tend=1257;ID=RND-1_FAMILY-325;shortTE=F
CM029546.1	RepeatMasker	Unknown	4134672	4134906	1039	-	NA	Tstart=928;Tend=1148;ID=RND-6_FAMILY-5246;shortTE=F
CM029546.1	RepeatMasker	Unknown	4135440	4135565	5594	-	NA	Tstart=904;Tend=1729;ID=RND-6_FAMILY-535;shortTE=F
CM029546.1	RepeatMasker	RC/Helitron	4135566	4136275	5637	-	NA	Tstart=939;Tend=1658;ID=RND-5_FAMILY-1089;shortTE=F
CM029546.1	RepeatMasker	LINE/L2	4136995	4137116	543	+	NA	Tstart=2115;Tend=2236;ID=RND-5_FAMILY-2510;shortTE=F
CM029546.1	RepeatMasker	Unknown	4137560	4137684	445	+	NA	Tstart=914;Tend=1028;ID=RND-1_FAMILY-102;shortTE=F
CM029546.1	RepeatMasker	Unknown	4139118	4139469	1590	-	NA	Tstart=855;Tend=1248;ID=RND-4_FAMILY-875;shortTE=F
CM029546.1	RepeatMasker	Unknown	4139498	4139604	457	+	NA	Tstart=1162;Tend=1267;ID=RND-5_FAMILY-2829;shortTE=F
CM029546.1	RepeatMasker	Unknown	4139510	4139621	753	-	NA	Tstart=2818;Tend=2911;ID=RND-6_FAMILY-4261;shortTE=F
CM029546.1	RepeatMasker	Unknown	4140629	4141292	1876	+	NA	Tstart=170;Tend=1495;ID=RND-6_FAMILY-5676;shortTE=F
CM029546.1	RepeatMasker	Unknown	4141080	4141326	1130	-	NA	Tstart=8;Tend=256;ID=RND-6_FAMILY-1297;shortTE=F
CM029546.1	RepeatMasker	Unknown	4141843	4142120	433	+	NA	Tstart=792;Tend=1068;ID=RND-1_FAMILY-801;shortTE=F
CM029546.1	RepeatMasker	Unknown	4142445	4142668	559	+	NA	Tstart=954;Tend=1119;ID=RND-1_FAMILY-273;shortTE=T;TEgroup=ctg_1|RND-1_FAMILY-273|1
CM029546.1	RepeatMasker	Unknown	4143626	4143752	688	+	NA	Tstart=2886;Tend=3016;ID=RND-5_FAMILY-3489;shortTE=F
CM029546.1	RepeatMasker	Unknown	4144573	4144682	613	-	NA	Tstart=955;Tend=1060;ID=RND-6_FAMILY-1885;shortTE=F
CM029546.1	RepeatMasker	Unknown	4145119	4145397	1444	+	NA	Tstart=905;Tend=1175;ID=RND-6_FAMILY-4614;shortTE=F
CM029546.1	RepeatMasker	Unknown	4145530	4145878	881	+	NA	Tstart=575;Tend=890;ID=RND-5_FAMILY-866;shortTE=F
CM029546.1	RepeatMasker	Unknown	4145864	4145990	747	+	NA	Tstart=6485;Tend=6608;ID=RND-6_FAMILY-4001;shortTE=F
CM029546.1	RepeatMasker	Unknown	4147090	4147375	2463	+	NA	Tstart=748;Tend=1032;ID=RND-4_FAMILY-349;shortTE=F
CM029546.1	RepeatMasker	Unknown	4147689	4149242	13268	+	NA	Tstart=519;Tend=2072;ID=RND-5_FAMILY-3309;shortTE=F
CM029546.1	RepeatMasker	Unknown	4149398	4149598	1709	+	NA	Tstart=1873;Tend=2072;ID=RND-5_FAMILY-3309;shortTE=F
CM029546.1	RepeatMasker	Unknown	4150432	4150618	788	-	NA	Tstart=882;Tend=1024;ID=RND-4_FAMILY-12;shortTE=F
CM029546.1	RepeatMasker	Unknown	4150592	4150776	1631	+	NA	Tstart=1888;Tend=2072;ID=RND-5_FAMILY-3309;shortTE=F
CM029546.1	RepeatMasker	Unknown	4150935	4151134	1753	+	NA	Tstart=1873;Tend=2072;ID=RND-5_FAMILY-3309;shortTE=F
CM029546.1	RepeatMasker	Unknown	4151325	4151525	1691	+	NA	Tstart=1873;Tend=2072;ID=RND-5_FAMILY-3309;shortTE=F
CM029546.1	RepeatMasker	Unknown	4151948	4152440	427	+	NA	Tstart=445;Tend=929;ID=RND-6_FAMILY-1561;shortTE=F
CM029546.1	RepeatMasker	Unknown	4152195	4152466	1149	-	NA	Tstart=817;Tend=1024;ID=RND-4_FAMILY-12;shortTE=F
CM029546.1	RepeatMasker	Unknown	4152646	4153268	662	-	NA	Tstart=931;Tend=1892;ID=RND-6_FAMILY-1216;shortTE=T;TEgroup=ctg_1|RND-6_FAMILY-1216|3
CM029546.1	RepeatMasker	Unknown	4153445	4153662	1251	-	NA	Tstart=873;Tend=1089;ID=RND-5_FAMILY-153;shortTE=F
CM029546.1	RepeatMasker	Unknown	4154327	4154431	734	-	NA	Tstart=4381;Tend=4485;ID=RND-6_FAMILY-1277;shortTE=F
CM029546.1	RepeatMasker	DNA/hAT-Charlie	4154803	4155440	2934	+	NA	Tstart=1012;Tend=1652;ID=RND-1_FAMILY-396;shortTE=F
CM029546.1	RepeatMasker	Unknown	4155894	4156228	1556	-	NA	Tstart=912;Tend=1267;ID=RND-6_FAMILY-425;shortTE=F
CM029546.1	RepeatMasker	Unknown	4156136	4156237	766	+	NA	Tstart=2819;Tend=2911;ID=RND-6_FAMILY-4261;shortTE=F
CM029546.1	RepeatMasker	Unknown	4156243	4156370	618	+	NA	Tstart=767;Tend=892;ID=RND-4_FAMILY-788;shortTE=F
CM029546.1	RepeatMasker	Unknown	4156399	4156646	1271	+	NA	Tstart=938;Tend=1202;ID=RND-1_FAMILY-35;shortTE=F
CM029546.1	RepeatMasker	LTR/Pao	4156991	4157692	5318	+	NA	Tstart=903;Tend=1666;ID=RND-4_FAMILY-53;shortTE=F
CM029546.1	RepeatMasker	Unknown	4159651	4160283	2254	-	NA	Tstart=817;Tend=1487;ID=RND-4_FAMILY-12;shortTE=F
CM029546.1	RepeatMasker	Unknown	4160073	4160311	927	+	NA	Tstart=3493;Tend=3737;ID=RND-6_FAMILY-2528;shortTE=F
CM029546.1	RepeatMasker	Unknown	4160564	4160737	577	-	NA	Tstart=888;Tend=1005;ID=RND-1_FAMILY-204;shortTE=F;TEgroup=ctg_1|RND-1_FAMILY-204|2
CM029546.1	RepeatMasker	Unknown	4161039	4161291	1448	+	NA	Tstart=238;Tend=491;ID=RND-1_FAMILY-204;shortTE=F
CM029546.1	RepeatMasker	Unknown	4161071	4161287	1559	+	NA	Tstart=873;Tend=1090;ID=RND-5_FAMILY-153;shortTE=F
CM029546.1	RepeatMasker	Unknown	4163196	4163412	1209	-	NA	Tstart=956;Tend=1174;ID=RND-1_FAMILY-232;shortTE=F
CM029546.1	RepeatMasker	Unknown	4165428	4165797	774	+	NA	Tstart=575;Tend=1042;ID=RND-4_FAMILY-12;shortTE=F
CM029546.1	RepeatMasker	Unknown	4167466	4167711	1100	-	NA	Tstart=916;Tend=1132;ID=RND-5_FAMILY-866;shortTE=F
CM029546.1	RepeatMasker	Unknown	4169299	4169514	781	-	NA	Tstart=836;Tend=1098;ID=RND-5_FAMILY-153;shortTE=T;TEgroup=ctg_1|RND-5_FAMILY-153|3
CM029546.1	RepeatMasker	Unknown	4170155	4170323	543	+	NA	Tstart=895;Tend=1085;ID=RND-5_FAMILY-153;shortTE=F
CM029546.1	RepeatMasker	Unknown	4170474	4170695	515	+	NA	Tstart=286;Tend=519;ID=RND-5_FAMILY-2715;shortTE=F
CM029546.1	RepeatMasker	LTR/Pao	4172502	4172796	1051	-	NA	Tstart=908;Tend=1256;ID=RND-4_FAMILY-53;shortTE=F
CM029546.1	RepeatMasker	Unknown	4173471	4173599	552	+	NA	Tstart=892;Tend=1028;ID=RND-6_FAMILY-425;shortTE=F
CM029546.1	RepeatMasker	DNA/hAT-Charlie	4174090	4174536	671	-	NA	Tstart=1015;Tend=1526;ID=RND-1_FAMILY-396;shortTE=F
CM029546.1	RepeatMasker	Unknown	4175902	4176347	1668	+	NA	Tstart=1007;Tend=1543;ID=RND-6_FAMILY-6551;shortTE=F
CM029546.1	RepeatMasker	Unknown	4176601	4176835	598	-	NA	Tstart=927;Tend=1098;ID=RND-6_FAMILY-5676;shortTE=T;TEgroup=ctg_1|RND-6_FAMILY-5676|1
CM029546.1	RepeatMasker	Unknown	4177400	4177596	1334	-	NA	Tstart=1872;Tend=2070;ID=RND-5_FAMILY-3309;shortTE=F
CM029546.1	RepeatMasker	Unknown	4177776	4177917	465	-	NA	Tstart=1907;Tend=2072;ID=RND-5_FAMILY-3309;shortTE=F
CM029546.1	RepeatMasker	Unknown	4178094	4178280	1511	-	NA	Tstart=1888;Tend=2072;ID=RND-5_FAMILY-3309;shortTE=F
CM029546.1	RepeatMasker	Unknown	4178253	4178434	614	+	NA	Tstart=882;Tend=1024;ID=RND-4_FAMILY-12;shortTE=F
CM029546.1	RepeatMasker	Unknown	4179259	4180433	1477	-	NA	Tstart=1229;Tend=2079;ID=RND-5_FAMILY-3309;shortTE=F;TEgroup=ctg_1|RND-5_FAMILY-3309|1
CM029546.1	RepeatMasker	Unknown	4180457	4180566	483	-	NA	Tstart=914;Tend=1024;ID=RND-1_FAMILY-102;shortTE=F
CM029546.1	RepeatMasker	LINE/L2	4181013	4181231	453	-	NA	Tstart=2002;Tend=2233;ID=RND-5_FAMILY-2510;shortTE=F
CM029546.1	RepeatMasker	RC/Helitron	4181843	4182698	5791	+	NA	Tstart=871;Tend=1696;ID=RND-5_FAMILY-1089;shortTE=F
CM029546.1	RepeatMasker	Unknown	4183248	4183481	1052	+	NA	Tstart=928;Tend=1148;ID=RND-6_FAMILY-5246;shortTE=F
CM029546.1	RepeatMasker	Unknown	4183255	4183513	622	-	NA	Tstart=3219;Tend=3450;ID=RND-6_FAMILY-2528;shortTE=F
CM029546.1	RepeatMasker	DNA/hAT-Charlie	4184057	4184281	1096	-	NA	Tstart=953;Tend=1177;ID=RND-6_FAMILY-6777;shortTE=F
CM029546.1	RepeatMasker	Unknown	4184363	4184675	741	-	NA	Tstart=2818;Tend=2911;ID=RND-6_FAMILY-4261;shortTE=T;TEgroup=ctg_1|RND-6_FAMILY-4261|9
CM029546.1	RepeatMasker	LINE/RTE-X	4184364	4184466	483	-	NA	Tstart=2135;Tend=2238;ID=RND-5_FAMILY-1062;shortTE=F
CM029546.1	RepeatMasker	Unknown	4185811	4186329	775	+	NA	Tstart=1723;Tend=2391;ID=RND-6_FAMILY-6012;shortTE=F
CM029546.1	RepeatMasker	Unknown	4186569	4186675	579	-	NA	Tstart=2822;Tend=2911;ID=RND-6_FAMILY-4261;shortTE=F
CM029546.1	RepeatMasker	Unknown	4186969	4187200	634	+	NA	Tstart=1509;Tend=1743;ID=RND-6_FAMILY-1439;shortTE=F
CM029546.1	RepeatMasker	Unknown	4186996	4187201	1033	-	NA	Tstart=816;Tend=1034;ID=RND-4_FAMILY-12;shortTE=F
CM029546.1	RepeatMasker	Unknown	4187383	4188149	6614	+	NA	Tstart=978;Tend=1747;ID=RND-5_FAMILY-1305;shortTE=F
CM029546.1	RepeatMasker	LTR/Gypsy	4188886	4195582	3032	+	NA	Tstart=562;Tend=6999;ID=RND-1_FAMILY-777;shortTE=F;LTRgroup=ctg_1_g1;TEgroup=ctg_1|RND-1_FAMILY-777|1
CM029546.1	RepeatMasker	Unknown	4195922	4196146	1217	-	NA	Tstart=937;Tend=1140;ID=RND-6_FAMILY-5246;shortTE=F
CM029546.1	RepeatMasker	Unknown	4196212	4196397	858	-	NA	Tstart=900;Tend=1123;ID=RND-6_FAMILY-4706;shortTE=F
CM029546.1	RepeatMasker	Unknown	4196716	4196966	2214	+	NA	Tstart=916;Tend=1166;ID=RND-6_FAMILY-3469;shortTE=F
CM029546.1	RepeatMasker	Unknown	4197364	4197605	1554	+	NA	Tstart=942;Tend=1188;ID=RND-6_FAMILY-2344;shortTE=F
CM029546.1	RepeatMasker	Unknown	4197617	4197762	947	+	NA	Tstart=1495;Tend=1668;ID=RND-6_FAMILY-1499;shortTE=F
CM029546.1	RepeatMasker	Unknown	4197763	4197960	1151	-	NA	Tstart=817;Tend=994;ID=RND-4_FAMILY-12;shortTE=F
CM029546.1	RepeatMasker	Unknown	4198528	4198744	1382	-	NA	Tstart=922;Tend=1124;ID=RND-6_FAMILY-4706;shortTE=F
CM029546.1	RepeatMasker	RC/Helitron	4198998	4199790	5481	-	NA	Tstart=545;Tend=1368;ID=RND-4_FAMILY-19;shortTE=F
CM029546.1	RepeatMasker	Unknown	4200227	4200576	2783	+	NA	Tstart=857;Tend=1230;ID=RND-6_FAMILY-1297;shortTE=F
CM029546.1	RepeatMasker	DNA	4201119	4201725	2174	+	NA	Tstart=343;Tend=971;ID=RND-6_FAMILY-1340;shortTE=F
CM029546.1	RepeatMasker	Unknown	4201512	4202268	1517	+	NA	Tstart=958;Tend=1695;ID=RND-1_FAMILY-232;shortTE=F
CM029546.1	RepeatMasker	Unknown	4202916	4203104	635	+	NA	Tstart=781;Tend=1109;ID=RND-6_FAMILY-5354;shortTE=F
CM029546.1	RepeatMasker	Unknown	4202961	4203109	1103	-	NA	Tstart=2826;Tend=2973;ID=RND-6_FAMILY-600;shortTE=F
CM029546.1	RepeatMasker	Unknown	4207789	4207917	744	-	NA	Tstart=1083;Tend=1233;ID=RND-1_FAMILY-501;shortTE=F
CM029546.1	RepeatMasker	Unknown	4208075	4208377	1129	+	NA	Tstart=1598;Tend=1872;ID=RND-4_FAMILY-875;shortTE=F
CM029546.1	RepeatMasker	Unknown	4208128	4208418	1549	-	NA	Tstart=950;Tend=1168;ID=RND-5_FAMILY-1487;shortTE=F
CM029546.1	RepeatMasker	Unknown	4208655	4210177	8894	-	NA	Tstart=776;Tend=2335;ID=RND-5_FAMILY-1838;shortTE=F
CM029546.1	RepeatMasker	Unknown	4210567	4210731	891	-	NA	Tstart=1843;Tend=2042;ID=RND-5_FAMILY-655;shortTE=F
CM029546.1	RepeatMasker	Unknown	4210773	4210880	493	+	NA	Tstart=913;Tend=1208;ID=RND-6_FAMILY-4920;shortTE=F
CM029546.1	RepeatMasker	LINE/Penelope	4210881	4211023	455	+	NA	Tstart=2868;Tend=3014;ID=RND-6_FAMILY-2881;shortTE=T;TEgroup=ctg_1|RND-6_FAMILY-2881|5
CM029546.1	RepeatMasker	Unknown	4211140	4211346	1395	+	NA	Tstart=929;Tend=1116;ID=RND-1_FAMILY-152;shortTE=F
CM029546.1	RepeatMasker	DNA/Maverick	4211495	4211661	1055	-	NA	Tstart=6965;Tend=7132;ID=RND-6_FAMILY-5365;shortTE=F
CM029546.1	RepeatMasker	DNA/hAT-Charlie	4214895	4215118	1325	+	NA	Tstart=953;Tend=1175;ID=RND-6_FAMILY-6777;shortTE=F
CM029546.1	RepeatMasker	Unknown	4214898	4215182	909	+	NA	Tstart=2531;Tend=2793;ID=RND-1_FAMILY-512;shortTE=F
CM029546.1	RepeatMasker	Unknown	4215282	4215394	823	+	NA	Tstart=918;Tend=1040;ID=RND-1_FAMILY-137;shortTE=F
CM029546.1	RepeatMasker	Unknown	4215689	4216006	1991	-	NA	Tstart=943;Tend=1254;ID=RND-1_FAMILY-257;shortTE=F
CM029546.1	RepeatMasker	Unknown	4216784	4217316	1533	+	NA	Tstart=479;Tend=972;ID=RND-6_FAMILY-2200;shortTE=F
CM029546.1	RepeatMasker	Unknown	4217831	4217957	473	+	NA	Tstart=773;Tend=898;ID=RND-6_FAMILY-5232;shortTE=F
CM029546.1	RepeatMasker	Unknown	4218199	4218326	473	+	NA	Tstart=721;Tend=851;ID=RND-6_FAMILY-2653;shortTE=F
CM029546.1	RepeatMasker	LINE/L2	4218806	4218967	699	-	NA	Tstart=2807;Tend=2961;ID=RND-5_FAMILY-1010;shortTE=F
CM029546.1	RepeatMasker	Unknown	4219092	4219355	1355	+	NA	Tstart=919;Tend=1141;ID=RND-6_FAMILY-5246;shortTE=F
CM029546.1	RepeatMasker	Unknown	4219129	4219390	1349	-	NA	Tstart=827;Tend=1089;ID=RND-5_FAMILY-153;shortTE=F
CM029546.1	RepeatMasker	Unknown	4219693	4220194	3871	+	NA	Tstart=998;Tend=1497;ID=RND-6_FAMILY-6551;shortTE=F
CM029546.1	RepeatMasker	LTR/ERV1	4220786	4221262	2101	-	NA	Tstart=849;Tend=1292;ID=RND-6_FAMILY-1988;shortTE=F
CM029546.1	RepeatMasker	Unknown	4221263	4221600	1146	-	NA	Tstart=387;Tend=1242;ID=RND-6_FAMILY-1561;shortTE=F
CM029546.1	RepeatMasker	Unknown	4223055	4223494	3459	+	NA	Tstart=837;Tend=1276;ID=RND-6_FAMILY-43;shortTE=F
CM029546.1	RepeatMasker	Unknown	4223614	4223783	406	-	NA	Tstart=5589;Tend=5759;ID=RND-6_FAMILY-7091;shortTE=F
CM029546.1	RepeatMasker	Unknown	4225135	4225354	1510	-	NA	Tstart=920;Tend=1139;ID=RND-6_FAMILY-5246;shortTE=F
CM029546.1	RepeatMasker	Unknown	4225837	4226162	680	-	NA	Tstart=2797;Tend=2903;ID=RND-6_FAMILY-4261;shortTE=T;TEgroup=ctg_1|RND-6_FAMILY-4261|10
CM029546.1	RepeatMasker	Unknown	4226248	4226460	943	-	NA	Tstart=904;Tend=1122;ID=RND-5_FAMILY-153;shortTE=F
CM029546.1	RepeatMasker	Unknown	4227485	4228301	6457	+	NA	Tstart=893;Tend=1726;ID=RND-6_FAMILY-535;shortTE=F
CM029546.1	RepeatMasker	Unknown	4228791	4228937	1000	-	NA	Tstart=815;Tend=962;ID=RND-1_FAMILY-537;shortTE=F
CM029546.1	RepeatMasker	Unknown	4231537	4231912	473	-	NA	Tstart=3381;Tend=3716;ID=RND-1_FAMILY-427;shortTE=F
CM029546.1	RepeatMasker	Unknown	4232106	4232516	3335	+	NA	Tstart=859;Tend=1276;ID=RND-6_FAMILY-43;shortTE=F
CM029546.1	RepeatMasker	Unknown	4233864	4234031	423	+	NA	Tstart=2845;Tend=3009;ID=RND-5_FAMILY-3489;shortTE=F
CM029546.1	RepeatMasker	LINE/Penelope	4234483	4235001	2468	-	NA	Tstart=778;Tend=1294;ID=RND-6_FAMILY-5891;shortTE=F
CM029546.1	RepeatMasker	Unknown	4235349	4235713	2079	+	NA	Tstart=830;Tend=1263;ID=RND-1_FAMILY-234;shortTE=F
CM029546.1	RepeatMasker	Unknown	4235904	4236334	3429	-	NA	Tstart=940;Tend=1370;ID=RND-6_FAMILY-7320;shortTE=F
CM029546.1	RepeatMasker	Unknown	4236809	4236924	738	+	NA	Tstart=2796;Tend=2919;ID=RND-6_FAMILY-4261;shortTE=F
CM029546.1	RepeatMasker	Unknown	4237181	4238627	12149	-	NA	Tstart=826;Tend=2290;ID=RND-1_FAMILY-609;shortTE=F
CM029546.1	RepeatMasker	SINE	4239065	4239292	1455	+	NA	Tstart=841;Tend=1069;ID=RND-6_FAMILY-1645;shortTE=F
CM029546.1	RepeatMasker	Unknown	4239794	4240031	1302	-	NA	Tstart=2296;Tend=2508;ID=RND-1_FAMILY-427;shortTE=F
CM029546.1	RepeatMasker	LINE/L2	4240310	4240530	1584	+	NA	Tstart=1112;Tend=1344;ID=RND-6_FAMILY-15198;shortTE=F
CM029546.1	RepeatMasker	Unknown	4241121	4241260	845	+	NA	Tstart=883;Tend=1026;ID=RND-6_FAMILY-4706;shortTE=F
CM029546.1	RepeatMasker	Unknown	4241137	4241617	3326	-	NA	Tstart=1752;Tend=2229;ID=RND-6_FAMILY-1364;shortTE=F
CM029546.1	RepeatMasker	Unknown	4242009	4242234	1690	+	NA	Tstart=512;Tend=734;ID=RND-5_FAMILY-3309;shortTE=F
CM029546.1	RepeatMasker	Unknown	4242506	4242746	1153	+	NA	Tstart=1247;Tend=1492;ID=RND-4_FAMILY-12;shortTE=F
CM029546.1	RepeatMasker	DNA/hAT-Charlie	4242530	4242740	1256	-	NA	Tstart=953;Tend=1167;ID=RND-6_FAMILY-6777;shortTE=F
CM029546.1	RepeatMasker	Unknown	4242978	4243114	778	+	NA	Tstart=2854;Tend=3009;ID=RND-5_FAMILY-3489;shortTE=F
CM029546.1	RepeatMasker	Unknown	4244912	4245136	754	-	NA	Tstart=2210;Tend=2445;ID=RND-6_FAMILY-535;shortTE=F
CM029546.1	RepeatMasker	Unknown	4244937	4245155	1255	+	NA	Tstart=924;Tend=1131;ID=RND-6_FAMILY-5246;shortTE=F
CM029546.1	RepeatMasker	Unknown	4245336	4245603	2088	-	NA	Tstart=1920;Tend=2187;ID=RND-6_FAMILY-1364;shortTE=F
CM029546.1	RepeatMasker	LINE/RTE-BovB	4245873	4246040	614	+	NA	Tstart=1154;Tend=1317;ID=RND-6_FAMILY-2853;shortTE=F
CM029546.1	RepeatMasker	Unknown	4246707	4247034	1928	+	NA	Tstart=873;Tend=1202;ID=RND-6_FAMILY-1098;shortTE=F
CM029546.1	RepeatMasker	Unknown	4249084	4249336	1314	-	NA	Tstart=879;Tend=1104;ID=RND-6_FAMILY-1939;shortTE=F
CM029546.1	RepeatMasker	LTR	4249335	4249592	482	-	NA	Tstart=1638;Tend=1895;ID=LTR14_HERA;shortTE=F
CM029546.1	RepeatMasker	SINE	4249886	4250104	1426	+	NA	Tstart=836;Tend=1054;ID=RND-6_FAMILY-1645;shortTE=F
CM029546.1	RepeatMasker	Unknown	4251910	4252066	1244	+	NA	Tstart=910;Tend=1639;ID=RND-1_FAMILY-232;shortTE=F
CM029546.1	RepeatMasker	Unknown	4252067	4252275	1387	-	NA	Tstart=931;Tend=1139;ID=RND-6_FAMILY-5246;shortTE=F
CM029546.1	RepeatMasker	Unknown	4252457	4252675	1347	+	NA	Tstart=922;Tend=1140;ID=RND-6_FAMILY-5246;shortTE=F
CM029546.1	RepeatMasker	Unknown	4252676	4254677	5710	-	NA	Tstart=2;Tend=1920;ID=RND-6_FAMILY-3981;shortTE=F;TEgroup=ctg_1|RND-6_FAMILY-3981|1
CM029546.1	RepeatMasker	Unknown	4254730	4254933	584	-	NA	Tstart=938;Tend=1126;ID=RND-6_FAMILY-118;shortTE=F
CM029546.1	RepeatMasker	Unknown	4256976	4257928	7562	-	NA	Tstart=931;Tend=1885;ID=RND-6_FAMILY-1216;shortTE=F
CM029546.1	RepeatMasker	Unknown	4258052	4258227	650	+	NA	Tstart=1092;Tend=1267;ID=RND-5_FAMILY-2829;shortTE=F
CM029546.1	RepeatMasker	Unknown	4258710	4258916	914	-	NA	Tstart=1667;Tend=1850;ID=RND-6_FAMILY-4370;shortTE=F
CM029546.1	RepeatMasker	RC/Helitron	4259048	4259767	5355	+	NA	Tstart=1462;Tend=2186;ID=RND-4_FAMILY-19;shortTE=F
CM029546.1	RepeatMasker	LTR/ERV1	4260054	4260595	2067	-	NA	Tstart=832;Tend=1303;ID=RND-6_FAMILY-1988;shortTE=F
CM029546.1	RepeatMasker	Unknown	4260779	4260993	1346	+	NA	Tstart=956;Tend=1172;ID=RND-1_FAMILY-232;shortTE=F
CM029546.1	RepeatMasker	Unknown	4261166	4261621	2152	-	NA	Tstart=1090;Tend=1507;ID=RND-6_FAMILY-2664;shortTE=F
CM029546.1	RepeatMasker	Unknown	4262091	4262753	5158	-	NA	Tstart=993;Tend=1653;ID=RND-6_FAMILY-6551;shortTE=F
CM029546.1	RepeatMasker	Unknown	4262977	4263097	741	-	NA	Tstart=2798;Tend=2916;ID=RND-6_FAMILY-4261;shortTE=F
CM029546.1	RepeatMasker	SINE	4263583	4263797	1426	+	NA	Tstart=838;Tend=1053;ID=RND-6_FAMILY-1645;shortTE=F
CM029546.1	RepeatMasker	DNA/TcMar-Tc1	4264101	4265055	5606	+	NA	Tstart=882;Tend=1830;ID=RND-5_FAMILY-2848;shortTE=F
CM029546.1	RepeatMasker	Unknown	4265345	4265578	543	-	NA	Tstart=6849;Tend=7083;ID=RND-6_FAMILY-997;shortTE=F
CM029546.1	RepeatMasker	Unknown	4265694	4265970	902	-	NA	Tstart=940;Tend=1199;ID=RND-6_FAMILY-35;shortTE=F
CM029546.1	RepeatMasker	SINE	4266392	4266608	1548	+	NA	Tstart=838;Tend=1054;ID=RND-6_FAMILY-1645;shortTE=F
CM029546.1	RepeatMasker	RC/Helitron	4267861	4267989	1993	-	NA	Tstart=1464;Tend=2189;ID=RND-4_FAMILY-19;shortTE=F
CM029546.1	RepeatMasker	Unknown	4267990	4268296	487	+	NA	Tstart=3381;Tend=3709;ID=RND-1_FAMILY-427;shortTE=F
CM029546.1	RepeatMasker	Unknown	4269558	4269708	666	-	NA	Tstart=639;Tend=805;ID=RND-5_FAMILY-3309;shortTE=F
CM029546.1	RepeatMasker	Unknown	4270635	4270741	766	-	NA	Tstart=2819;Tend=2911;ID=RND-6_FAMILY-4261;shortTE=F
CM029546.1	RepeatMasker	Unknown	4271027	4271131	869	-	NA	Tstart=1379;Tend=1483;ID=RND-1_FAMILY-121;shortTE=F
CM029546.1	RepeatMasker	Unknown	4271204	4271319	934	+	NA	Tstart=914;Tend=1029;ID=RND-1_FAMILY-137;shortTE=F
CM029546.1	RepeatMasker	Unknown	4271359	4271500	673	-	NA	Tstart=999;Tend=1143;ID=RND-1_FAMILY-124;shortTE=F
CM029546.1	RepeatMasker	DNA/Crypton-I	4271818	4272514	5939	-	NA	Tstart=835;Tend=1534;ID=RND-5_FAMILY-366;shortTE=F
CM029546.1	RepeatMasker	Unknown	4272890	4273046	883	+	NA	Tstart=1030;Tend=1181;ID=RND-6_FAMILY-7863;shortTE=F
CM029546.1	RepeatMasker	Unknown	4274910	4275494	2053	+	NA	Tstart=928;Tend=1992;ID=RND-6_FAMILY-5246;shortTE=F
CM029546.1	RepeatMasker	Unknown	4276433	4277024	4425	-	NA	Tstart=2623;Tend=3203;ID=RND-6_FAMILY-71;shortTE=F
CM029546.1	RepeatMasker	Unknown	4277102	4277553	3208	-	NA	Tstart=1350;Tend=1812;ID=RND-1_FAMILY-35;shortTE=F
CM029546.1	RepeatMasker	RC/Helitron	4278116	4278985	6006	-	NA	Tstart=1368;Tend=2187;ID=RND-4_FAMILY-19;shortTE=F
CM029546.1	RepeatMasker	DNA/TcMar-Tc1	4279181	4280132	6442	-	NA	Tstart=993;Tend=1972;ID=RND-2_FAMILY-37;shortTE=F
CM029546.1	RepeatMasker	LTR/ERV1	4280317	4280852	1872	-	NA	Tstart=846;Tend=1306;ID=RND-6_FAMILY-1988;shortTE=F
CM029546.1	RepeatMasker	Unknown	4281075	4281234	899	-	NA	Tstart=988;Tend=1136;ID=RND-1_FAMILY-290;shortTE=F
CM029546.1	RepeatMasker	Unknown	4281435	4281598	785	-	NA	Tstart=2234;Tend=2396;ID=RND-6_FAMILY-1277;shortTE=F
CM029546.1	RepeatMasker	Unknown	4281635	4284090	20238	-	NA	Tstart=731;Tend=3181;ID=RND-1_FAMILY-832;shortTE=F
CM029546.1	RepeatMasker	LINE/L2	4284093	4284300	563	-	NA	Tstart=1829;Tend=2015;ID=RND-6_FAMILY-4402;shortTE=F
CM029546.1	RepeatMasker	DNA	4284375	4284659	1175	-	NA	Tstart=755;Tend=1035;ID=RND-6_FAMILY-1340;shortTE=F
CM029546.1	RepeatMasker	Unknown	4284404	4284660	1503	+	NA	Tstart=902;Tend=1172;ID=RND-6_FAMILY-425;shortTE=F
CM029546.1	RepeatMasker	Unknown	4284444	4284704	1170	-	NA	Tstart=1083;Tend=1334;ID=RND-6_FAMILY-767;shortTE=F
CM029546.1	RepeatMasker	DNA/hAT-Charlie	4285497	4285719	1457	+	NA	Tstart=957;Tend=1179;ID=RND-6_FAMILY-6777;shortTE=F
CM029546.1	RepeatMasker	LINE/L2	4286272	4286374	416	+	NA	Tstart=4635;Tend=4739;ID=RND-6_FAMILY-1716;shortTE=F
CM029546.1	RepeatMasker	Unknown	4286909	4287514	2053	-	NA	Tstart=1641;Tend=2228;ID=RND-6_FAMILY-1364;shortTE=F
CM029546.1	RepeatMasker	Unknown	4287638	4287892	1147	-	NA	Tstart=822;Tend=1036;ID=RND-4_FAMILY-12;shortTE=F
CM029546.1	RepeatMasker	Unknown	4288171	4288409	1301	-	NA	Tstart=790;Tend=1029;ID=RND-1_FAMILY-585;shortTE=F
CM029546.1	RepeatMasker	LTR/ERV1	4288202	4288691	2118	+	NA	Tstart=853;Tend=1305;ID=RND-6_FAMILY-1988;shortTE=F
CM029546.1	RepeatMasker	Unknown	4289483	4289601	620	+	NA	Tstart=5802;Tend=5933;ID=RND-1_FAMILY-678;shortTE=F
CM029546.1	RepeatMasker	Unknown	4289753	4289997	1201	+	NA	Tstart=1416;Tend=1667;ID=RND-1_FAMILY-149;shortTE=F
CM029546.1	RepeatMasker	DNA/hAT-Charlie	4289784	4289998	1530	+	NA	Tstart=960;Tend=1175;ID=RND-6_FAMILY-6777;shortTE=F
CM029546.1	RepeatMasker	Unknown	4289999	4290251	756	-	NA	Tstart=457;Tend=925;ID=RND-6_FAMILY-1561;shortTE=F
CM029546.1	RepeatMasker	Unknown	4291849	4292126	2299	-	NA	Tstart=753;Tend=1040;ID=RND-4_FAMILY-349;shortTE=F
CM029546.1	RepeatMasker	LTR/Gypsy	4292656	4292926	478	-	NA	Tstart=64;Tend=333;ID=GYPSY-600_AA-I;shortTE=F
CM029546.1	RepeatMasker	Unknown	4292936	4293109	574	+	NA	Tstart=493;Tend=660;ID=RND-6_FAMILY-7922;shortTE=F
CM029546.1	RepeatMasker	DNA/hAT-Tip100	4292986	4293120	663	+	NA	Tstart=1736;Tend=1886;ID=RND-6_FAMILY-1651;shortTE=F
CM029546.1	RepeatMasker	Unknown	4293607	4294159	1664	-	NA	Tstart=586;Tend=1137;ID=RND-5_FAMILY-866;shortTE=F
CM029546.1	RepeatMasker	SINE	4293954	4294186	1262	+	NA	Tstart=837;Tend=1069;ID=RND-6_FAMILY-1645;shortTE=F
CM029546.1	RepeatMasker	DNA/hAT-Charlie	4295290	4295505	1575	+	NA	Tstart=958;Tend=1173;ID=RND-6_FAMILY-6777;shortTE=F
CM029546.1	RepeatMasker	Unknown	4295650	4295792	788	-	NA	Tstart=2817;Tend=2911;ID=RND-6_FAMILY-4261;shortTE=F
CM029546.1	RepeatMasker	Unknown	4295859	4296787	6492	-	NA	Tstart=930;Tend=1886;ID=RND-6_FAMILY-1216;shortTE=F
CM029546.1	RepeatMasker	Unknown	4298892	4299045	791	+	NA	Tstart=919;Tend=1056;ID=RND-6_FAMILY-1885;shortTE=F
CM029546.1	RepeatMasker	Unknown	4298907	4299159	1456	-	NA	Tstart=837;Tend=1496;ID=RND-5_FAMILY-153;shortTE=F;TEgroup=ctg_1|RND-5_FAMILY-153|4
CM029546.1	RepeatMasker	LTR/ERV1	4299160	4299383	1690	+	NA	Tstart=1092;Tend=1315;ID=RND-6_FAMILY-1988;shortTE=F;LTRgroup=ctg_1_g2
CM029546.1	RepeatMasker	LINE/RTE-X	4299533	4299635	524	+	NA	Tstart=2134;Tend=2238;ID=RND-5_FAMILY-1062;shortTE=F
CM029546.1	RepeatMasker	Unknown	4299872	4299979	732	+	NA	Tstart=2821;Tend=2931;ID=RND-6_FAMILY-4261;shortTE=F
CM029546.1	RepeatMasker	DNA/hAT-Charlie	4300112	4300340	1525	+	NA	Tstart=941;Tend=1169;ID=RND-6_FAMILY-6777;shortTE=F
CM029546.1	RepeatMasker	Unknown	4301599	4302252	3770	+	NA	Tstart=996;Tend=1890;ID=RND-6_FAMILY-6551;shortTE=F;TEgroup=ctg_1|RND-6_FAMILY-6551|7
CM029546.1	RepeatMasker	Unknown	4303160	4303551	1432	-	NA	Tstart=418;Tend=814;ID=RND-5_FAMILY-3309;shortTE=F
CM029546.1	RepeatMasker	LTR/Gypsy	4303566	4303682	560	-	NA	Tstart=706;Tend=824;ID=RND-6_FAMILY-8952;shortTE=F
CM029546.1	RepeatMasker	Unknown	4305874	4306084	1688	+	NA	Tstart=882;Tend=1091;ID=RND-1_FAMILY-386;shortTE=F
CM029546.1	RepeatMasker	LINE	4306142	4306263	810	+	NA	Tstart=5811;Tend=5946;ID=RND-5_FAMILY-4184;shortTE=F
CM029546.1	RepeatMasker	Unknown	4306841	4307132	1150	-	NA	Tstart=2531;Tend=2820;ID=RND-1_FAMILY-512;shortTE=F
CM029546.1	RepeatMasker	Unknown	4306916	4307138	1634	+	NA	Tstart=907;Tend=1128;ID=RND-6_FAMILY-425;shortTE=F
CM029546.1	RepeatMasker	Unknown	4307406	4307521	731	-	NA	Tstart=2821;Tend=2910;ID=RND-6_FAMILY-4261;shortTE=F
CM029546.1	RepeatMasker	Unknown	4307778	4308362	1032	-	NA	Tstart=5161;Tend=6048;ID=RND-1_FAMILY-108;shortTE=F;TEgroup=ctg_1|RND-1_FAMILY-108|14
CM029546.1	RepeatMasker	DNA/P	4308370	4308581	930	+	NA	Tstart=680;Tend=887;ID=RND-6_FAMILY-534;shortTE=F
CM029546.1	RepeatMasker	Unknown	4308980	4309103	897	+	NA	Tstart=1921;Tend=2044;ID=RND-6_FAMILY-1364;shortTE=F
CM029546.1	RepeatMasker	Unknown	4309232	4309644	2982	+	NA	Tstart=804;Tend=1213;ID=RND-6_FAMILY-2541;shortTE=F
CM029546.1	RepeatMasker	RC/Helitron	4310206	4310931	4040	-	NA	Tstart=914;Tend=1705;ID=RND-5_FAMILY-1089;shortTE=F
CM029546.1	RepeatMasker	Unknown	4311034	4311319	1229	-	NA	Tstart=989;Tend=1275;ID=RND-1_FAMILY-124;shortTE=F
CM029546.1	RepeatMasker	SINE	4311915	4312133	1521	-	NA	Tstart=836;Tend=1055;ID=RND-6_FAMILY-1645;shortTE=F
CM029546.1	RepeatMasker	LINE/RTE-RTE	4311916	4312169	739	+	NA	Tstart=1526;Tend=1773;ID=RND-6_FAMILY-2555;shortTE=F
CM029546.1	RepeatMasker	SINE	4313392	4313611	1363	+	NA	Tstart=836;Tend=1055;ID=RND-6_FAMILY-1645;shortTE=F
CM029546.1	RepeatMasker	Unknown	4313404	4313637	1184	-	NA	Tstart=234;Tend=467;ID=RND-5_FAMILY-153;shortTE=F
CM029546.1	RepeatMasker	Unknown	4314002	4314274	1869	+	NA	Tstart=983;Tend=1253;ID=RND-1_FAMILY-209;shortTE=F
CM029546.1	RepeatMasker	Unknown	4314795	4315026	852	-	NA	Tstart=952;Tend=1181;ID=RND-6_FAMILY-2344;shortTE=F
CM029546.1	RepeatMasker	Unknown	4315582	4315690	724	-	NA	Tstart=2821;Tend=2911;ID=RND-6_FAMILY-4261;shortTE=F
CM029546.1	RepeatMasker	Unknown	4315704	4315837	995	+	NA	Tstart=974;Tend=1107;ID=RND-6_FAMILY-1939;shortTE=F
CM029546.1	RepeatMasker	Unknown	4315910	4316756	6709	+	NA	Tstart=900;Tend=1877;ID=RND-6_FAMILY-535;shortTE=F
CM029546.1	RepeatMasker	Unknown	4317314	4317531	1342	+	NA	Tstart=922;Tend=1141;ID=RND-6_FAMILY-5246;shortTE=F
CM029546.1	RepeatMasker	Unknown	4317315	4317561	1045	-	NA	Tstart=768;Tend=1005;ID=RND-1_FAMILY-585;shortTE=F
CM029546.1	RepeatMasker	Unknown	4319166	4319489	1967	-	NA	Tstart=924;Tend=1246;ID=RND-6_FAMILY-1885;shortTE=F
CM029546.1	RepeatMasker	Unknown	4319780	4319891	647	+	NA	Tstart=1064;Tend=1174;ID=RND-1_FAMILY-232;shortTE=F
CM029546.1	RepeatMasker	Unknown	4320289	4320485	747	-	NA	Tstart=1218;Tend=1402;ID=RND-6_FAMILY-1455;shortTE=F
CM029546.1	RepeatMasker	Unknown	4320628	4322113	2814	-	NA	Tstart=570;Tend=1568;ID=RND-6_FAMILY-4876;shortTE=F;TEgroup=ctg_1|RND-6_FAMILY-4876|5
CM029546.1	RepeatMasker	DNA/TcMar-Pogo	4322538	4322800	813	+	NA	Tstart=1862;Tend=2123;ID=RND-6_FAMILY-3089;shortTE=F
CM029546.1	RepeatMasker	Unknown	4322567	4322816	1564	+	NA	Tstart=862;Tend=1122;ID=RND-6_FAMILY-425;shortTE=F
CM029546.1	RepeatMasker	Unknown	4323098	4323212	565	+	NA	Tstart=855;Tend=969;ID=RND-6_FAMILY-1939;shortTE=F
CM029546.1	RepeatMasker	Unknown	4323314	4323467	900	-	NA	Tstart=1935;Tend=2095;ID=RND-6_FAMILY-1364;shortTE=F
CM029546.1	RepeatMasker	Unknown	4323533	4324472	6867	-	NA	Tstart=931;Tend=1887;ID=RND-6_FAMILY-1216;shortTE=F
CM029546.1	RepeatMasker	Unknown	4324781	4325034	877	-	NA	Tstart=1286;Tend=1549;ID=RND-6_FAMILY-5246;shortTE=F
CM029546.1	RepeatMasker	Unknown	4324815	4325055	1508	+	NA	Tstart=790;Tend=1119;ID=RND-6_FAMILY-425;shortTE=F
CM029546.1	RepeatMasker	Unknown	4325659	4325907	1361	+	NA	Tstart=957;Tend=1167;ID=RND-5_FAMILY-1487;shortTE=F
CM029546.1	RepeatMasker	LTR/ERV1	4325700	4325971	1130	+	NA	Tstart=1096;Tend=1366;ID=RND-6_FAMILY-1988;shortTE=F
CM029546.1	RepeatMasker	Unknown	4326261	4326469	495	+	NA	Tstart=966;Tend=1125;ID=RND-1_FAMILY-410;shortTE=F
CM029546.1	RepeatMasker	Unknown	4327632	4328220	1036	-	NA	Tstart=5157;Tend=6045;ID=RND-1_FAMILY-108;shortTE=F;TEgroup=ctg_1|RND-1_FAMILY-108|15
CM029546.1	RepeatMasker	DNA/hAT-Charlie	4328535	4328750	1348	-	NA	Tstart=959;Tend=1174;ID=RND-6_FAMILY-6777;shortTE=F
CM029546.1	RepeatMasker	Unknown	4329554	4329671	465	+	NA	Tstart=1324;Tend=1408;ID=RND-1_FAMILY-145;shortTE=F
CM029546.1	RepeatMasker	SINE	4330025	4330226	1314	-	NA	Tstart=846;Tend=1048;ID=RND-6_FAMILY-1645;shortTE=F
CM029546.1	RepeatMasker	DNA/TcMar-Tc1	4330524	4331286	3974	-	NA	Tstart=172;Tend=901;ID=MARINER-N1_RPR;shortTE=F
CM029546.1	RepeatMasker	LINE/L2	4331604	4331925	2485	+	NA	Tstart=4710;Tend=5032;ID=RND-5_FAMILY-714;shortTE=F
CM029546.1	RepeatMasker	DNA/hAT-Charlie	4332141	4332353	1524	-	NA	Tstart=959;Tend=1171;ID=RND-6_FAMILY-6777;shortTE=F
CM029546.1	RepeatMasker	Unknown	4332908	4333536	5107	-	NA	Tstart=727;Tend=1350;ID=RND-1_FAMILY-531;shortTE=F
CM029546.1	RepeatMasker	SINE	4334158	4334387	1477	-	NA	Tstart=823;Tend=1048;ID=RND-6_FAMILY-1645;shortTE=F
CM029546.1	RepeatMasker	Unknown	4334704	4335762	7944	-	NA	Tstart=1374;Tend=2442;ID=RND-6_FAMILY-4245;shortTE=F
CM029546.1	RepeatMasker	Unknown	4335776	4335966	1170	-	NA	Tstart=1659;Tend=1851;ID=RND-1_FAMILY-61;shortTE=F
CM029546.1	RepeatMasker	Unknown	4336084	4336208	530	+	NA	Tstart=656;Tend=781;ID=RND-5_FAMILY-3309;shortTE=F
CM029546.1	RepeatMasker	LINE/L2	4336217	4336598	1723	-	NA	Tstart=4653;Tend=5017;ID=RND-5_FAMILY-643;shortTE=F
CM029546.1	RepeatMasker	Unknown	4337260	4337799	1643	-	NA	Tstart=928;Tend=1509;ID=RND-6_FAMILY-5246;shortTE=F
CM029546.1	RepeatMasker	Unknown	4337593	4337829	888	+	NA	Tstart=1161;Tend=1400;ID=RND-5_FAMILY-866;shortTE=F
CM029546.1	RepeatMasker	Unknown	4338209	4338465	913	-	NA	Tstart=879;Tend=1118;ID=RND-6_FAMILY-1939;shortTE=F
CM029546.1	RepeatMasker	SINE	4338695	4338914	1154	-	NA	Tstart=838;Tend=1054;ID=RND-6_FAMILY-1645;shortTE=F
CM029546.1	RepeatMasker	Unknown	4339398	4339648	467	-	NA	Tstart=969;Tend=1265;ID=RND-1_FAMILY-102;shortTE=F
CM029546.1	RepeatMasker	Unknown	4340311	4340440	426	+	NA	Tstart=1008;Tend=1148;ID=RND-1_FAMILY-210;shortTE=F
CM029546.1	RepeatMasker	RC/Helitron	4341352	4341994	3640	-	NA	Tstart=1449;Tend=2186;ID=RND-4_FAMILY-19;shortTE=F
CM029546.1	RepeatMasker	Unknown	4342101	4343427	932	-	NA	Tstart=776;Tend=2121;ID=RND-5_FAMILY-1838;shortTE=F;TEgroup=ctg_1|RND-5_FAMILY-1838|7
CM029546.1	RepeatMasker	DNA/P	4344410	4344537	535	-	NA	Tstart=646;Tend=772;ID=RND-6_FAMILY-534;shortTE=F
CM029546.1	RepeatMasker	Unknown	4344690	4345340	3373	-	NA	Tstart=1106;Tend=1844;ID=RND-1_FAMILY-35;shortTE=F
CM029546.1	RepeatMasker	Unknown	4345730	4345866	713	+	NA	Tstart=890;Tend=1042;ID=RND-6_FAMILY-1439;shortTE=F
CM029546.1	RepeatMasker	LTR/ERV1	4346168	4346428	1567	+	NA	Tstart=844;Tend=1108;ID=RND-6_FAMILY-1988;shortTE=F
CM029546.1	RepeatMasker	Unknown	4346440	4346544	563	+	NA	Tstart=2652;Tend=2763;ID=RND-6_FAMILY-3090;shortTE=F
CM029546.1	RepeatMasker	Unknown	4346717	4346823	794	+	NA	Tstart=2818;Tend=2912;ID=RND-6_FAMILY-4261;shortTE=F
CM029546.1	RepeatMasker	LTR/ERV1	4347068	4347511	2402	-	NA	Tstart=852;Tend=1304;ID=RND-6_FAMILY-1988;shortTE=F
CM029546.1	RepeatMasker	Unknown	4347512	4347625	2187	-	NA	Tstart=1843;Tend=2329;ID=RND-5_FAMILY-862;shortTE=F
CM029546.1	RepeatMasker	Unknown	4349038	4349180	642	+	NA	Tstart=2821;Tend=2911;ID=RND-6_FAMILY-4261;shortTE=F
CM029546.1	RepeatMasker	Unknown	4349308	4349516	1622	+	NA	Tstart=907;Tend=1122;ID=RND-6_FAMILY-425;shortTE=F
CM029546.1	RepeatMasker	Unknown	4349805	4350024	1347	-	NA	Tstart=1655;Tend=1874;ID=RND-4_FAMILY-875;shortTE=F
CM029546.1	RepeatMasker	LINE/L2	4350450	4350751	2032	-	NA	Tstart=4790;Tend=5086;ID=RND-1_FAMILY-157;shortTE=F
CM029546.1	RepeatMasker	Unknown	4351032	4351136	699	-	NA	Tstart=2378;Tend=2486;ID=RND-6_FAMILY-9584;shortTE=F
CM029546.1	RepeatMasker	Unknown	4351449	4351616	1436	+	NA	Tstart=2257;Tend=2424;ID=RND-6_FAMILY-1277;shortTE=F
CM029546.1	RepeatMasker	DNA/hAT-Charlie	4351800	4352007	1333	-	NA	Tstart=956;Tend=1169;ID=RND-6_FAMILY-6777;shortTE=F
CM029546.1	RepeatMasker	Unknown	4353706	4354147	1576	+	NA	Tstart=484;Tend=931;ID=RND-6_FAMILY-2100;shortTE=F
CM029546.1	RepeatMasker	Unknown	4354634	4354875	1127	-	NA	Tstart=1433;Tend=1675;ID=RND-5_FAMILY-4284;shortTE=F
CM029546.1	RepeatMasker	DNA/hAT-Charlie	4354664	4354878	1252	-	NA	Tstart=954;Tend=1169;ID=RND-6_FAMILY-6777;shortTE=F
CM029546.1	RepeatMasker	Unknown	4356895	4357126	1031	+	NA	Tstart=929;Tend=1174;ID=RND-1_FAMILY-232;shortTE=F
CM029546.1	RepeatMasker	Unknown	4356921	4357768	4361	-	NA	Tstart=1316;Tend=2122;ID=RND-6_FAMILY-1216;shortTE=F
CM029546.1	RepeatMasker	DNA/Maverick	4358253	4358415	1187	-	NA	Tstart=6962;Tend=7123;ID=RND-6_FAMILY-5365;shortTE=F
CM029546.1	RepeatMasker	LINE/Penelope	4358787	4358994	658	+	NA	Tstart=924;Tend=1158;ID=RND-6_FAMILY-1559;shortTE=F
CM029546.1	RepeatMasker	Unknown	4359627	4359733	475	+	NA	Tstart=245;Tend=341;ID=RND-6_FAMILY-1499;shortTE=F
CM029546.1	RepeatMasker	Unknown	4360340	4360585	1396	+	NA	Tstart=1658;Tend=1966;ID=RND-4_FAMILY-875;shortTE=F
CM029546.1	RepeatMasker	Unknown	4360586	4360702	615	-	NA	Tstart=982;Tend=1265;ID=RND-1_FAMILY-508;shortTE=F
CM029546.1	RepeatMasker	LINE/Penelope	4361205	4361875	1905	-	NA	Tstart=781;Tend=1164;ID=RND-6_FAMILY-5891;shortTE=F;TEgroup=ctg_1|RND-6_FAMILY-5891|5
CM029546.1	RepeatMasker	Unknown	4364002	4364173	1222	-	NA	Tstart=910;Tend=1080;ID=RND-1_FAMILY-152;shortTE=F
CM029546.1	RepeatMasker	SINE	4365866	4366086	1398	-	NA	Tstart=835;Tend=1055;ID=RND-6_FAMILY-1645;shortTE=F
CM029546.1	RepeatMasker	Unknown	4366887	4367131	1363	+	NA	Tstart=922;Tend=1167;ID=RND-5_FAMILY-1487;shortTE=F
CM029546.1	RepeatMasker	Unknown	4367485	4367622	686	-	NA	Tstart=2055;Tend=2192;ID=RND-6_FAMILY-6331;shortTE=F
CM029546.1	RepeatMasker	LINE/L2	4369264	4369850	1351	+	NA	Tstart=1416;Tend=1884;ID=RND-6_FAMILY-1371;shortTE=F;TEgroup=ctg_1|RND-6_FAMILY-1371|2
CM029546.1	RepeatMasker	Unknown	4369915	4370052	436	+	NA	Tstart=1113;Tend=1250;ID=RND-1_FAMILY-257;shortTE=F
CM029546.1	RepeatMasker	Unknown	4370509	4370797	1867	-	NA	Tstart=742;Tend=1039;ID=RND-3_FAMILY-190;shortTE=F
CM029546.1	RepeatMasker	Unknown	4372051	4372553	599	+	NA	Tstart=446;Tend=929;ID=RND-6_FAMILY-1561;shortTE=F
CM029546.1	RepeatMasker	Unknown	4372309	4372554	1455	-	NA	Tstart=816;Tend=1035;ID=RND-4_FAMILY-12;shortTE=F
CM029546.1	RepeatMasker	Unknown	4372838	4373164	2551	+	NA	Tstart=691;Tend=1017;ID=RND-6_FAMILY-1374;shortTE=F
CM029546.1	RepeatMasker	LINE/L2	4373176	4374736	13044	-	NA	Tstart=4157;Tend=5732;ID=RND-5_FAMILY-10;shortTE=F
CM029546.1	RepeatMasker	Unknown	4374912	4375217	1979	-	NA	Tstart=895;Tend=1212;ID=RND-1_FAMILY-301;shortTE=F
CM029546.1	RepeatMasker	DNA	4375214	4375476	1257	-	NA	Tstart=351;Tend=610;ID=RND-6_FAMILY-1340;shortTE=F
CM029546.1	RepeatMasker	DNA/hAT-Charlie	4375261	4375479	1492	-	NA	Tstart=954;Tend=1172;ID=RND-6_FAMILY-6777;shortTE=F
CM029546.1	RepeatMasker	Unknown	4375273	4375507	1106	+	NA	Tstart=477;Tend=704;ID=RND-6_FAMILY-2200;shortTE=F
CM029546.1	RepeatMasker	Unknown	4376713	4376881	1339	+	NA	Tstart=993;Tend=1156;ID=RND-6_FAMILY-6551;shortTE=F
CM029546.1	RepeatMasker	Unknown	4376923	4377174	1478	-	NA	Tstart=907;Tend=1151;ID=RND-6_FAMILY-425;shortTE=F
CM029546.1	RepeatMasker	Unknown	4376960	4377208	1109	+	NA	Tstart=817;Tend=1070;ID=RND-4_FAMILY-12;shortTE=F
CM029546.1	RepeatMasker	Unknown	4377531	4377650	428	+	NA	Tstart=1590;Tend=1712;ID=RND-1_FAMILY-149;shortTE=F
CM029546.1	RepeatMasker	Unknown	4377982	4378147	1166	-	NA	Tstart=974;Tend=1139;ID=RND-6_FAMILY-5246;shortTE=F
CM029546.1	RepeatMasker	Unknown	4378355	4378608	893	-	NA	Tstart=2209;Tend=2457;ID=RND-6_FAMILY-2528;shortTE=F
CM029546.1	RepeatMasker	DNA/hAT-Charlie	4378612	4378830	1289	-	NA	Tstart=954;Tend=1170;ID=RND-6_FAMILY-6777;shortTE=F
CM029546.1	RepeatMasker	Unknown	4379221	4379693	1610	-	NA	Tstart=865;Tend=2799;ID=RND-6_FAMILY-4876;shortTE=F;TEgroup=ctg_1|RND-6_FAMILY-4876|6
CM029546.1	RepeatMasker	Unknown	4379763	4380231	3254	-	NA	Tstart=997;Tend=1467;ID=RND-1_FAMILY-247;shortTE=F
CM029546.1	RepeatMasker	LTR/ERV1	4380548	4381023	2828	-	NA	Tstart=846;Tend=1307;ID=RND-6_FAMILY-1988;shortTE=F
CM029546.1	RepeatMasker	Unknown	4381024	4381382	2812	-	NA	Tstart=575;Tend=1320;ID=RND-5_FAMILY-866;shortTE=F
CM029546.1	RepeatMasker	Unknown	4381169	4381412	1434	+	NA	Tstart=875;Tend=1119;ID=RND-5_FAMILY-153;shortTE=F
CM029546.1	RepeatMasker	LTR	4381749	4382035	464	-	NA	Tstart=1636;Tend=1877;ID=LTR14_HERA;shortTE=F;TEgroup=ctg_1|LTR14_HERA|1
CM029546.1	RepeatMasker	LTR	4381821	4382062	450	-	NA	Tstart=1636;Tend=1877;ID=LTR14_HERA;shortTE=F
CM029546.1	RepeatMasker	LTR	4381848	4382089	450	-	NA	Tstart=1636;Tend=1877;ID=LTR14_HERA;shortTE=F
CM029546.1	RepeatMasker	LTR	4381875	4382116	450	-	NA	Tstart=1636;Tend=1877;ID=LTR14_HERA;shortTE=F
CM029546.1	RepeatMasker	LTR	4381902	4382143	450	-	NA	Tstart=1636;Tend=1877;ID=LTR14_HERA;shortTE=F
CM029546.1	RepeatMasker	Unknown	4382319	4382577	1223	+	NA	Tstart=850;Tend=1112;ID=RND-5_FAMILY-153;shortTE=F
CM029546.1	RepeatMasker	Unknown	4383072	4383178	718	+	NA	Tstart=2813;Tend=2920;ID=RND-6_FAMILY-4261;shortTE=F
CM029546.1	RepeatMasker	Unknown	4384443	4384679	1040	+	NA	Tstart=311;Tend=538;ID=RND-5_FAMILY-2715;shortTE=F
CM029546.1	RepeatMasker	LTR/ERV1	4384468	4384950	1788	+	NA	Tstart=847;Tend=1305;ID=RND-6_FAMILY-1988;shortTE=F
CM029546.1	RepeatMasker	Unknown	4384490	4385528	1611	+	NA	Tstart=601;Tend=1372;ID=RND-5_FAMILY-866;shortTE=F;TEgroup=ctg_1|RND-5_FAMILY-866|4
CM029546.1	RepeatMasker	Unknown	4387286	4387395	727	+	NA	Tstart=2820;Tend=2911;ID=RND-6_FAMILY-4261;shortTE=F
CM029546.1	RepeatMasker	LTR/ERV1	4387934	4388150	1295	-	NA	Tstart=845;Tend=1062;ID=RND-6_FAMILY-1988;shortTE=F
CM029546.1	RepeatMasker	Unknown	4388713	4388880	1240	+	NA	Tstart=2808;Tend=2976;ID=RND-6_FAMILY-600;shortTE=F
CM029546.1	RepeatMasker	DNA/Maverick	4388735	4388898	1166	-	NA	Tstart=6950;Tend=7111;ID=RND-6_FAMILY-5365;shortTE=F
CM029546.1	RepeatMasker	Unknown	4389970	4390334	1550	+	NA	Tstart=1656;Tend=1880;ID=RND-4_FAMILY-875;shortTE=F
CM029546.1	RepeatMasker	Unknown	4391052	4391183	687	+	NA	Tstart=2818;Tend=2911;ID=RND-6_FAMILY-4261;shortTE=F
CM029546.1	RepeatMasker	DNA/TcMar-Tc1	4391259	4392085	5460	-	NA	Tstart=910;Tend=1777;ID=RND-4_FAMILY-109;shortTE=F
CM029546.1	RepeatMasker	LINE/L2	4395763	4396107	2335	-	NA	Tstart=4684;Tend=5025;ID=RND-5_FAMILY-643;shortTE=F
CM029546.1	RepeatMasker	Unknown	4396385	4396518	760	-	NA	Tstart=857;Tend=959;ID=RND-4_FAMILY-12;shortTE=F
CM029546.1	RepeatMasker	Unknown	4396519	4396704	627	+	NA	Tstart=114;Tend=290;ID=RND-6_FAMILY-1297;shortTE=F
CM029546.1	RepeatMasker	RC/Helitron	4397287	4398042	5218	-	NA	Tstart=1361;Tend=2202;ID=RND-4_FAMILY-19;shortTE=F
CM029546.1	RepeatMasker	Unknown	4398890	4399062	488	-	NA	Tstart=906;Tend=1091;ID=RND-6_FAMILY-1803;shortTE=F
CM029546.1	RepeatMasker	SINE	4400630	4400836	1274	+	NA	Tstart=838;Tend=1054;ID=RND-6_FAMILY-1645;shortTE=F
CM029546.1	RepeatMasker	Unknown	4400882	4401030	523	-	NA	Tstart=926;Tend=1114;ID=RND-1_FAMILY-90;shortTE=F
CM029546.1	RepeatMasker	Unknown	4401879	4402007	574	-	NA	Tstart=909;Tend=1036;ID=RND-1_FAMILY-801;shortTE=F
CM029546.1	RepeatMasker	Unknown	4404656	4404837	1182	+	NA	Tstart=978;Tend=1184;ID=RND-6_FAMILY-35;shortTE=F
CM029546.1	RepeatMasker	Unknown	4405395	4405641	929	-	NA	Tstart=217;Tend=440;ID=RND-1_FAMILY-801;shortTE=F
CM029546.1	RepeatMasker	Unknown	4407247	4408443	8587	+	NA	Tstart=1158;Tend=2333;ID=RND-5_FAMILY-1838;shortTE=F
CM029546.1	RepeatMasker	Unknown	4408945	4409187	1078	-	NA	Tstart=863;Tend=1107;ID=RND-6_FAMILY-5991;shortTE=F
CM029546.1	RepeatMasker	Unknown	4408981	4409209	1441	+	NA	Tstart=920;Tend=1147;ID=RND-6_FAMILY-5246;shortTE=F
CM029546.1	RepeatMasker	Unknown	4410421	4410735	1434	-	NA	Tstart=898;Tend=1212;ID=RND-5_FAMILY-2310;shortTE=F
CM029546.1	RepeatMasker	Unknown	4414359	4417720	26493	-	NA	Tstart=965;Tend=4302;ID=RND-6_FAMILY-481;shortTE=F
CM029546.1	RepeatMasker	Unknown	4420308	4420443	824	+	NA	Tstart=1719;Tend=1855;ID=RND-6_FAMILY-2662;shortTE=F
CM029546.1	RepeatMasker	Unknown	4420565	4420768	698	-	NA	Tstart=2223;Tend=2422;ID=RND-6_FAMILY-2528;shortTE=F
CM029546.1	RepeatMasker	Unknown	4420737	4421771	7811	+	NA	Tstart=3265;Tend=4305;ID=RND-6_FAMILY-481;shortTE=F
CM029546.1	RepeatMasker	Unknown	4421774	4422137	2534	-	NA	Tstart=1412;Tend=1777;ID=RND-6_FAMILY-1434;shortTE=F
CM029546.1	RepeatMasker	Unknown	4423008	4423166	916	+	NA	Tstart=823;Tend=996;ID=RND-1_FAMILY-712;shortTE=F
CM029546.1	RepeatMasker	Unknown	4423471	4423579	640	-	NA	Tstart=1645;Tend=1752;ID=RND-6_FAMILY-7059;shortTE=F
CM029546.1	RepeatMasker	DNA/hAT-Charlie	4423793	4424026	1284	+	NA	Tstart=937;Tend=1170;ID=RND-6_FAMILY-6777;shortTE=F
CM029546.1	RepeatMasker	Unknown	4423815	4424056	973	-	NA	Tstart=14;Tend=253;ID=RND-6_FAMILY-1297;shortTE=F
CM029546.1	RepeatMasker	Unknown	4424163	4424360	869	+	NA	Tstart=1006;Tend=1203;ID=RND-6_FAMILY-118;shortTE=F
CM029546.1	RepeatMasker	Unknown	4424380	4424604	1535	-	NA	Tstart=907;Tend=1122;ID=RND-6_FAMILY-425;shortTE=F
CM029546.1	RepeatMasker	Unknown	4424898	4425124	1164	+	NA	Tstart=925;Tend=1146;ID=RND-6_FAMILY-1297;shortTE=F
CM029546.1	RepeatMasker	Unknown	4425304	4425917	4311	+	NA	Tstart=962;Tend=1576;ID=RND-6_FAMILY-3262;shortTE=F
CM029546.1	RepeatMasker	Unknown	4426071	4426312	417	-	NA	Tstart=1798;Tend=2033;ID=RND-6_FAMILY-6534;shortTE=F
CM029546.1	RepeatMasker	DNA	4426962	4427203	1690	+	NA	Tstart=740;Tend=980;ID=RND-6_FAMILY-1340;shortTE=F
CM029546.1	RepeatMasker	Unknown	4426981	4427285	1830	-	NA	Tstart=854;Tend=1069;ID=RND-6_FAMILY-5676;shortTE=F;TEgroup=ctg_1|RND-6_FAMILY-5676|2
CM029546.1	RepeatMasker	RC/Helitron	4428511	4429320	6620	-	NA	Tstart=870;Tend=1679;ID=RND-4_FAMILY-36;shortTE=F
CM029546.1	RepeatMasker	Unknown	4429767	4429989	1417	+	NA	Tstart=952;Tend=1174;ID=RND-1_FAMILY-232;shortTE=F
CM029546.1	RepeatMasker	Unknown	4430700	4430932	1414	+	NA	Tstart=907;Tend=1635;ID=RND-6_FAMILY-425;shortTE=F
CM029546.1	RepeatMasker	LTR/ERV1	4430933	4431170	1233	-	NA	Tstart=1089;Tend=1334;ID=RND-6_FAMILY-1988;shortTE=F
CM029546.1	RepeatMasker	Unknown	4431826	4432050	1574	+	NA	Tstart=958;Tend=1182;ID=RND-1_FAMILY-232;shortTE=F
CM029546.1	RepeatMasker	LINE/L2	4432384	4432584	1610	-	NA	Tstart=3574;Tend=3776;ID=RND-5_FAMILY-3336;shortTE=F
CM029546.1	RepeatMasker	Unknown	4433363	4433960	3099	+	NA	Tstart=5157;Tend=6045;ID=RND-1_FAMILY-108;shortTE=F;TEgroup=ctg_1|RND-1_FAMILY-108|16
CM029546.1	RepeatMasker	Unknown	4434153	4434849	1895	-	NA	Tstart=855;Tend=1498;ID=RND-6_FAMILY-5676;shortTE=F
CM029546.1	RepeatMasker	LINE/L2	4434626	4434878	939	+	NA	Tstart=1770;Tend=2016;ID=RND-6_FAMILY-6312;shortTE=F
CM029546.1	RepeatMasker	Unknown	4435301	4435588	628	+	NA	Tstart=983;Tend=1267;ID=RND-1_FAMILY-508;shortTE=F
CM029546.1	RepeatMasker	Unknown	4435351	4435630	1498	-	NA	Tstart=907;Tend=1119;ID=RND-6_FAMILY-425;shortTE=F
CM029546.1	RepeatMasker	Unknown	4435694	4435994	2438	-	NA	Tstart=779;Tend=1072;ID=RND-5_FAMILY-4284;shortTE=F
CM029546.1	RepeatMasker	DNA	4437140	4437398	738	-	NA	Tstart=1491;Tend=1751;ID=RND-1_FAMILY-196;shortTE=F
CM029546.1	RepeatMasker	Unknown	4437182	4437442	755	+	NA	Tstart=280;Tend=539;ID=RND-1_FAMILY-222;shortTE=F
CM029546.1	RepeatMasker	Unknown	4437443	4437686	1618	-	NA	Tstart=445;Tend=1068;ID=RND-6_FAMILY-425;shortTE=F
CM029546.1	RepeatMasker	Unknown	4438963	4439149	948	+	NA	Tstart=875;Tend=1107;ID=RND-6_FAMILY-1939;shortTE=F
CM029546.1	RepeatMasker	Unknown	4439146	4439451	2242	-	NA	Tstart=1191;Tend=1498;ID=RND-6_FAMILY-139;shortTE=F
CM029546.1	RepeatMasker	Unknown	4439952	4440062	681	+	NA	Tstart=699;Tend=818;ID=RND-6_FAMILY-1374;shortTE=F
CM029546.1	RepeatMasker	Unknown	4440126	4440841	5288	+	NA	Tstart=785;Tend=1494;ID=RND-6_FAMILY-139;shortTE=F
CM029546.1	RepeatMasker	Unknown	4441552	4441768	1642	+	NA	Tstart=950;Tend=1166;ID=RND-5_FAMILY-1487;shortTE=F
CM029546.1	RepeatMasker	Unknown	4442202	4442379	1260	+	NA	Tstart=601;Tend=781;ID=RND-1_FAMILY-658;shortTE=F
CM029546.1	RepeatMasker	Unknown	4443389	4443731	2382	-	NA	Tstart=750;Tend=1132;ID=RND-4_FAMILY-349;shortTE=F
CM029546.1	RepeatMasker	Unknown	4443810	4444057	1136	-	NA	Tstart=885;Tend=1172;ID=RND-6_FAMILY-1098;shortTE=F
CM029546.1	RepeatMasker	Unknown	4445729	4445940	1531	-	NA	Tstart=951;Tend=1167;ID=RND-5_FAMILY-1487;shortTE=F
CM029546.1	RepeatMasker	Unknown	4446031	4446195	521	-	NA	Tstart=862;Tend=1029;ID=RND-5_FAMILY-481;shortTE=F
CM029546.1	RepeatMasker	Unknown	4446846	4446955	636	+	NA	Tstart=2822;Tend=2911;ID=RND-6_FAMILY-4261;shortTE=F
CM029546.1	RepeatMasker	DNA/TcMar-Mariner	4447014	4447194	1137	+	NA	Tstart=1709;Tend=1889;ID=RND-5_FAMILY-1015;shortTE=F
CM029546.1	RepeatMasker	Unknown	4448249	4448577	1333	-	NA	Tstart=3690;Tend=4036;ID=RND-1_FAMILY-585;shortTE=F
CM029546.1	RepeatMasker	Unknown	4448609	4448709	488	-	NA	Tstart=4775;Tend=4889;ID=RND-5_FAMILY-318;shortTE=F
CM029546.1	RepeatMasker	Unknown	4448729	4448910	624	-	NA	Tstart=1184;Tend=1367;ID=RND-6_FAMILY-1097;shortTE=F
CM029546.1	RepeatMasker	Unknown	4449573	4449707	614	-	NA	Tstart=973;Tend=1109;ID=RND-6_FAMILY-1939;shortTE=F
CM029546.1	RepeatMasker	Unknown	4449574	4449754	605	+	NA	Tstart=900;Tend=1124;ID=RND-6_FAMILY-4706;shortTE=F
CM029546.1	RepeatMasker	Unknown	4450032	4450148	700	+	NA	Tstart=2817;Tend=2913;ID=RND-6_FAMILY-4261;shortTE=F
CM029546.1	RepeatMasker	Unknown	4452595	4452958	2043	+	NA	Tstart=864;Tend=1168;ID=RND-6_FAMILY-41;shortTE=F
CM029546.1	RepeatMasker	Unknown	4452981	4453091	620	+	NA	Tstart=2652;Tend=2747;ID=RND-6_FAMILY-3090;shortTE=F
CM029546.1	RepeatMasker	Unknown	4454018	4454374	2379	+	NA	Tstart=1555;Tend=1907;ID=RND-5_FAMILY-2820;shortTE=F
CM029546.1	RepeatMasker	Unknown	4454760	4454954	1316	-	NA	Tstart=956;Tend=1170;ID=RND-1_FAMILY-232;shortTE=F
CM029546.1	RepeatMasker	Unknown	4456267	4456384	732	+	NA	Tstart=673;Tend=783;ID=RND-1_FAMILY-178;shortTE=F
CM029546.1	RepeatMasker	RC/Helitron	4456475	4457234	5621	-	NA	Tstart=568;Tend=1359;ID=RND-4_FAMILY-19;shortTE=F
CM029546.1	RepeatMasker	Unknown	4457717	4457836	464	+	NA	Tstart=789;Tend=910;ID=RND-1_FAMILY-299;shortTE=F
CM029546.1	RepeatMasker	Unknown	4458055	4458172	409	+	NA	Tstart=2318;Tend=2428;ID=RND-5_FAMILY-3489;shortTE=F
CM029546.1	RepeatMasker	Unknown	4458418	4458522	770	-	NA	Tstart=2817;Tend=2920;ID=RND-6_FAMILY-4261;shortTE=F
CM029546.1	RepeatMasker	Unknown	4458585	4458772	1044	-	NA	Tstart=1656;Tend=1874;ID=RND-4_FAMILY-875;shortTE=F
CM029546.1	RepeatMasker	Unknown	4459290	4459641	2187	-	NA	Tstart=704;Tend=1048;ID=RND-6_FAMILY-1374;shortTE=F
CM029546.1	RepeatMasker	Unknown	4459712	4460010	1344	-	NA	Tstart=4188;Tend=4491;ID=RND-6_FAMILY-1277;shortTE=F
CM029546.1	RepeatMasker	LINE/L2	4460089	4460193	761	+	NA	Tstart=1898;Tend=2002;ID=RND-5_FAMILY-103;shortTE=F
CM029546.1	RepeatMasker	Unknown	4460501	4460711	1237	-	NA	Tstart=2825;Tend=2980;ID=RND-6_FAMILY-600;shortTE=F
CM029546.1	RepeatMasker	Unknown	4461268	4461482	602	-	NA	Tstart=955;Tend=1170;ID=RND-6_FAMILY-2344;shortTE=F
CM029546.1	RepeatMasker	Unknown	4461589	4462416	6165	-	NA	Tstart=927;Tend=1733;ID=RND-1_FAMILY-339;shortTE=F
CM029546.1	RepeatMasker	Unknown	4463132	4463241	690	+	NA	Tstart=2821;Tend=2911;ID=RND-6_FAMILY-4261;shortTE=F
CM029546.1	RepeatMasker	LINE/L2	4464319	4464551	898	-	NA	Tstart=4787;Tend=5020;ID=RND-5_FAMILY-643;shortTE=F
CM029546.1	RepeatMasker	Unknown	4464608	4464812	1260	+	NA	Tstart=1349;Tend=1537;ID=RND-1_FAMILY-532;shortTE=F
CM029546.1	RepeatMasker	Unknown	4465854	4466131	1794	+	NA	Tstart=967;Tend=1238;ID=RND-6_FAMILY-1185;shortTE=F
CM029546.1	RepeatMasker	RC/Helitron	4467040	4467835	6061	+	NA	Tstart=872;Tend=1691;ID=RND-4_FAMILY-36;shortTE=F
CM029546.1	RepeatMasker	Unknown	4469314	4469566	1675	-	NA	Tstart=907;Tend=1130;ID=RND-6_FAMILY-425;shortTE=F
CM029546.1	RepeatMasker	Unknown	4469350	4469632	822	+	NA	Tstart=215;Tend=505;ID=RND-1_FAMILY-537;shortTE=F
CM029546.1	RepeatMasker	Unknown	4469790	4470742	776	+	NA	Tstart=773;Tend=2132;ID=RND-5_FAMILY-1838;shortTE=F;TEgroup=ctg_1|RND-5_FAMILY-1838|8
CM029546.1	RepeatMasker	Unknown	4470819	4471027	1136	-	NA	Tstart=791;Tend=997;ID=RND-6_FAMILY-1517;shortTE=F
CM029546.1	RepeatMasker	Unknown	4471502	4472354	4554	-	NA	Tstart=1273;Tend=2181;ID=RND-6_FAMILY-7806;shortTE=F
CM029546.1	RepeatMasker	Unknown	4472388	4472602	1649	+	NA	Tstart=998;Tend=1210;ID=RND-6_FAMILY-6551;shortTE=F
CM029546.1	RepeatMasker	Unknown	4472959	4474064	3571	-	NA	Tstart=1231;Tend=2144;ID=RND-5_FAMILY-444;shortTE=F
CM029546.1	RepeatMasker	DNA/hAT-Charlie	4474520	4474737	1399	+	NA	Tstart=954;Tend=1171;ID=RND-6_FAMILY-6777;shortTE=F
CM029546.1	RepeatMasker	Unknown	4474523	4474765	1000	-	NA	Tstart=2215;Tend=2460;ID=RND-1_FAMILY-488;shortTE=F
CM029546.1	RepeatMasker	Unknown	4475470	4475615	570	+	NA	Tstart=971;Tend=1100;ID=RND-1_FAMILY-192;shortTE=F
CM029546.1	RepeatMasker	Unknown	4475621	4475847	1354	+	NA	Tstart=1268;Tend=1491;ID=RND-6_FAMILY-2174;shortTE=F
CM029546.1	RepeatMasker	Unknown	4475854	4476056	1531	+	NA	Tstart=881;Tend=1086;ID=RND-1_FAMILY-386;shortTE=F
CM029546.1	RepeatMasker	Unknown	4476745	4476909	642	+	NA	Tstart=940;Tend=1093;ID=RND-1_FAMILY-223;shortTE=F
CM029546.1	RepeatMasker	DNA/TcMar-Tc1	4477575	4478523	6800	+	NA	Tstart=985;Tend=1948;ID=RND-2_FAMILY-37;shortTE=F
CM029546.1	RepeatMasker	Unknown	4478589	4478947	2918	+	NA	Tstart=933;Tend=1291;ID=RND-6_FAMILY-7320;shortTE=F
CM029546.1	RepeatMasker	Unknown	4479061	4479240	1221	-	NA	Tstart=922;Tend=1097;ID=RND-1_FAMILY-210;shortTE=F
CM029546.1	RepeatMasker	DNA/Academ-1	4479428	4479528	427	-	NA	Tstart=995;Tend=1090;ID=RND-5_FAMILY-346;shortTE=F
CM029546.1	RepeatMasker	DNA/hAT-Charlie	4479705	4479924	1573	+	NA	Tstart=956;Tend=1175;ID=RND-6_FAMILY-6777;shortTE=F
CM029546.1	RepeatMasker	Unknown	4481438	4481581	740	-	NA	Tstart=2042;Tend=2185;ID=RND-6_FAMILY-1364;shortTE=F
CM029546.1	RepeatMasker	Unknown	4481973	4482080	870	+	NA	Tstart=875;Tend=982;ID=RND-6_FAMILY-1939;shortTE=F
CM029546.1	RepeatMasker	Unknown	4482156	4482293	1094	+	NA	Tstart=2093;Tend=2230;ID=RND-6_FAMILY-1364;shortTE=F
CM029546.1	RepeatMasker	LINE/L2	4482293	4482521	1124	+	NA	Tstart=4769;Tend=5012;ID=RND-5_FAMILY-714;shortTE=F
CM029546.1	RepeatMasker	Unknown	4483242	4483812	2011	+	NA	Tstart=922;Tend=1512;ID=RND-6_FAMILY-5246;shortTE=F
CM029546.1	RepeatMasker	Unknown	4483935	4484055	578	+	NA	Tstart=1543;Tend=1672;ID=RND-6_FAMILY-1364;shortTE=F
CM029546.1	RepeatMasker	Unknown	4484264	4484413	938	-	NA	Tstart=921;Tend=1070;ID=RND-6_FAMILY-656;shortTE=F
CM029546.1	RepeatMasker	Unknown	4484420	4484671	1057	+	NA	Tstart=1564;Tend=1814;ID=RND-6_FAMILY-4876;shortTE=F
CM029546.1	RepeatMasker	Unknown	4484673	4484799	620	+	NA	Tstart=546;Tend=669;ID=RND-6_FAMILY-7922;shortTE=F
CM029546.1	RepeatMasker	Unknown	4484835	4485717	5134	-	NA	Tstart=557;Tend=1477;ID=RND-6_FAMILY-4876;shortTE=F
CM029546.1	RepeatMasker	DNA	4485881	4486010	1035	-	NA	Tstart=920;Tend=1048;ID=RND-1_FAMILY-196;shortTE=F
CM029546.1	RepeatMasker	Unknown	4486078	4486309	997	+	NA	Tstart=863;Tend=1109;ID=RND-6_FAMILY-600;shortTE=F
CM029546.1	RepeatMasker	Unknown	4486379	4486986	2463	+	NA	Tstart=1158;Tend=1773;ID=RND-5_FAMILY-1838;shortTE=F
CM029546.1	RepeatMasker	Unknown	4487434	4487601	414	-	NA	Tstart=2423;Tend=2592;ID=RND-1_FAMILY-831;shortTE=F
CM029546.1	RepeatMasker	Unknown	4487462	4487602	762	+	NA	Tstart=2852;Tend=3012;ID=RND-5_FAMILY-3489;shortTE=F
CM029546.1	RepeatMasker	Unknown	4487924	4488209	913	-	NA	Tstart=899;Tend=1210;ID=RND-6_FAMILY-425;shortTE=F
CM029546.1	RepeatMasker	RC/Helitron	4489818	4490626	6351	-	NA	Tstart=1358;Tend=2186;ID=RND-4_FAMILY-19;shortTE=F
CM029546.1	RepeatMasker	DNA/CMC-EnSpm	4491671	4491916	1062	-	NA	Tstart=4207;Tend=4453;ID=RND-6_FAMILY-9514;shortTE=F
CM029546.1	RepeatMasker	Unknown	4491702	4491918	1452	+	NA	Tstart=956;Tend=1172;ID=RND-1_FAMILY-232;shortTE=F
CM029546.1	RepeatMasker	Unknown	4494288	4494429	748	-	NA	Tstart=1640;Tend=1772;ID=RND-4_FAMILY-875;shortTE=F
CM029546.1	RepeatMasker	Unknown	4494684	4494928	1413	+	NA	Tstart=820;Tend=1036;ID=RND-4_FAMILY-12;shortTE=F
CM029546.1	RepeatMasker	DNA/hAT-Charlie	4495151	4495415	1226	+	NA	Tstart=908;Tend=1174;ID=RND-6_FAMILY-6777;shortTE=F
CM029546.1	RepeatMasker	Unknown	4495195	4495417	1575	-	NA	Tstart=1426;Tend=1646;ID=RND-1_FAMILY-527;shortTE=F
CM029546.1	RepeatMasker	Unknown	4495621	4496063	2744	-	NA	Tstart=1382;Tend=1850;ID=RND-6_FAMILY-2662;shortTE=F
CM029546.1	RepeatMasker	LINE/L2	4496111	4498023	10908	-	NA	Tstart=3163;Tend=5019;ID=RND-5_FAMILY-643;shortTE=F
CM029546.1	RepeatMasker	LINE/L2	4498743	4499138	1693	-	NA	Tstart=4649;Tend=5022;ID=RND-5_FAMILY-643;shortTE=F
CM029546.1	RepeatMasker	Unknown	4499934	4500516	1675	-	NA	Tstart=2185;Tend=2664;ID=RND-4_FAMILY-104;shortTE=F
CM029546.1	RepeatMasker	Unknown	4501718	4502377	1429	-	NA	Tstart=3828;Tend=4835;ID=RND-1_FAMILY-599;shortTE=F;TEgroup=ctg_1|RND-1_FAMILY-599|1
CM029546.1	RepeatMasker	Unknown	4502378	4502570	1094	+	NA	Tstart=2939;Tend=3128;ID=RND-6_FAMILY-7922;shortTE=F
CM029546.1	RepeatMasker	Unknown	4502574	4502733	996	+	NA	Tstart=898;Tend=1056;ID=RND-6_FAMILY-1374;shortTE=F
CM029546.1	RepeatMasker	Unknown	4502957	4503249	1879	-	NA	Tstart=1545;Tend=1844;ID=RND-1_FAMILY-35;shortTE=F
CM029546.1	RepeatMasker	Unknown	4503043	4503373	525	+	NA	Tstart=3381;Tend=3686;ID=RND-1_FAMILY-427;shortTE=F
CM029546.1	RepeatMasker	RC/Helitron	4503092	4503430	2153	-	NA	Tstart=566;Tend=911;ID=RND-4_FAMILY-19;shortTE=F
CM029546.1	RepeatMasker	LTR/ERV1	4503689	4503942	1232	+	NA	Tstart=1057;Tend=1307;ID=RND-6_FAMILY-1988;shortTE=F
CM029546.1	RepeatMasker	DNA	4503721	4504339	1901	+	NA	Tstart=351;Tend=971;ID=RND-6_FAMILY-1340;shortTE=F
CM029546.1	RepeatMasker	Unknown	4504907	4505243	1321	+	NA	Tstart=900;Tend=1229;ID=RND-5_FAMILY-2310;shortTE=F
CM029546.1	RepeatMasker	Unknown	4505330	4505520	571	+	NA	Tstart=494;Tend=671;ID=RND-6_FAMILY-7922;shortTE=F
CM029546.1	RepeatMasker	LINE	4505884	4506038	936	+	NA	Tstart=767;Tend=919;ID=RND-6_FAMILY-1;shortTE=F
CM029546.1	RepeatMasker	LTR/Copia	4506422	4506618	432	+	NA	Tstart=1455;Tend=1664;ID=RND-5_FAMILY-736;shortTE=F
CM029546.1	RepeatMasker	Unknown	4506673	4506881	1332	+	NA	Tstart=922;Tend=1130;ID=RND-6_FAMILY-5246;shortTE=F
CM029546.1	RepeatMasker	LINE/RTE-RTE	4506674	4506924	680	+	NA	Tstart=1526;Tend=1763;ID=RND-6_FAMILY-2555;shortTE=F
CM029546.1	RepeatMasker	DNA/TcMar-Tc1	4507426	4507992	507	+	NA	Tstart=992;Tend=1947;ID=RND-2_FAMILY-37;shortTE=T;TEgroup=ctg_1|RND-2_FAMILY-37|1
CM029546.1	RepeatMasker	Unknown	4508275	4508491	1268	-	NA	Tstart=923;Tend=1139;ID=RND-6_FAMILY-5246;shortTE=F
CM029546.1	RepeatMasker	Unknown	4509013	4509701	2919	+	NA	Tstart=313;Tend=1030;ID=RND-4_FAMILY-349;shortTE=F
CM029546.1	RepeatMasker	SINE	4510411	4510622	1319	-	NA	Tstart=843;Tend=1055;ID=RND-6_FAMILY-1645;shortTE=F
CM029546.1	RepeatMasker	Unknown	4511074	4511227	1078	-	NA	Tstart=852;Tend=1008;ID=RND-6_FAMILY-1098;shortTE=F
CM029546.1	RepeatMasker	Unknown	4511320	4511490	444	-	NA	Tstart=1392;Tend=1570;ID=RND-6_FAMILY-6;shortTE=F
CM029546.1	RepeatMasker	Unknown	4511338	4511569	1476	+	NA	Tstart=906;Tend=1144;ID=RND-6_FAMILY-425;shortTE=F
CM029546.1	RepeatMasker	LTR/Pao	4511707	4512421	5368	-	NA	Tstart=902;Tend=1629;ID=RND-4_FAMILY-53;shortTE=F
CM029546.1	RepeatMasker	Unknown	4512806	4512912	738	-	NA	Tstart=2818;Tend=2911;ID=RND-6_FAMILY-4261;shortTE=F
CM029546.1	RepeatMasker	Unknown	4513246	4513489	1011	-	NA	Tstart=1183;Tend=1407;ID=RND-6_FAMILY-1097;shortTE=F
CM029546.1	RepeatMasker	Unknown	4514470	4514765	2249	-	NA	Tstart=864;Tend=1173;ID=RND-6_FAMILY-41;shortTE=F
CM029546.1	RepeatMasker	Unknown	4515173	4515409	1501	+	NA	Tstart=920;Tend=1143;ID=RND-6_FAMILY-5246;shortTE=F
CM029546.1	RepeatMasker	RC/Helitron	4515742	4516174	3167	-	NA	Tstart=567;Tend=1022;ID=RND-4_FAMILY-19;shortTE=F
CM029546.1	RepeatMasker	LINE/L2	4516815	4517100	2006	-	NA	Tstart=5425;Tend=5711;ID=RND-5_FAMILY-10;shortTE=F
CM029546.1	RepeatMasker	LTR/Gypsy	4518696	4518881	573	-	NA	Tstart=4206;Tend=4391;ID=GYPSY61-I_AG;shortTE=F
CM029546.1	RepeatMasker	Unknown	4519231	4519337	440	-	NA	Tstart=931;Tend=1035;ID=RND-4_FAMILY-12;shortTE=F
CM029546.1	RepeatMasker	Unknown	4519444	4519656	913	-	NA	Tstart=1986;Tend=2204;ID=RND-6_FAMILY-1364;shortTE=F
CM029546.1	RepeatMasker	SINE	4520238	4520453	1382	+	NA	Tstart=837;Tend=1053;ID=RND-6_FAMILY-1645;shortTE=F
CM029546.1	RepeatMasker	Unknown	4520240	4520499	1147	+	NA	Tstart=1433;Tend=1693;ID=RND-5_FAMILY-4284;shortTE=F
CM029546.1	RepeatMasker	Unknown	4521007	4521161	1265	+	NA	Tstart=926;Tend=1083;ID=RND-1_FAMILY-400;shortTE=F
CM029546.1	RepeatMasker	LTR/Gypsy	4521174	4521954	5377	+	NA	Tstart=9132;Tend=9933;ID=RND-6_FAMILY-6146;shortTE=F
CM029546.1	RepeatMasker	Unknown	4522754	4523107	2338	-	NA	Tstart=866;Tend=1230;ID=RND-6_FAMILY-1297;shortTE=F
CM029546.1	RepeatMasker	Unknown	4524184	4524385	547	+	NA	Tstart=905;Tend=1074;ID=RND-6_FAMILY-5;shortTE=F
CM029546.1	RepeatMasker	Unknown	4524540	4524895	2753	+	NA	Tstart=699;Tend=1051;ID=RND-6_FAMILY-1374;shortTE=F
CM029546.1	RepeatMasker	SINE	4525858	4526077	1509	+	NA	Tstart=834;Tend=1053;ID=RND-6_FAMILY-1645;shortTE=F
CM029546.1	RepeatMasker	Unknown	4527640	4527895	717	+	NA	Tstart=744;Tend=929;ID=RND-6_FAMILY-2653;shortTE=F;TEgroup=ctg_1|RND-6_FAMILY-2653|2
CM029546.1	RepeatMasker	RC/Helitron	4528474	4529255	5850	+	NA	Tstart=1359;Tend=2191;ID=RND-4_FAMILY-19;shortTE=F
CM029546.1	RepeatMasker	Unknown	4530182	4530570	850	-	NA	Tstart=576;Tend=1121;ID=RND-5_FAMILY-866;shortTE=T;TEgroup=ctg_1|RND-5_FAMILY-866|5
CM029546.1	RepeatMasker	Unknown	4532006	4532120	655	+	NA	Tstart=2362;Tend=2484;ID=RND-6_FAMILY-9584;shortTE=F
CM029546.1	RepeatMasker	Unknown	4532872	4533085	431	+	NA	Tstart=1551;Tend=1652;ID=RND-1_FAMILY-323;shortTE=T;TEgroup=ctg_1|RND-1_FAMILY-323|1
CM029546.1	RepeatMasker	Unknown	4533126	4533300	708	-	NA	Tstart=1025;Tend=1203;ID=RND-6_FAMILY-118;shortTE=F
CM029546.1	RepeatMasker	Unknown	4533300	4533429	543	+	NA	Tstart=2352;Tend=2478;ID=RND-1_FAMILY-56;shortTE=F
CM029546.1	RepeatMasker	Unknown	4533575	4534289	5458	+	NA	Tstart=782;Tend=1496;ID=RND-6_FAMILY-139;shortTE=F
CM029546.1	RepeatMasker	Unknown	4535659	4535987	1294	+	NA	Tstart=673;Tend=1036;ID=RND-4_FAMILY-12;shortTE=F
CM029546.1	RepeatMasker	Unknown	4536033	4536225	562	+	NA	Tstart=1005;Tend=1195;ID=RND-6_FAMILY-118;shortTE=F
CM029546.1	RepeatMasker	Unknown	4536506	4536721	1671	+	NA	Tstart=907;Tend=1122;ID=RND-6_FAMILY-425;shortTE=F
CM029546.1	RepeatMasker	Unknown	4537678	4537934	1214	+	NA	Tstart=782;Tend=1045;ID=RND-6_FAMILY-4920;shortTE=F
CM029546.1	RepeatMasker	LINE/Penelope	4537800	4537957	722	+	NA	Tstart=2881;Tend=3039;ID=RND-6_FAMILY-2881;shortTE=F
CM029546.1	RepeatMasker	SINE	4538083	4538321	1502	-	NA	Tstart=837;Tend=1076;ID=RND-6_FAMILY-1645;shortTE=F
CM029546.1	RepeatMasker	Unknown	4538102	4538351	1033	+	NA	Tstart=3492;Tend=3740;ID=RND-6_FAMILY-2528;shortTE=F
CM029546.1	RepeatMasker	LTR/ERV1	4538505	4538979	2449	-	NA	Tstart=846;Tend=1305;ID=RND-6_FAMILY-1988;shortTE=F
CM029546.1	RepeatMasker	DNA/hAT-Charlie	4542450	4542660	1489	+	NA	Tstart=965;Tend=1175;ID=RND-6_FAMILY-6777;shortTE=F
CM029546.1	RepeatMasker	DNA/CMC-EnSpm	4542452	4542723	1071	+	NA	Tstart=4216;Tend=4477;ID=RND-6_FAMILY-9514;shortTE=F
CM029546.1	RepeatMasker	Unknown	4543057	4543204	566	+	NA	Tstart=2851;Tend=3012;ID=RND-5_FAMILY-3489;shortTE=F
CM029546.1	RepeatMasker	Unknown	4543253	4543481	1369	-	NA	Tstart=1806;Tend=2015;ID=RND-5_FAMILY-2829;shortTE=F
CM029546.1	RepeatMasker	SINE	4544862	4545076	1299	+	NA	Tstart=839;Tend=1053;ID=RND-6_FAMILY-1645;shortTE=F
CM029546.1	RepeatMasker	Unknown	4545519	4545757	1111	-	NA	Tstart=2716;Tend=2949;ID=RND-4_FAMILY-104;shortTE=F
CM029546.1	RepeatMasker	DNA/hAT-Charlie	4545550	4545775	1619	-	NA	Tstart=941;Tend=1166;ID=RND-6_FAMILY-6777;shortTE=F
CM029546.1	RepeatMasker	Unknown	4546080	4546509	3218	+	NA	Tstart=859;Tend=1279;ID=RND-6_FAMILY-43;shortTE=F
CM029546.1	RepeatMasker	Unknown	4546885	4547144	2113	-	NA	Tstart=997;Tend=1254;ID=RND-6_FAMILY-6551;shortTE=F
CM029546.1	RepeatMasker	DNA/hAT-Charlie	4547440	4547638	1387	+	NA	Tstart=971;Tend=1169;ID=RND-6_FAMILY-6777;shortTE=F
CM029546.1	RepeatMasker	Unknown	4548038	4548494	3478	-	NA	Tstart=998;Tend=1451;ID=RND-6_FAMILY-6551;shortTE=F
CM029546.1	RepeatMasker	Unknown	4549027	4549289	1332	+	NA	Tstart=815;Tend=1082;ID=RND-4_FAMILY-12;shortTE=F
CM029546.1	RepeatMasker	Unknown	4549774	4549973	707	+	NA	Tstart=1660;Tend=1864;ID=RND-1_FAMILY-621;shortTE=F
CM029546.1	RepeatMasker	LINE/Penelope	4550929	4551168	1471	-	NA	Tstart=854;Tend=1089;ID=RND-6_FAMILY-5891;shortTE=F
CM029546.1	RepeatMasker	Unknown	4551470	4551728	1868	-	NA	Tstart=856;Tend=1071;ID=RND-6_FAMILY-5676;shortTE=F
CM029546.1	RepeatMasker	Unknown	4551511	4551753	1480	+	NA	Tstart=873;Tend=1121;ID=RND-5_FAMILY-153;shortTE=F
CM029546.1	RepeatMasker	Unknown	4551948	4552058	574	-	NA	Tstart=922;Tend=1041;ID=RND-1_FAMILY-102;shortTE=F
CM029546.1	RepeatMasker	Unknown	4552324	4552961	1794	+	NA	Tstart=815;Tend=1483;ID=RND-4_FAMILY-12;shortTE=F
CM029546.1	RepeatMasker	Unknown	4553226	4553507	1112	-	NA	Tstart=1449;Tend=1719;ID=RND-1_FAMILY-149;shortTE=F
CM029546.1	RepeatMasker	Unknown	4554496	4554660	457	+	NA	Tstart=953;Tend=1117;ID=RND-6_FAMILY-884;shortTE=F
CM029546.1	RepeatMasker	Unknown	4554523	4554667	605	-	NA	Tstart=1043;Tend=1171;ID=RND-6_FAMILY-118;shortTE=F
CM029546.1	RepeatMasker	Unknown	4555625	4555769	616	+	NA	Tstart=1043;Tend=1171;ID=RND-6_FAMILY-118;shortTE=F
CM029546.1	RepeatMasker	LINE/L2	4558452	4558618	639	-	NA	Tstart=4757;Tend=4928;ID=RND-1_FAMILY-157;shortTE=F
CM029546.1	RepeatMasker	Unknown	4559797	4560203	2942	-	NA	Tstart=941;Tend=1360;ID=RND-6_FAMILY-7320;shortTE=F
CM029546.1	RepeatMasker	Unknown	4560304	4560431	565	-	NA	Tstart=2348;Tend=2473;ID=RND-1_FAMILY-56;shortTE=F
CM029546.1	RepeatMasker	Unknown	4560349	4560456	572	+	NA	Tstart=908;Tend=1018;ID=RND-1_FAMILY-801;shortTE=F
CM029546.1	RepeatMasker	Unknown	4560623	4560838	1618	-	NA	Tstart=905;Tend=1120;ID=RND-6_FAMILY-425;shortTE=F
CM029546.1	RepeatMasker	DNA	4560839	4561199	1603	+	NA	Tstart=352;Tend=971;ID=RND-6_FAMILY-1340;shortTE=F
CM029546.1	RepeatMasker	Unknown	4560999	4561228	821	-	NA	Tstart=444;Tend=680;ID=RND-6_FAMILY-2200;shortTE=F
CM029546.1	RepeatMasker	Unknown	4562296	4562437	754	-	NA	Tstart=699;Tend=837;ID=RND-6_FAMILY-1374;shortTE=F
CM029546.1	RepeatMasker	Unknown	4562641	4562838	832	+	NA	Tstart=1007;Tend=1203;ID=RND-6_FAMILY-118;shortTE=F
CM029546.1	RepeatMasker	Unknown	4563784	4564025	998	+	NA	Tstart=1500;Tend=1752;ID=RND-6_FAMILY-1939;shortTE=F
CM029546.1	RepeatMasker	Unknown	4563819	4564044	1464	-	NA	Tstart=907;Tend=1122;ID=RND-6_FAMILY-425;shortTE=F
CM029546.1	RepeatMasker	Unknown	4564129	4564508	2780	-	NA	Tstart=862;Tend=1240;ID=RND-6_FAMILY-1297;shortTE=F
CM029546.1	RepeatMasker	Unknown	4567133	4568077	7438	-	NA	Tstart=931;Tend=1886;ID=RND-6_FAMILY-1216;shortTE=F
CM029546.1	RepeatMasker	Unknown	4568553	4568842	1386	+	NA	Tstart=923;Tend=1139;ID=RND-6_FAMILY-5246;shortTE=F
CM029546.1	RepeatMasker	Unknown	4569212	4569472	1182	-	NA	Tstart=1237;Tend=1498;ID=RND-6_FAMILY-2664;shortTE=F
CM029546.1	RepeatMasker	Unknown	4569480	4570736	9166	-	NA	Tstart=783;Tend=2037;ID=RND-6_FAMILY-1517;shortTE=F
CM029546.1	RepeatMasker	Unknown	4570900	4571333	2368	-	NA	Tstart=828;Tend=1252;ID=RND-4_FAMILY-875;shortTE=F
CM029546.1	RepeatMasker	SINE	4571425	4571699	1161	+	NA	Tstart=1379;Tend=1663;ID=RND-6_FAMILY-1645;shortTE=F
CM029546.1	RepeatMasker	Unknown	4571461	4572092	1842	-	NA	Tstart=925;Tend=1517;ID=RND-6_FAMILY-5246;shortTE=F
CM029546.1	RepeatMasker	Unknown	4571875	4572122	1026	+	NA	Tstart=2201;Tend=2445;ID=RND-6_FAMILY-535;shortTE=F
CM029546.1	RepeatMasker	DNA/Academ-1	4572501	4572641	527	-	NA	Tstart=989;Tend=1123;ID=RND-5_FAMILY-346;shortTE=F
CM029546.1	RepeatMasker	Unknown	4573133	4573347	624	-	NA	Tstart=908;Tend=1024;ID=RND-6_FAMILY-4920;shortTE=F
CM029546.1	RepeatMasker	Unknown	4573437	4573557	749	-	NA	Tstart=2812;Tend=2912;ID=RND-6_FAMILY-4261;shortTE=F
CM029546.1	RepeatMasker	LTR/ERV1	4574769	4575016	1522	+	NA	Tstart=2100;Tend=2344;ID=RND-6_FAMILY-3171;shortTE=F
CM029546.1	RepeatMasker	Unknown	4575709	4575859	1169	+	NA	Tstart=1054;Tend=1201;ID=RND-1_FAMILY-210;shortTE=F
CM029546.1	RepeatMasker	Unknown	4576182	4576308	484	-	NA	Tstart=1860;Tend=1985;ID=RND-6_FAMILY-3929;shortTE=F
CM029546.1	RepeatMasker	DNA/hAT-Charlie	4576345	4576550	1376	+	NA	Tstart=964;Tend=1172;ID=RND-6_FAMILY-6777;shortTE=F
CM029546.1	RepeatMasker	Unknown	4576904	4578038	7332	+	NA	Tstart=776;Tend=1915;ID=RND-5_FAMILY-1838;shortTE=F
CM029546.1	RepeatMasker	LINE/L2	4578081	4578405	436	+	NA	Tstart=4706;Tend=5029;ID=RND-5_FAMILY-643;shortTE=F
CM029546.1	RepeatMasker	DNA/hAT-Charlie	4578736	4578955	1615	-	NA	Tstart=953;Tend=1173;ID=RND-6_FAMILY-6777;shortTE=F
CM029546.1	RepeatMasker	Unknown	4578738	4578989	1119	-	NA	Tstart=2418;Tend=2664;ID=RND-4_FAMILY-104;shortTE=F
CM029546.1	RepeatMasker	Unknown	4579393	4579505	726	+	NA	Tstart=2818;Tend=2913;ID=RND-6_FAMILY-4261;shortTE=F
CM029546.1	RepeatMasker	LINE/RTE-X	4579412	4579538	449	+	NA	Tstart=2148;Tend=2276;ID=RND-5_FAMILY-1062;shortTE=F
CM029546.1	RepeatMasker	Unknown	4582218	4582455	1377	+	NA	Tstart=796;Tend=1033;ID=RND-4_FAMILY-12;shortTE=F
CM029546.1	RepeatMasker	Unknown	4582239	4582484	842	-	NA	Tstart=1500;Tend=1743;ID=RND-6_FAMILY-1439;shortTE=F
CM029546.1	RepeatMasker	Unknown	4582557	4582758	1384	+	NA	Tstart=906;Tend=1104;ID=RND-6_FAMILY-656;shortTE=F
CM029546.1	RepeatMasker	Unknown	4582567	4582812	677	-	NA	Tstart=1616;Tend=1840;ID=RND-5_FAMILY-2079;shortTE=F
CM029546.1	RepeatMasker	Unknown	4582876	4583001	545	+	NA	Tstart=873;Tend=1017;ID=RND-4_FAMILY-875;shortTE=F
CM029546.1	RepeatMasker	Unknown	4583671	4583915	1645	+	NA	Tstart=957;Tend=1209;ID=RND-1_FAMILY-290;shortTE=F
CM029546.1	RepeatMasker	Unknown	4585666	4586786	6152	+	NA	Tstart=776;Tend=2015;ID=RND-5_FAMILY-1838;shortTE=F
CM029546.1	RepeatMasker	Unknown	4587205	4587314	743	-	NA	Tstart=2818;Tend=2913;ID=RND-6_FAMILY-4261;shortTE=F
CM029546.1	RepeatMasker	Unknown	4587341	4587592	1523	-	NA	Tstart=922;Tend=1136;ID=RND-6_FAMILY-5246;shortTE=F
CM029546.1	RepeatMasker	Unknown	4587378	4587625	1169	+	NA	Tstart=1759;Tend=2004;ID=RND-1_FAMILY-204;shortTE=F
CM029546.1	RepeatMasker	Unknown	4588174	4588418	851	-	NA	Tstart=60;Tend=304;ID=RND-6_FAMILY-2653;shortTE=F
CM029546.1	RepeatMasker	Unknown	4588206	4588422	1301	+	NA	Tstart=819;Tend=1035;ID=RND-4_FAMILY-12;shortTE=F
CM029546.1	RepeatMasker	Unknown	4589375	4590752	6846	-	NA	Tstart=675;Tend=1973;ID=RND-1_FAMILY-844;shortTE=F;TEgroup=ctg_1|RND-1_FAMILY-844|1
CM029546.1	RepeatMasker	Unknown	4590762	4590984	1541	+	NA	Tstart=2475;Tend=2668;ID=RND-6_FAMILY-3739;shortTE=F
CM029546.1	RepeatMasker	Unknown	4591839	4592098	1836	+	NA	Tstart=951;Tend=1166;ID=RND-5_FAMILY-1487;shortTE=F
CM029546.1	RepeatMasker	Unknown	4592521	4592788	1528	+	NA	Tstart=2095;Tend=2362;ID=RND-6_FAMILY-4245;shortTE=F
CM029546.1	RepeatMasker	DNA/hAT-Charlie	4593405	4593621	1419	-	NA	Tstart=953;Tend=1169;ID=RND-6_FAMILY-6777;shortTE=F
CM029546.1	RepeatMasker	LINE/L2	4593870	4594093	735	+	NA	Tstart=4793;Tend=5013;ID=RND-5_FAMILY-714;shortTE=F
CM029546.1	RepeatMasker	Unknown	4594469	4594694	1653	+	NA	Tstart=906;Tend=1125;ID=RND-6_FAMILY-425;shortTE=F
CM029546.1	RepeatMasker	Unknown	4595086	4595216	747	-	NA	Tstart=2240;Tend=2385;ID=RND-5_FAMILY-727;shortTE=F
CM029546.1	RepeatMasker	Unknown	4595856	4596148	560	-	NA	Tstart=262;Tend=553;ID=RND-1_FAMILY-304;shortTE=F
CM029546.1	RepeatMasker	LTR/ERV1	4596445	4596972	1983	-	NA	Tstart=846;Tend=1305;ID=RND-6_FAMILY-1988;shortTE=F
CM029546.1	RepeatMasker	Unknown	4596755	4597001	742	+	NA	Tstart=333;Tend=579;ID=RND-1_FAMILY-301;shortTE=F
CM029546.1	RepeatMasker	Unknown	4597182	4598085	1966	+	NA	Tstart=1046;Tend=1816;ID=RND-5_FAMILY-1838;shortTE=F;TEgroup=ctg_1|RND-5_FAMILY-1838|9
CM029546.1	RepeatMasker	Unknown	4598085	4598266	838	+	NA	Tstart=492;Tend=670;ID=RND-6_FAMILY-7922;shortTE=F
CM029546.1	RepeatMasker	Unknown	4598263	4598531	2011	+	NA	Tstart=1821;Tend=2087;ID=RND-5_FAMILY-1838;shortTE=F
CM029546.1	RepeatMasker	Unknown	4598716	4598894	1199	+	NA	Tstart=2120;Tend=2333;ID=RND-5_FAMILY-1838;shortTE=F
CM029546.1	RepeatMasker	Unknown	4599035	4599269	1763	-	NA	Tstart=953;Tend=1167;ID=RND-5_FAMILY-1487;shortTE=F
CM029546.1	RepeatMasker	LINE/L2	4600104	4600549	1341	-	NA	Tstart=1961;Tend=2405;ID=RND-1_FAMILY-863;shortTE=F
CM029546.1	RepeatMasker	Unknown	4600681	4600921	406	+	NA	Tstart=2183;Tend=2408;ID=RND-6_FAMILY-2528;shortTE=F;TEgroup=ctg_1|RND-6_FAMILY-2528|4
CM029546.1	RepeatMasker	SINE	4601959	4602175	1512	+	NA	Tstart=838;Tend=1054;ID=RND-6_FAMILY-1645;shortTE=F
CM029546.1	RepeatMasker	Unknown	4601960	4602233	947	+	NA	Tstart=725;Tend=961;ID=RND-6_FAMILY-1561;shortTE=F
CM029546.1	RepeatMasker	Unknown	4602817	4603315	3383	+	NA	Tstart=3338;Tend=3835;ID=RND-6_FAMILY-1007;shortTE=F
CM029546.1	RepeatMasker	Unknown	4603484	4604315	3566	-	NA	Tstart=1172;Tend=2000;ID=RND-5_FAMILY-1838;shortTE=F
CM029546.1	RepeatMasker	LTR/ERV1	4604987	4605200	1445	+	NA	Tstart=842;Tend=1062;ID=RND-6_FAMILY-1988;shortTE=F
CM029546.1	RepeatMasker	Unknown	4605258	4605602	821	-	NA	Tstart=2072;Tend=2225;ID=RND-6_FAMILY-1364;shortTE=F;TEgroup=ctg_1|RND-6_FAMILY-1364|3
CM029546.1	RepeatMasker	Unknown	4607530	4607633	2993	+	NA	Tstart=863;Tend=1641;ID=RND-1_FAMILY-599;shortTE=F
CM029546.1	RepeatMasker	Unknown	4607634	4608393	3269	-	NA	Tstart=1989;Tend=2751;ID=RND-6_FAMILY-7922;shortTE=F
CM029546.1	RepeatMasker	LTR/ERV1	4609253	4609504	1500	+	NA	Tstart=1090;Tend=1810;ID=RND-6_FAMILY-1988;shortTE=F;TEgroup=ctg_1|RND-6_FAMILY-1988|9
CM029546.1	RepeatMasker	Unknown	4609539	4609684	519	+	NA	Tstart=4013;Tend=4126;ID=RND-1_FAMILY-427;shortTE=T;TEgroup=ctg_1|RND-1_FAMILY-427|4
CM029546.1	RepeatMasker	Unknown	4609559	4609662	646	-	NA	Tstart=2816;Tend=2912;ID=RND-6_FAMILY-4261;shortTE=F
CM029546.1	RepeatMasker	LTR/ERV1	4609873	4610098	1678	-	NA	Tstart=843;Tend=1068;ID=RND-6_FAMILY-1988;shortTE=F
CM029546.1	RepeatMasker	Unknown	4610375	4610628	1348	-	NA	Tstart=786;Tend=1122;ID=RND-6_FAMILY-425;shortTE=F
CM029546.1	RepeatMasker	Unknown	4611191	4611438	1965	+	NA	Tstart=930;Tend=1177;ID=RND-1_FAMILY-152;shortTE=F
CM029546.1	RepeatMasker	Unknown	4613899	4614850	7389	+	NA	Tstart=930;Tend=1887;ID=RND-6_FAMILY-1216;shortTE=F
CM029546.1	RepeatMasker	Unknown	4616690	4616994	1466	-	NA	Tstart=924;Tend=1144;ID=RND-6_FAMILY-5246;shortTE=F
CM029546.1	RepeatMasker	Unknown	4617369	4617485	764	+	NA	Tstart=2297;Tend=2424;ID=RND-6_FAMILY-1277;shortTE=F
CM029546.1	RepeatMasker	Unknown	4617744	4617987	1083	+	NA	Tstart=1082;Tend=1334;ID=RND-6_FAMILY-767;shortTE=F
CM029546.1	RepeatMasker	Unknown	4617774	4617988	1593	-	NA	Tstart=906;Tend=1128;ID=RND-6_FAMILY-425;shortTE=F
CM029546.1	RepeatMasker	LINE/RTE-RTE	4617780	4618013	550	+	NA	Tstart=1526;Tend=1760;ID=RND-6_FAMILY-2555;shortTE=F
CM029546.1	RepeatMasker	Unknown	4620132	4620250	617	-	NA	Tstart=1039;Tend=1159;ID=RND-6_FAMILY-41;shortTE=F
CM029546.1	RepeatMasker	DNA	4620529	4620822	1001	+	NA	Tstart=315;Tend=566;ID=RND-6_FAMILY-1340;shortTE=F
CM029546.1	RepeatMasker	SINE	4620566	4620861	1205	+	NA	Tstart=1449;Tend=1702;ID=RND-6_FAMILY-1645;shortTE=F
CM029546.1	RepeatMasker	Unknown	4622647	4622782	788	+	NA	Tstart=2369;Tend=2482;ID=RND-6_FAMILY-9584;shortTE=F
CM029546.1	RepeatMasker	DNA/hAT-Charlie	4623246	4623465	1562	+	NA	Tstart=953;Tend=1172;ID=RND-6_FAMILY-6777;shortTE=F
CM029546.1	RepeatMasker	Unknown	4623961	4624271	2257	+	NA	Tstart=5448;Tend=5756;ID=RND-6_FAMILY-7091;shortTE=F
CM029546.1	RepeatMasker	Unknown	4625307	4625516	1262	-	NA	Tstart=922;Tend=1143;ID=RND-6_FAMILY-5246;shortTE=F
CM029546.1	RepeatMasker	Unknown	4625742	4626019	1160	-	NA	Tstart=820;Tend=1048;ID=RND-4_FAMILY-12;shortTE=F
CM029546.1	RepeatMasker	SINE	4626246	4626474	1427	-	NA	Tstart=835;Tend=1063;ID=RND-6_FAMILY-1645;shortTE=F
CM029546.1	RepeatMasker	Unknown	4626254	4626522	676	-	NA	Tstart=2306;Tend=2556;ID=RND-5_FAMILY-1305;shortTE=F
CM029546.1	RepeatMasker	Unknown	4628048	4628322	1089	+	NA	Tstart=2588;Tend=2826;ID=RND-5_FAMILY-1083;shortTE=F
CM029546.1	RepeatMasker	SINE	4630990	4631203	1449	-	NA	Tstart=841;Tend=1054;ID=RND-6_FAMILY-1645;shortTE=F
CM029546.1	RepeatMasker	Unknown	4631667	4632392	656	-	NA	Tstart=572;Tend=2922;ID=RND-6_FAMILY-4261;shortTE=T;TEgroup=ctg_1|RND-6_FAMILY-4261|11
CM029546.1	RepeatMasker	Unknown	4633424	4633879	1408	+	NA	Tstart=817;Tend=1657;ID=RND-4_FAMILY-12;shortTE=F
CM029546.1	RepeatMasker	LTR/ERV1	4634186	4634680	2495	-	NA	Tstart=849;Tend=1303;ID=RND-6_FAMILY-1988;shortTE=F
CM029546.1	RepeatMasker	Unknown	4634707	4634880	516	+	NA	Tstart=972;Tend=1144;ID=RND-6_FAMILY-884;shortTE=F
CM029546.1	RepeatMasker	Unknown	4635220	4635420	544	+	NA	Tstart=998;Tend=1213;ID=RND-1_FAMILY-712;shortTE=F
CM029546.1	RepeatMasker	Unknown	4635407	4635515	731	+	NA	Tstart=2638;Tend=2743;ID=RND-6_FAMILY-3090;shortTE=F
CM029546.1	RepeatMasker	LINE/RTE-X	4635425	4635541	672	-	NA	Tstart=2126;Tend=2238;ID=RND-5_FAMILY-1062;shortTE=F
CM029546.1	RepeatMasker	RC/Helitron	4635672	4635851	450	-	NA	Tstart=908;Tend=1092;ID=RND-1_FAMILY-69;shortTE=F
CM029546.1	RepeatMasker	Unknown	4635871	4636542	6064	+	NA	Tstart=863;Tend=1534;ID=RND-1_FAMILY-249;shortTE=F
CM029546.1	RepeatMasker	Unknown	4637050	4637289	1439	-	NA	Tstart=819;Tend=1030;ID=RND-4_FAMILY-12;shortTE=F
CM029546.1	RepeatMasker	LINE/L2	4637779	4638424	3819	-	NA	Tstart=771;Tend=1369;ID=RND-6_FAMILY-3837;shortTE=F
CM029546.1	RepeatMasker	DNA/hAT-Tip100	4638432	4639808	10833	-	NA	Tstart=833;Tend=2173;ID=RND-5_FAMILY-2438;shortTE=F
CM029546.1	RepeatMasker	Unknown	4641191	4642295	6397	-	NA	Tstart=979;Tend=2122;ID=RND-5_FAMILY-2163;shortTE=F
CM029546.1	RepeatMasker	Unknown	4642403	4642575	667	+	NA	Tstart=971;Tend=1254;ID=RND-1_FAMILY-273;shortTE=F
CM029546.1	RepeatMasker	DNA/TcMar-Tc1	4642909	4643819	3365	+	NA	Tstart=48;Tend=599;ID=RND-6_FAMILY-775;shortTE=F;TEgroup=ctg_1|RND-6_FAMILY-775|1
CM029546.1	RepeatMasker	SINE	4644347	4644585	1211	+	NA	Tstart=1423;Tend=1663;ID=RND-6_FAMILY-1645;shortTE=F
CM029546.1	RepeatMasker	Unknown	4644378	4644622	1442	-	NA	Tstart=814;Tend=1026;ID=RND-4_FAMILY-12;shortTE=F
CM029546.1	RepeatMasker	DNA/TcMar-Tc1	4646327	4646791	1614	+	NA	Tstart=1215;Tend=1757;ID=RND-4_FAMILY-109;shortTE=F
CM029546.1	RepeatMasker	DNA	4647258	4647537	1225	-	NA	Tstart=755;Tend=1011;ID=RND-6_FAMILY-1340;shortTE=F;TEgroup=ctg_1|RND-6_FAMILY-1340|3
CM029546.1	RepeatMasker	Unknown	4647290	4647503	1653	+	NA	Tstart=954;Tend=1167;ID=RND-5_FAMILY-1487;shortTE=F
CM029546.1	RepeatMasker	Unknown	4648269	4648620	1507	-	NA	Tstart=816;Tend=1363;ID=RND-4_FAMILY-12;shortTE=F
CM029546.1	RepeatMasker	Unknown	4648405	4648677	1186	+	NA	Tstart=176;Tend=420;ID=RND-3_FAMILY-190;shortTE=F
CM029546.1	RepeatMasker	Unknown	4649493	4649802	1044	+	NA	Tstart=796;Tend=1128;ID=RND-4_FAMILY-12;shortTE=F;TEgroup=ctg_1|RND-4_FAMILY-12|2
CM029546.1	RepeatMasker	Unknown	4650637	4652015	3013	-	NA	Tstart=570;Tend=1558;ID=RND-1_FAMILY-25;shortTE=F;TEgroup=ctg_1|RND-1_FAMILY-25|3
CM029546.1	RepeatMasker	Unknown	4652458	4652590	680	+	NA	Tstart=959;Tend=1088;ID=RND-6_FAMILY-5056;shortTE=F
CM029546.1	RepeatMasker	LINE/Penelope	4652991	4653158	534	+	NA	Tstart=2819;Tend=2988;ID=RND-6_FAMILY-2881;shortTE=F
CM029546.1	RepeatMasker	Unknown	4653405	4653545	616	+	NA	Tstart=2093;Tend=2228;ID=RND-6_FAMILY-1364;shortTE=F
CM029546.1	RepeatMasker	Unknown	4653882	4654145	831	+	NA	Tstart=917;Tend=1146;ID=RND-6_FAMILY-5246;shortTE=F
CM029546.1	RepeatMasker	Unknown	4654427	4654664	1389	-	NA	Tstart=1464;Tend=1697;ID=RND-6_FAMILY-1499;shortTE=F
CM029546.1	RepeatMasker	SINE	4654454	4654679	1574	-	NA	Tstart=836;Tend=1052;ID=RND-6_FAMILY-1645;shortTE=F
CM029546.1	RepeatMasker	Unknown	4655102	4655483	1341	+	NA	Tstart=2160;Tend=2481;ID=RND-1_FAMILY-119;shortTE=F
CM029546.1	RepeatMasker	Unknown	4655598	4655749	784	+	NA	Tstart=854;Tend=1034;ID=RND-4_FAMILY-12;shortTE=F
CM029546.1	RepeatMasker	Unknown	4657651	4658070	2010	+	NA	Tstart=944;Tend=1359;ID=RND-6_FAMILY-7320;shortTE=F
CM029546.1	RepeatMasker	Unknown	4658105	4658436	945	-	NA	Tstart=364;Tend=686;ID=RND-6_FAMILY-732;shortTE=F
CM029546.1	RepeatMasker	Unknown	4659692	4660239	2021	-	NA	Tstart=1213;Tend=1743;ID=RND-6_FAMILY-1439;shortTE=F
CM029546.1	RepeatMasker	Unknown	4660340	4660557	1780	-	NA	Tstart=951;Tend=1167;ID=RND-5_FAMILY-1487;shortTE=F
CM029546.1	RepeatMasker	Unknown	4661204	4661370	1441	-	NA	Tstart=915;Tend=1082;ID=RND-1_FAMILY-137;shortTE=F
CM029546.1	RepeatMasker	Unknown	4661737	4662195	1427	-	NA	Tstart=943;Tend=1355;ID=RND-6_FAMILY-7320;shortTE=F
CM029546.1	RepeatMasker	Unknown	4662334	4663036	2933	+	NA	Tstart=1027;Tend=1948;ID=RND-6_FAMILY-2174;shortTE=F;TEgroup=ctg_1|RND-6_FAMILY-2174|1
CM029546.1	RepeatMasker	Unknown	4663189	4663329	870	-	NA	Tstart=2087;Tend=2228;ID=RND-6_FAMILY-1364;shortTE=F
CM029546.1	RepeatMasker	Unknown	4664825	4664945	760	-	NA	Tstart=750;Tend=869;ID=RND-1_FAMILY-531;shortTE=F
CM029546.1	RepeatMasker	Unknown	4664982	4665157	845	+	NA	Tstart=1005;Tend=1180;ID=RND-6_FAMILY-2755;shortTE=F
CM029546.1	RepeatMasker	Unknown	4665297	4665846	1753	-	NA	Tstart=883;Tend=1416;ID=RND-6_FAMILY-425;shortTE=F
CM029546.1	RepeatMasker	Unknown	4665932	4666032	518	-	NA	Tstart=1396;Tend=1487;ID=RND-4_FAMILY-12;shortTE=F
CM029546.1	RepeatMasker	LTR/ERV1	4666507	4667010	1941	+	NA	Tstart=842;Tend=1309;ID=RND-6_FAMILY-1988;shortTE=F
CM029546.1	RepeatMasker	LINE/RTE-BovB	4668557	4668843	499	-	NA	Tstart=5422;Tend=5686;ID=RND-5_FAMILY-2046;shortTE=F
CM029546.1	RepeatMasker	LTR/ERV1	4668596	4668844	1286	+	NA	Tstart=1052;Tend=1305;ID=RND-6_FAMILY-1988;shortTE=F
CM029546.1	RepeatMasker	Unknown	4668640	4668849	1641	+	NA	Tstart=909;Tend=1127;ID=RND-6_FAMILY-425;shortTE=F
CM029546.1	RepeatMasker	LINE/L2	4668641	4668880	974	-	NA	Tstart=1734;Tend=1983;ID=RND-6_FAMILY-6312;shortTE=F
CM029546.1	RepeatMasker	DNA	4669818	4670110	1022	-	NA	Tstart=676;Tend=972;ID=RND-6_FAMILY-1340;shortTE=F
CM029546.1	RepeatMasker	Unknown	4670448	4670610	511	-	NA	Tstart=909;Tend=1079;ID=RND-1_FAMILY-801;shortTE=F
CM029546.1	RepeatMasker	DNA/Academ-1	4670507	4670620	542	+	NA	Tstart=1657;Tend=1775;ID=RND-6_FAMILY-2507;shortTE=F
CM029546.1	RepeatMasker	Unknown	4670753	4670956	782	-	NA	Tstart=485;Tend=674;ID=RND-6_FAMILY-7922;shortTE=F
CM029546.1	RepeatMasker	Unknown	4671261	4671466	1092	-	NA	Tstart=1648;Tend=1823;ID=RND-4_FAMILY-875;shortTE=F
CM029546.1	RepeatMasker	Unknown	4671830	4672042	685	+	NA	Tstart=2296;Tend=2478;ID=RND-1_FAMILY-56;shortTE=F
CM029546.1	RepeatMasker	Unknown	4672383	4672625	1026	+	NA	Tstart=1183;Tend=1425;ID=RND-6_FAMILY-1097;shortTE=F
CM029546.1	RepeatMasker	Unknown	4674687	4674867	825	-	NA	Tstart=1078;Tend=1257;ID=RND-1_FAMILY-223;shortTE=F
CM029546.1	RepeatMasker	Unknown	4675044	4675363	2309	+	NA	Tstart=533;Tend=1094;ID=RND-6_FAMILY-1375;shortTE=F
CM029546.1	RepeatMasker	Unknown	4675944	4676555	4151	+	NA	Tstart=955;Tend=1551;ID=RND-1_FAMILY-532;shortTE=F
CM029546.1	RepeatMasker	Unknown	4677550	4677912	2753	+	NA	Tstart=884;Tend=1270;ID=RND-6_FAMILY-1098;shortTE=F
CM029546.1	RepeatMasker	LINE/L2	4680059	4680611	661	+	NA	Tstart=1692;Tend=2239;ID=RND-6_FAMILY-2331;shortTE=F
CM029546.1	RepeatMasker	Unknown	4684630	4684733	749	-	NA	Tstart=2820;Tend=2911;ID=RND-6_FAMILY-4261;shortTE=F
CM029546.1	RepeatMasker	Unknown	4684634	4684784	493	+	NA	Tstart=2323;Tend=2493;ID=RND-5_FAMILY-441;shortTE=F
CM029546.1	RepeatMasker	LINE/RTE-RTE	4685225	4685991	3777	-	NA	Tstart=513;Tend=1274;ID=RND-6_FAMILY-104;shortTE=F
CM029546.1	RepeatMasker	Unknown	4686700	4686864	916	-	NA	Tstart=1040;Tend=1187;ID=RND-6_FAMILY-3929;shortTE=F
CM029546.1	RepeatMasker	Unknown	4687412	4687691	416	-	NA	Tstart=1716;Tend=2019;ID=RND-1_FAMILY-587;shortTE=F
CM029546.1	RepeatMasker	LINE/CR1	4690585	4690721	447	-	NA	Tstart=453;Tend=611;ID=RND-6_FAMILY-1579;shortTE=F
CM029546.1	RepeatMasker	Unknown	4693181	4697258	24356	+	NA	Tstart=762;Tend=4701;ID=RND-1_FAMILY-512;shortTE=F
CM029546.1	RepeatMasker	Unknown	4701422	4701633	1088	-	NA	Tstart=817;Tend=1035;ID=RND-4_FAMILY-12;shortTE=F
CM029546.1	RepeatMasker	LINE/L2	4703250	4703546	621	-	NA	Tstart=119;Tend=417;ID=RND-6_FAMILY-6312;shortTE=F
CM029546.1	RepeatMasker	DNA/hAT-Charlie	4703331	4703546	1602	-	NA	Tstart=958;Tend=1174;ID=RND-6_FAMILY-6777;shortTE=F
CM029546.1	RepeatMasker	Unknown	4705363	4705591	845	-	NA	Tstart=1159;Tend=1386;ID=RND-6_FAMILY-5627;shortTE=F
CM029546.1	RepeatMasker	Unknown	4705402	4705621	1565	+	NA	Tstart=817;Tend=1036;ID=RND-4_FAMILY-12;shortTE=F
CM029546.1	RepeatMasker	Unknown	4705926	4706110	1256	+	NA	Tstart=921;Tend=1096;ID=RND-6_FAMILY-656;shortTE=F
CM029546.1	RepeatMasker	DNA	4706495	4706710	1732	-	NA	Tstart=756;Tend=971;ID=RND-6_FAMILY-1340;shortTE=F
CM029546.1	RepeatMasker	Unknown	4708612	4709010	1170	+	NA	Tstart=245;Tend=1033;ID=RND-4_FAMILY-12;shortTE=F
CM029546.1	RepeatMasker	Unknown	4711097	4711353	543	+	NA	Tstart=879;Tend=1086;ID=RND-6_FAMILY-1939;shortTE=F
CM029546.1	RepeatMasker	Unknown	4715051	4715738	2343	-	NA	Tstart=795;Tend=1505;ID=RND-4_FAMILY-12;shortTE=F
CM029546.1	RepeatMasker	Unknown	4716149	4716432	1069	-	NA	Tstart=1161;Tend=1415;ID=RND-5_FAMILY-866;shortTE=F
CM029546.1	RepeatMasker	DNA/hAT-Charlie	4716220	4716433	1420	+	NA	Tstart=957;Tend=1172;ID=RND-6_FAMILY-6777;shortTE=F
CM029546.1	RepeatMasker	Unknown	4716485	4716629	810	+	NA	Tstart=735;Tend=872;ID=RND-1_FAMILY-531;shortTE=F
CM029546.1	RepeatMasker	Unknown	4717309	4717414	547	-	NA	Tstart=1017;Tend=1140;ID=RND-6_FAMILY-5246;shortTE=F
CM029546.1	RepeatMasker	Unknown	4717435	4717833	2855	+	NA	Tstart=1782;Tend=2181;ID=RND-5_FAMILY-180;shortTE=F
CM029546.1	RepeatMasker	DNA/hAT-Charlie	4717826	4717946	730	-	NA	Tstart=953;Tend=1083;ID=RND-6_FAMILY-6777;shortTE=F
CM029546.1	RepeatMasker	Unknown	4719870	4720053	1062	+	NA	Tstart=947;Tend=1147;ID=RND-6_FAMILY-5246;shortTE=F
CM029546.1	RepeatMasker	Unknown	4720358	4720517	653	-	NA	Tstart=894;Tend=1054;ID=RND-6_FAMILY-1439;shortTE=F
CM029546.1	RepeatMasker	Unknown	4720916	4721133	1687	+	NA	Tstart=951;Tend=1166;ID=RND-5_FAMILY-1487;shortTE=F
CM029546.1	RepeatMasker	Unknown	4722183	4722301	761	-	NA	Tstart=1914;Tend=2033;ID=RND-1_FAMILY-721;shortTE=F
CM029546.1	RepeatMasker	Unknown	4722521	4722667	878	-	NA	Tstart=1021;Tend=1162;ID=RND-5_FAMILY-483;shortTE=F
CM029546.1	RepeatMasker	Unknown	4725318	4725755	674	-	NA	Tstart=1238;Tend=1536;ID=RND-6_FAMILY-2303;shortTE=F;TEgroup=ctg_1|RND-6_FAMILY-2303|2
CM029546.1	RepeatMasker	Unknown	4725758	4725916	1230	+	NA	Tstart=2821;Tend=2978;ID=RND-6_FAMILY-600;shortTE=F
CM029546.1	RepeatMasker	Unknown	4725949	4726290	1732	-	NA	Tstart=912;Tend=1249;ID=RND-6_FAMILY-2303;shortTE=F
CM029546.1	RepeatMasker	Unknown	4726073	4728161	4122	+	NA	Tstart=10;Tend=2006;ID=RND-6_FAMILY-2652;shortTE=F
CM029546.1	RepeatMasker	Unknown	4728365	4728595	941	-	NA	Tstart=956;Tend=1165;ID=RND-1_FAMILY-232;shortTE=F
CM029546.1	RepeatMasker	Unknown	4728619	4728780	672	-	NA	Tstart=918;Tend=1079;ID=RND-1_FAMILY-137;shortTE=F
CM029546.1	RepeatMasker	Unknown	4729622	4729791	1310	+	NA	Tstart=628;Tend=796;ID=RND-1_FAMILY-658;shortTE=F
CM029546.1	RepeatMasker	LINE/L2	4730689	4730892	1065	-	NA	Tstart=1314;Tend=1519;ID=RND-4_FAMILY-1948;shortTE=F
CM029546.1	RepeatMasker	SINE	4730899	4731128	1195	+	NA	Tstart=838;Tend=1055;ID=RND-6_FAMILY-1645;shortTE=F
CM029546.1	RepeatMasker	LINE/L2	4731123	4731681	1655	-	NA	Tstart=675;Tend=1265;ID=RND-4_FAMILY-1948;shortTE=F
CM029546.1	RepeatMasker	Unknown	4732594	4733149	2520	-	NA	Tstart=966;Tend=1522;ID=RND-1_FAMILY-158;shortTE=F
CM029546.1	RepeatMasker	LINE/L2	4736574	4736721	635	+	NA	Tstart=4592;Tend=4736;ID=RND-6_FAMILY-1716;shortTE=F
CM029546.1	RepeatMasker	Unknown	4737121	4737299	749	+	NA	Tstart=901;Tend=1125;ID=RND-6_FAMILY-4706;shortTE=F
CM029546.1	RepeatMasker	Unknown	4738018	4738150	634	+	NA	Tstart=2852;Tend=3007;ID=RND-5_FAMILY-3489;shortTE=F
CM029546.1	RepeatMasker	Unknown	4738151	4738978	4319	-	NA	Tstart=928;Tend=1671;ID=RND-1_FAMILY-14;shortTE=F;TEgroup=ctg_1|RND-1_FAMILY-14|2
CM029546.1	RepeatMasker	LINE/Penelope	4739068	4739201	631	+	NA	Tstart=788;Tend=923;ID=RND-6_FAMILY-5891;shortTE=F
CM029546.1	RepeatMasker	LTR/ERV1	4739845	4740062	1713	+	NA	Tstart=846;Tend=1063;ID=RND-6_FAMILY-1988;shortTE=F
CM029546.1	RepeatMasker	Unknown	4740744	4740903	612	+	NA	Tstart=1583;Tend=1694;ID=RND-6_FAMILY-14731;shortTE=F
CM029546.1	RepeatMasker	Unknown	4740918	4741068	560	-	NA	Tstart=1784;Tend=1933;ID=RND-5_FAMILY-3489;shortTE=F
CM029546.1	RepeatMasker	LINE/L2	4741488	4741661	860	-	NA	Tstart=2243;Tend=2425;ID=RND-5_FAMILY-1135;shortTE=F
CM029546.1	RepeatMasker	Unknown	4741890	4742117	1345	+	NA	Tstart=960;Tend=1253;ID=RND-1_FAMILY-273;shortTE=F
CM029546.1	RepeatMasker	LTR/Copia	4742169	4742270	556	-	NA	Tstart=1200;Tend=1303;ID=RND-5_FAMILY-2337;shortTE=F
CM029546.1	RepeatMasker	SINE	4742306	4742522	1388	-	NA	Tstart=836;Tend=1055;ID=RND-6_FAMILY-1645;shortTE=F
CM029546.1	RepeatMasker	Unknown	4742597	4742871	1046	+	NA	Tstart=910;Tend=1186;ID=RND-6_FAMILY-2755;shortTE=F
CM029546.1	RepeatMasker	Unknown	4742913	4743072	814	-	NA	Tstart=2854;Tend=3013;ID=RND-5_FAMILY-3489;shortTE=F
CM029546.1	RepeatMasker	Unknown	4743743	4744244	3907	-	NA	Tstart=747;Tend=1247;ID=RND-6_FAMILY-5876;shortTE=F
CM029546.1	RepeatMasker	LINE/L2	4745883	4746295	1075	-	NA	Tstart=788;Tend=1204;ID=RND-6_FAMILY-506;shortTE=F
CM029546.1	RepeatMasker	Unknown	4749679	4749870	1018	-	NA	Tstart=1447;Tend=1641;ID=RND-6_FAMILY-49;shortTE=F
CM029546.1	RepeatMasker	Unknown	4750518	4751129	1312	+	NA	Tstart=923;Tend=1513;ID=RND-6_FAMILY-5246;shortTE=F
CM029546.1	RepeatMasker	LTR/ERV1	4750915	4751181	911	+	NA	Tstart=1545;Tend=1816;ID=RND-6_FAMILY-1988;shortTE=F
CM029546.1	RepeatMasker	Unknown	4751175	4751295	634	+	NA	Tstart=1124;Tend=1244;ID=RND-1_FAMILY-197;shortTE=F
CM029546.1	RepeatMasker	Unknown	4757258	4757889	1538	+	NA	Tstart=846;Tend=1513;ID=RND-6_FAMILY-5246;shortTE=F
CM029546.1	RepeatMasker	Unknown	4757872	4757988	763	+	NA	Tstart=1124;Tend=1244;ID=RND-1_FAMILY-197;shortTE=F
CM029546.1	RepeatMasker	DNA/Sola-1	4760734	4761313	631	-	NA	Tstart=1357;Tend=1936;ID=SOLA1-4_AP;shortTE=F
CM029546.1	RepeatMasker	LINE/Penelope	4762819	4762924	733	+	NA	Tstart=814;Tend=920;ID=RND-6_FAMILY-5891;shortTE=F
CM029546.1	RepeatMasker	Unknown	4762954	4763127	884	+	NA	Tstart=1031;Tend=1209;ID=RND-6_FAMILY-5056;shortTE=F
CM029546.1	RepeatMasker	Unknown	4764783	4766071	11032	+	NA	Tstart=706;Tend=2040;ID=RND-6_FAMILY-778;shortTE=F
CM029546.1	RepeatMasker	Unknown	4766067	4767622	12747	-	NA	Tstart=1432;Tend=2988;ID=RND-1_FAMILY-42;shortTE=F
CM029546.1	RepeatMasker	Unknown	4767915	4768227	1418	+	NA	Tstart=838;Tend=1174;ID=RND-1_FAMILY-232;shortTE=F
CM029546.1	RepeatMasker	SINE	4767991	4768246	1244	+	NA	Tstart=1432;Tend=1686;ID=RND-6_FAMILY-1645;shortTE=F
CM029546.1	RepeatMasker	Unknown	4768832	4770108	11203	+	NA	Tstart=762;Tend=2039;ID=RND-5_FAMILY-655;shortTE=F
CM029546.1	RepeatMasker	Unknown	4770105	4770245	498	+	NA	Tstart=916;Tend=1055;ID=RND-1_FAMILY-801;shortTE=F
CM029546.1	RepeatMasker	Unknown	4770376	4770563	1008	-	NA	Tstart=835;Tend=1035;ID=RND-3_FAMILY-190;shortTE=F
CM029546.1	RepeatMasker	Unknown	4770566	4771046	1483	-	NA	Tstart=950;Tend=1166;ID=RND-5_FAMILY-1487;shortTE=F
CM029546.1	RepeatMasker	Unknown	4770842	4771073	928	+	NA	Tstart=1282;Tend=1528;ID=RND-6_FAMILY-5676;shortTE=F
CM029546.1	RepeatMasker	LTR/ERV1	4771667	4772025	1748	-	NA	Tstart=902;Tend=1297;ID=RND-6_FAMILY-1988;shortTE=F
CM029546.1	RepeatMasker	Unknown	4772653	4772881	994	+	NA	Tstart=1183;Tend=1412;ID=RND-6_FAMILY-1097;shortTE=F
CM029546.1	RepeatMasker	Unknown	4773812	4773977	427	+	NA	Tstart=922;Tend=1122;ID=RND-1_FAMILY-90;shortTE=F
CM029546.1	RepeatMasker	Unknown	4775358	4775732	2509	+	NA	Tstart=752;Tend=1142;ID=RND-6_FAMILY-7;shortTE=F
CM029546.1	RepeatMasker	Unknown	4775423	4775774	2401	-	NA	Tstart=830;Tend=1188;ID=RND-6_FAMILY-4370;shortTE=F
CM029546.1	RepeatMasker	LINE/L2	4777224	4777549	1464	-	NA	Tstart=1699;Tend=2023;ID=RND-6_FAMILY-2699;shortTE=F
CM029546.1	RepeatMasker	Unknown	4778456	4778824	2584	-	NA	Tstart=863;Tend=1225;ID=RND-6_FAMILY-1297;shortTE=F
CM029546.1	RepeatMasker	Unknown	4779252	4779478	1544	-	NA	Tstart=924;Tend=1168;ID=RND-6_FAMILY-3469;shortTE=F
CM029546.1	RepeatMasker	Unknown	4780528	4780660	635	-	NA	Tstart=2348;Tend=2478;ID=RND-1_FAMILY-56;shortTE=F
CM029546.1	RepeatMasker	Unknown	4780665	4780819	613	-	NA	Tstart=2093;Tend=2228;ID=RND-6_FAMILY-1364;shortTE=F
CM029546.1	RepeatMasker	Unknown	4780821	4781103	810	-	NA	Tstart=910;Tend=1097;ID=RND-6_FAMILY-1939;shortTE=F;TEgroup=ctg_1|RND-6_FAMILY-1939|7
CM029546.1	RepeatMasker	Unknown	4781469	4781632	734	+	NA	Tstart=1028;Tend=1140;ID=RND-6_FAMILY-5246;shortTE=F
CM029546.1	RepeatMasker	Unknown	4781895	4782220	1697	+	NA	Tstart=919;Tend=1228;ID=RND-6_FAMILY-2344;shortTE=F
CM029546.1	RepeatMasker	DNA	4782467	4782696	1762	+	NA	Tstart=742;Tend=971;ID=RND-6_FAMILY-1340;shortTE=F
CM029546.1	RepeatMasker	Unknown	4782481	4782751	1028	+	NA	Tstart=1688;Tend=1966;ID=RND-6_FAMILY-35;shortTE=F
CM029546.1	RepeatMasker	Unknown	4783001	4783156	701	+	NA	Tstart=2332;Tend=2478;ID=RND-1_FAMILY-56;shortTE=F
CM029546.1	RepeatMasker	Unknown	4783461	4783620	514	-	NA	Tstart=869;Tend=1027;ID=RND-1_FAMILY-204;shortTE=F
CM029546.1	RepeatMasker	Unknown	4783838	4784116	1474	-	NA	Tstart=885;Tend=1179;ID=RND-6_FAMILY-1098;shortTE=F
CM029546.1	RepeatMasker	Unknown	4784765	4784982	1889	-	NA	Tstart=856;Tend=1073;ID=RND-6_FAMILY-5676;shortTE=F
CM029546.1	RepeatMasker	Unknown	4784766	4785019	1203	+	NA	Tstart=2241;Tend=2488;ID=RND-5_FAMILY-862;shortTE=F
CM029546.1	RepeatMasker	Unknown	4785001	4785753	1702	+	NA	Tstart=1779;Tend=3098;ID=RND-1_FAMILY-119;shortTE=F
CM029546.1	RepeatMasker	Unknown	4785883	4786036	515	-	NA	Tstart=537;Tend=691;ID=RND-6_FAMILY-8208;shortTE=F
CM029546.1	RepeatMasker	LINE/L2	4786048	4786212	402	+	NA	Tstart=1182;Tend=1341;ID=RND-6_FAMILY-2044;shortTE=F
CM029546.1	RepeatMasker	Unknown	4786740	4786966	726	+	NA	Tstart=2102;Tend=2346;ID=RND-1_FAMILY-446;shortTE=F
CM029546.1	RepeatMasker	Unknown	4786757	4786993	1241	-	NA	Tstart=833;Tend=1167;ID=RND-4_FAMILY-12;shortTE=F
CM029546.1	RepeatMasker	LINE/Penelope	4787055	4787203	421	-	NA	Tstart=2465;Tend=2600;ID=RND-5_FAMILY-918;shortTE=F
CM029546.1	RepeatMasker	Unknown	4787666	4787946	593	+	NA	Tstart=970;Tend=1173;ID=RND-6_FAMILY-2755;shortTE=F;TEgroup=ctg_1|RND-6_FAMILY-2755|1
CM029546.1	RepeatMasker	Unknown	4787952	4788247	1539	+	NA	Tstart=1042;Tend=1345;ID=RND-6_FAMILY-2652;shortTE=F
CM029546.1	RepeatMasker	DNA/TcMar-Tc1	4790489	4790846	529	-	NA	Tstart=608;Tend=1185;ID=RND-6_FAMILY-234;shortTE=F;TEgroup=ctg_1|RND-6_FAMILY-234|1
CM029546.1	RepeatMasker	LINE/Penelope	4790862	4791014	1156	+	NA	Tstart=2876;Tend=3029;ID=RND-6_FAMILY-2881;shortTE=F
CM029546.1	RepeatMasker	Unknown	4791539	4791938	1446	+	NA	Tstart=940;Tend=1350;ID=RND-6_FAMILY-7320;shortTE=F
CM029546.1	RepeatMasker	Unknown	4792196	4793089	7006	-	NA	Tstart=931;Tend=1886;ID=RND-6_FAMILY-1216;shortTE=F
CM029546.1	RepeatMasker	Unknown	4794502	4795235	3738	+	NA	Tstart=934;Tend=1767;ID=RND-5_FAMILY-268;shortTE=F
CM029546.1	RepeatMasker	Unknown	4795250	4795433	1132	-	NA	Tstart=492;Tend=669;ID=RND-6_FAMILY-7922;shortTE=F
CM029546.1	RepeatMasker	RC/Helitron	4796880	4797644	5038	-	NA	Tstart=566;Tend=1368;ID=RND-4_FAMILY-19;shortTE=F
CM029546.1	RepeatMasker	DNA/Academ-1	4797948	4798981	7770	+	NA	Tstart=671;Tend=1702;ID=RND-5_FAMILY-1857;shortTE=F
CM029546.1	RepeatMasker	Unknown	4799264	4799517	1176	-	NA	Tstart=477;Tend=724;ID=RND-6_FAMILY-2200;shortTE=F
CM029546.1	RepeatMasker	DNA/hAT-Charlie	4799313	4799534	1610	+	NA	Tstart=956;Tend=1177;ID=RND-6_FAMILY-6777;shortTE=F
CM029546.1	RepeatMasker	Unknown	4800904	4801612	2230	-	NA	Tstart=791;Tend=1483;ID=RND-4_FAMILY-12;shortTE=F
CM029546.1	RepeatMasker	LINE/L2	4803506	4803950	783	+	NA	Tstart=682;Tend=1135;ID=RND-5_FAMILY-363;shortTE=F
CM029546.1	RepeatMasker	Unknown	4804065	4804610	3818	-	NA	Tstart=1793;Tend=2340;ID=RND-5_FAMILY-1838;shortTE=F
CM029546.1	RepeatMasker	Unknown	4804761	4805809	7628	-	NA	Tstart=769;Tend=1814;ID=RND-5_FAMILY-1838;shortTE=F
CM029546.1	RepeatMasker	SINE	4806526	4806753	1633	+	NA	Tstart=836;Tend=1063;ID=RND-6_FAMILY-1645;shortTE=F
CM029546.1	RepeatMasker	RC/Helitron	4807395	4807759	2875	+	NA	Tstart=1364;Tend=1734;ID=RND-4_FAMILY-19;shortTE=F
CM029546.1	RepeatMasker	LINE/RTE-RTE	4807968	4808071	444	+	NA	Tstart=1649;Tend=1755;ID=RND-6_FAMILY-2555;shortTE=F
CM029546.1	RepeatMasker	SINE	4808294	4808505	1513	-	NA	Tstart=843;Tend=1054;ID=RND-6_FAMILY-1645;shortTE=F
CM029546.1	RepeatMasker	Unknown	4809141	4809289	678	-	NA	Tstart=1156;Tend=1308;ID=RND-6_FAMILY-1224;shortTE=F
CM029546.1	RepeatMasker	Unknown	4809488	4809663	1222	+	NA	Tstart=2804;Tend=2977;ID=RND-6_FAMILY-600;shortTE=F
CM029546.1	RepeatMasker	Unknown	4810118	4810798	2346	+	NA	Tstart=234;Tend=1487;ID=RND-4_FAMILY-12;shortTE=F
CM029546.1	RepeatMasker	Unknown	4810846	4810976	621	-	NA	Tstart=2334;Tend=2478;ID=RND-1_FAMILY-56;shortTE=F
CM029546.1	RepeatMasker	Unknown	4811282	4812597	9361	-	NA	Tstart=1000;Tend=2340;ID=RND-5_FAMILY-1838;shortTE=F
CM029546.1	RepeatMasker	Unknown	4812580	4812875	1302	+	NA	Tstart=929;Tend=1200;ID=RND-1_FAMILY-102;shortTE=F
CM029546.1	RepeatMasker	Unknown	4812998	4813231	1100	+	NA	Tstart=896;Tend=1126;ID=RND-6_FAMILY-4706;shortTE=F
CM029546.1	RepeatMasker	Unknown	4813239	4813349	880	-	NA	Tstart=776;Tend=891;ID=RND-5_FAMILY-1838;shortTE=F
CM029546.1	RepeatMasker	Unknown	4814055	4814164	749	-	NA	Tstart=987;Tend=1095;ID=RND-1_FAMILY-84;shortTE=F
CM029546.1	RepeatMasker	Unknown	4814328	4814519	1432	+	NA	Tstart=917;Tend=1104;ID=RND-6_FAMILY-656;shortTE=F
CM029546.1	RepeatMasker	Unknown	4814912	4815437	1486	+	NA	Tstart=819;Tend=1391;ID=RND-5_FAMILY-892;shortTE=F
CM029546.1	RepeatMasker	Unknown	4815468	4816083	2339	-	NA	Tstart=430;Tend=1030;ID=RND-1_FAMILY-508;shortTE=F
CM029546.1	RepeatMasker	LINE/L2	4816963	4820611	32335	-	NA	Tstart=1109;Tend=4761;ID=RND-6_FAMILY-1716;shortTE=F
CM029546.1	RepeatMasker	Unknown	4820608	4820757	1010	-	NA	Tstart=817;Tend=965;ID=RND-4_FAMILY-12;shortTE=F
CM029546.1	RepeatMasker	Unknown	4821516	4821756	1773	-	NA	Tstart=879;Tend=1108;ID=RND-6_FAMILY-1939;shortTE=F
CM029546.1	RepeatMasker	Unknown	4821939	4822145	1326	+	NA	Tstart=1653;Tend=1872;ID=RND-4_FAMILY-875;shortTE=F
CM029546.1	RepeatMasker	Unknown	4821943	4822173	920	-	NA	Tstart=1733;Tend=1974;ID=RND-5_FAMILY-862;shortTE=F
CM029546.1	RepeatMasker	Unknown	4822505	4822659	513	+	NA	Tstart=1158;Tend=1309;ID=RND-1_FAMILY-197;shortTE=F
CM029546.1	RepeatMasker	Unknown	4822908	4823566	1756	+	NA	Tstart=920;Tend=1872;ID=RND-6_FAMILY-5246;shortTE=F
CM029546.1	RepeatMasker	Unknown	4823990	4824203	1544	-	NA	Tstart=820;Tend=1033;ID=RND-4_FAMILY-12;shortTE=F
CM029546.1	RepeatMasker	Unknown	4825333	4825646	1821	+	NA	Tstart=881;Tend=1374;ID=RND-1_FAMILY-204;shortTE=F;TEgroup=ctg_1|RND-1_FAMILY-204|3
CM029546.1	RepeatMasker	Unknown	4825966	4826102	706	+	NA	Tstart=922;Tend=1058;ID=RND-6_FAMILY-4614;shortTE=F
CM029546.1	RepeatMasker	Unknown	4827492	4827645	734	+	NA	Tstart=4080;Tend=4231;ID=RND-6_FAMILY-6;shortTE=F
CM029546.1	RepeatMasker	Unknown	4828562	4828802	902	-	NA	Tstart=1515;Tend=1761;ID=RND-1_FAMILY-843;shortTE=F
CM029546.1	RepeatMasker	Unknown	4828902	4829112	1293	+	NA	Tstart=864;Tend=1090;ID=RND-5_FAMILY-153;shortTE=F
CM029546.1	RepeatMasker	LINE/Penelope	4829567	4830180	1968	-	NA	Tstart=821;Tend=1393;ID=RND-6_FAMILY-5891;shortTE=F
CM029546.1	RepeatMasker	Unknown	4830329	4830493	1164	-	NA	Tstart=2816;Tend=2981;ID=RND-6_FAMILY-600;shortTE=F
CM029546.1	RepeatMasker	Unknown	4831159	4831409	1623	-	NA	Tstart=949;Tend=1166;ID=RND-5_FAMILY-1487;shortTE=F
CM029546.1	RepeatMasker	Unknown	4831192	4831819	3193	+	NA	Tstart=666;Tend=1277;ID=RND-6_FAMILY-43;shortTE=F
CM029546.1	RepeatMasker	Unknown	4831866	4832062	551	-	NA	Tstart=2228;Tend=2423;ID=RND-6_FAMILY-2528;shortTE=F
CM029546.1	RepeatMasker	Unknown	4832278	4832660	2824	-	NA	Tstart=593;Tend=971;ID=RND-5_FAMILY-4996;shortTE=F
CM029546.1	RepeatMasker	Unknown	4833925	4835110	1093	+	NA	Tstart=669;Tend=2322;ID=RND-5_FAMILY-3157;shortTE=F;TEgroup=ctg_1|RND-5_FAMILY-3157|1
CM029546.1	RepeatMasker	LTR/ERV1	4835869	4836080	1557	-	NA	Tstart=851;Tend=1063;ID=RND-6_FAMILY-1988;shortTE=F
CM029546.1	RepeatMasker	Unknown	4835874	4836111	1082	+	NA	Tstart=45;Tend=279;ID=RND-1_FAMILY-709;shortTE=F
CM029546.1	RepeatMasker	DNA/TcMar-ISRm11	4836467	4837289	413	-	NA	Tstart=875;Tend=1677;ID=RND-5_FAMILY-724;shortTE=F;TEgroup=ctg_1|RND-5_FAMILY-724|1
CM029546.1	RepeatMasker	Unknown	4837310	4837497	1233	+	NA	Tstart=2241;Tend=2423;ID=RND-6_FAMILY-1277;shortTE=F
CM029546.1	RepeatMasker	Unknown	4837748	4838244	2745	+	NA	Tstart=3341;Tend=3868;ID=RND-6_FAMILY-1007;shortTE=F
CM029546.1	RepeatMasker	Unknown	4838422	4838634	822	-	NA	Tstart=624;Tend=860;ID=RND-6_FAMILY-4432;shortTE=F
CM029546.1	RepeatMasker	Unknown	4838494	4838647	1089	+	NA	Tstart=5893;Tend=6046;ID=RND-1_FAMILY-108;shortTE=F
CM029546.1	RepeatMasker	Unknown	4839411	4840143	5892	-	NA	Tstart=777;Tend=1513;ID=RND-6_FAMILY-139;shortTE=F
CM029546.1	RepeatMasker	Unknown	4841340	4841550	831	+	NA	Tstart=764;Tend=978;ID=RND-1_FAMILY-585;shortTE=F
CM029546.1	RepeatMasker	DNA/hAT-Charlie	4841365	4841552	1249	+	NA	Tstart=953;Tend=1147;ID=RND-6_FAMILY-6777;shortTE=F
CM029546.1	RepeatMasker	Unknown	4842913	4843179	1188	+	NA	Tstart=128;Tend=390;ID=RND-3_FAMILY-190;shortTE=F
CM029546.1	RepeatMasker	Unknown	4843223	4843470	1932	+	NA	Tstart=922;Tend=1169;ID=RND-6_FAMILY-3469;shortTE=F
CM029546.1	RepeatMasker	Unknown	4844002	4844202	1429	+	NA	Tstart=964;Tend=1167;ID=RND-3_FAMILY-549;shortTE=F
CM029546.1	RepeatMasker	Unknown	4844660	4845480	6955	-	NA	Tstart=920;Tend=1739;ID=RND-1_FAMILY-446;shortTE=F
CM029546.1	RepeatMasker	Unknown	4845601	4847438	15050	-	NA	Tstart=818;Tend=2700;ID=RND-1_FAMILY-615;shortTE=F
CM029546.1	RepeatMasker	Unknown	4848200	4848458	1252	-	NA	Tstart=822;Tend=1169;ID=RND-4_FAMILY-12;shortTE=F
CM029546.1	RepeatMasker	Unknown	4849794	4850018	1364	+	NA	Tstart=1652;Tend=1876;ID=RND-4_FAMILY-875;shortTE=F
CM029546.1	RepeatMasker	Unknown	4851814	4852244	3417	-	NA	Tstart=800;Tend=1222;ID=RND-6_FAMILY-49;shortTE=F
CM029546.1	RepeatMasker	Unknown	4852927	4853174	1464	+	NA	Tstart=1655;Tend=1873;ID=RND-4_FAMILY-875;shortTE=F
CM029546.1	RepeatMasker	Unknown	4853542	4853678	608	-	NA	Tstart=1020;Tend=1157;ID=RND-5_FAMILY-246;shortTE=F
CM029546.1	RepeatMasker	Unknown	4853689	4853825	606	+	NA	Tstart=975;Tend=1110;ID=RND-1_FAMILY-273;shortTE=F
CM029546.1	RepeatMasker	Unknown	4854223	4854787	1537	+	NA	Tstart=394;Tend=1086;ID=RND-5_FAMILY-153;shortTE=F
CM029546.1	RepeatMasker	LTR/ERV1	4854573	4854820	1369	+	NA	Tstart=845;Tend=1091;ID=RND-6_FAMILY-1988;shortTE=F
CM029546.1	RepeatMasker	Unknown	4854939	4855075	718	+	NA	Tstart=2852;Tend=3012;ID=RND-5_FAMILY-3489;shortTE=F
CM029546.1	RepeatMasker	Unknown	4855112	4855310	955	-	NA	Tstart=1004;Tend=1203;ID=RND-6_FAMILY-118;shortTE=F
CM029546.1	RepeatMasker	Unknown	4855716	4855844	594	-	NA	Tstart=2821;Tend=2911;ID=RND-6_FAMILY-4261;shortTE=F
CM029546.1	RepeatMasker	SINE	4856902	4857446	772	-	NA	Tstart=790;Tend=1637;ID=RND-6_FAMILY-1645;shortTE=F;TEgroup=ctg_1|RND-6_FAMILY-1645|3
CM029546.1	RepeatMasker	LTR/ERV1	4856928	4857418	1696	+	NA	Tstart=847;Tend=1324;ID=RND-6_FAMILY-1988;shortTE=F
CM029546.1	RepeatMasker	Unknown	4857992	4858359	1706	+	NA	Tstart=906;Tend=1129;ID=RND-6_FAMILY-425;shortTE=F
CM029546.1	RepeatMasker	Unknown	4858401	4859388	6884	+	NA	Tstart=878;Tend=1886;ID=RND-6_FAMILY-1216;shortTE=F
CM029546.1	RepeatMasker	Unknown	4859532	4859773	1651	+	NA	Tstart=951;Tend=1167;ID=RND-5_FAMILY-1487;shortTE=F
CM029546.1	RepeatMasker	RC/Helitron	4861417	4862249	6319	+	NA	Tstart=1354;Tend=2186;ID=RND-4_FAMILY-19;shortTE=F
CM029546.1	RepeatMasker	Unknown	4862250	4862364	571	+	NA	Tstart=3609;Tend=3715;ID=RND-6_FAMILY-6534;shortTE=F
CM029546.1	RepeatMasker	Unknown	4862646	4862876	1483	-	NA	Tstart=942;Tend=1172;ID=RND-1_FAMILY-232;shortTE=F
CM029546.1	RepeatMasker	LTR/ERV1	4865058	4865276	1688	+	NA	Tstart=1087;Tend=1305;ID=RND-6_FAMILY-1988;shortTE=F
CM029546.1	RepeatMasker	Unknown	4865062	4865340	791	+	NA	Tstart=1632;Tend=1914;ID=RND-1_FAMILY-152;shortTE=F
CM029546.1	RepeatMasker	Unknown	4865601	4865962	2263	-	NA	Tstart=694;Tend=1056;ID=RND-6_FAMILY-1374;shortTE=F
CM029546.1	RepeatMasker	LINE/L2	4866000	4866285	1654	+	NA	Tstart=5429;Tend=5716;ID=RND-5_FAMILY-10;shortTE=F
CM029546.1	RepeatMasker	Unknown	4867888	4872835	594	-	NA	Tstart=419;Tend=5139;ID=RND-6_FAMILY-1375;shortTE=F;TEgroup=ctg_1|RND-6_FAMILY-1375|1
CM029546.1	RepeatMasker	LINE/L2	4872836	4873303	1423	+	NA	Tstart=4345;Tend=4780;ID=RND-5_FAMILY-643;shortTE=F
CM029546.1	RepeatMasker	Unknown	4873306	4873554	2119	+	NA	Tstart=913;Tend=1165;ID=RND-6_FAMILY-3469;shortTE=F
CM029546.1	RepeatMasker	Unknown	4874230	4874330	648	-	NA	Tstart=2815;Tend=2915;ID=RND-6_FAMILY-4261;shortTE=F
CM029546.1	RepeatMasker	LTR/ERV1	4874835	4875053	1613	-	NA	Tstart=1089;Tend=1306;ID=RND-6_FAMILY-1988;shortTE=F
CM029546.1	RepeatMasker	LTR/ERV1	4876419	4876929	2025	+	NA	Tstart=846;Tend=1305;ID=RND-6_FAMILY-1988;shortTE=F;TEgroup=ctg_1|RND-6_FAMILY-1988|11
CM029546.1	RepeatMasker	Unknown	4878006	4878339	997	-	NA	Tstart=1052;Tend=1378;ID=RND-1_FAMILY-249;shortTE=F
CM029546.1	RepeatMasker	Unknown	4878375	4878512	529	-	NA	Tstart=1527;Tend=1645;ID=RND-5_FAMILY-273;shortTE=F
CM029546.1	RepeatMasker	Unknown	4878784	4879063	1058	+	NA	Tstart=4231;Tend=4510;ID=RND-1_FAMILY-427;shortTE=F
CM029546.1	RepeatMasker	Unknown	4880278	4880459	835	-	NA	Tstart=986;Tend=1183;ID=RND-6_FAMILY-2174;shortTE=F
CM029546.1	RepeatMasker	SINE	4881283	4881510	1619	+	NA	Tstart=836;Tend=1063;ID=RND-6_FAMILY-1645;shortTE=F
CM029546.1	RepeatMasker	LTR/ERV1	4881285	4881545	1455	-	NA	Tstart=803;Tend=1062;ID=RND-6_FAMILY-1988;shortTE=F
CM029546.1	RepeatMasker	Unknown	4881817	4882103	1353	-	NA	Tstart=726;Tend=1042;ID=RND-4_FAMILY-12;shortTE=F
CM029546.1	RepeatMasker	Unknown	4882639	4882800	960	+	NA	Tstart=1001;Tend=1178;ID=RND-1_FAMILY-621;shortTE=F
CM029546.1	RepeatMasker	Unknown	4882852	4883378	3856	-	NA	Tstart=1383;Tend=1915;ID=RND-6_FAMILY-1216;shortTE=F
CM029546.1	RepeatMasker	Unknown	4883507	4883704	834	+	NA	Tstart=1819;Tend=2031;ID=RND-5_FAMILY-2829;shortTE=F
CM029546.1	RepeatMasker	Unknown	4885724	4885889	1221	+	NA	Tstart=531;Tend=694;ID=RND-6_FAMILY-1375;shortTE=F
CM029546.1	RepeatMasker	Unknown	4886433	4886649	1504	+	NA	Tstart=1656;Tend=1872;ID=RND-4_FAMILY-875;shortTE=F
CM029546.1	RepeatMasker	Unknown	4887060	4887617	1921	-	NA	Tstart=927;Tend=1517;ID=RND-6_FAMILY-5246;shortTE=F
CM029546.1	RepeatMasker	Unknown	4887923	4888072	1073	-	NA	Tstart=5897;Tend=6045;ID=RND-1_FAMILY-108;shortTE=F
CM029546.1	RepeatMasker	Unknown	4888054	4888574	3337	-	NA	Tstart=3344;Tend=3868;ID=RND-6_FAMILY-1007;shortTE=F
CM029546.1	RepeatMasker	Unknown	4889192	4889493	1320	+	NA	Tstart=511;Tend=807;ID=RND-5_FAMILY-3309;shortTE=F
CM029546.1	RepeatMasker	Unknown	4889497	4889678	999	+	NA	Tstart=527;Tend=699;ID=RND-6_FAMILY-1375;shortTE=F
CM029546.1	RepeatMasker	Unknown	4889941	4890155	1124	+	NA	Tstart=955;Tend=1174;ID=RND-1_FAMILY-232;shortTE=F
CM029546.1	RepeatMasker	Unknown	4891061	4891379	706	+	NA	Tstart=389;Tend=926;ID=RND-6_FAMILY-1561;shortTE=F
CM029546.1	RepeatMasker	DNA	4891380	4891627	1331	+	NA	Tstart=721;Tend=968;ID=RND-6_FAMILY-1340;shortTE=F
CM029546.1	RepeatMasker	DNA/hAT-Charlie	4891413	4891655	1559	-	NA	Tstart=931;Tend=1173;ID=RND-6_FAMILY-6777;shortTE=F
CM029546.1	RepeatMasker	Unknown	4892057	4892233	730	+	NA	Tstart=820;Tend=1035;ID=RND-4_FAMILY-12;shortTE=F
CM029546.1	RepeatMasker	Unknown	4893747	4894034	2472	+	NA	Tstart=780;Tend=1067;ID=RND-5_FAMILY-4284;shortTE=F
CM029546.1	RepeatMasker	LINE/RTE-X	4894207	4894311	639	-	NA	Tstart=2132;Tend=2238;ID=RND-5_FAMILY-1062;shortTE=F
CM029546.1	RepeatMasker	RC/Helitron	4895622	4896310	4481	+	NA	Tstart=933;Tend=1704;ID=RND-5_FAMILY-1089;shortTE=F
CM029546.1	RepeatMasker	DNA/hAT	4896797	4897264	3152	-	NA	Tstart=447;Tend=906;ID=RND-5_FAMILY-2448;shortTE=F
CM029546.1	RepeatMasker	Unknown	4897451	4897638	1284	+	NA	Tstart=917;Tend=1102;ID=RND-6_FAMILY-656;shortTE=F
CM029546.1	RepeatMasker	Unknown	4898959	4899080	419	+	NA	Tstart=945;Tend=1052;ID=RND-1_FAMILY-801;shortTE=F
CM029546.1	RepeatMasker	SINE	4899487	4899720	1560	-	NA	Tstart=836;Tend=1069;ID=RND-6_FAMILY-1645;shortTE=F
CM029546.1	RepeatMasker	Unknown	4900212	4900315	455	-	NA	Tstart=784;Tend=891;ID=RND-1_FAMILY-179;shortTE=F
CM029546.1	RepeatMasker	Unknown	4900541	4900868	1706	+	NA	Tstart=1895;Tend=2228;ID=RND-6_FAMILY-1364;shortTE=F
CM029546.1	RepeatMasker	Unknown	4902296	4902514	1215	-	NA	Tstart=873;Tend=1115;ID=RND-5_FAMILY-153;shortTE=F
CM029546.1	RepeatMasker	LTR/ERV1	4902317	4902545	1124	+	NA	Tstart=1089;Tend=1334;ID=RND-6_FAMILY-1988;shortTE=F
CM029546.1	RepeatMasker	Unknown	4903079	4903296	1406	-	NA	Tstart=816;Tend=1033;ID=RND-4_FAMILY-12;shortTE=F
CM029546.1	RepeatMasker	SINE	4903548	4903799	1229	+	NA	Tstart=799;Tend=1054;ID=RND-6_FAMILY-1645;shortTE=F
CM029546.1	RepeatMasker	Unknown	4904081	4904201	448	-	NA	Tstart=1026;Tend=1153;ID=RND-5_FAMILY-433;shortTE=F
CM029546.1	RepeatMasker	Unknown	4904305	4904442	510	-	NA	Tstart=2274;Tend=2424;ID=RND-6_FAMILY-1277;shortTE=F
CM029546.1	RepeatMasker	LTR/ERV1	4905520	4905752	1180	-	NA	Tstart=1090;Tend=1342;ID=RND-6_FAMILY-1988;shortTE=F
CM029546.1	RepeatMasker	Unknown	4905557	4905778	1512	-	NA	Tstart=907;Tend=1122;ID=RND-6_FAMILY-425;shortTE=F
CM029546.1	RepeatMasker	Unknown	4906050	4906351	2420	+	NA	Tstart=866;Tend=1167;ID=RND-6_FAMILY-41;shortTE=F
CM029546.1	RepeatMasker	DNA/hAT-Tip100	4906456	4906640	762	+	NA	Tstart=1716;Tend=1890;ID=RND-6_FAMILY-1651;shortTE=F
CM029546.1	RepeatMasker	Unknown	4906857	4906969	551	+	NA	Tstart=2280;Tend=2393;ID=RND-5_FAMILY-189;shortTE=F
CM029546.1	RepeatMasker	Unknown	4907102	4907352	1264	-	NA	Tstart=2141;Tend=2393;ID=RND-1_FAMILY-446;shortTE=F
CM029546.1	RepeatMasker	SINE	4907142	4907355	1724	+	NA	Tstart=838;Tend=1051;ID=RND-6_FAMILY-1645;shortTE=F
CM029546.1	RepeatMasker	LTR/Gypsy	4909036	4909145	757	-	NA	Tstart=723;Tend=824;ID=RND-6_FAMILY-8952;shortTE=F
CM029546.1	RepeatMasker	Unknown	4909255	4909514	1489	+	NA	Tstart=816;Tend=1034;ID=RND-4_FAMILY-12;shortTE=F
CM029546.1	RepeatMasker	Unknown	4909954	4910416	1167	-	NA	Tstart=947;Tend=1583;ID=RND-1_FAMILY-343;shortTE=F;TEgroup=ctg_1|RND-1_FAMILY-343|2
CM029546.1	RepeatMasker	Unknown	4910763	4910977	1542	-	NA	Tstart=816;Tend=1030;ID=RND-4_FAMILY-12;shortTE=F
CM029546.1	RepeatMasker	Unknown	4911369	4911614	604	+	NA	Tstart=2326;Tend=2555;ID=RND-5_FAMILY-1305;shortTE=F
CM029546.1	RepeatMasker	DNA/hAT-Charlie	4911397	4911617	1533	-	NA	Tstart=953;Tend=1173;ID=RND-6_FAMILY-6777;shortTE=F
CM029546.1	RepeatMasker	Unknown	4912453	4912571	500	+	NA	Tstart=2312;Tend=2434;ID=RND-5_FAMILY-3489;shortTE=F
CM029546.1	RepeatMasker	Unknown	4914039	4914446	1623	+	NA	Tstart=1038;Tend=1376;ID=RND-6_FAMILY-2541;shortTE=F
CM029546.1	RepeatMasker	Unknown	4914718	4914935	1337	+	NA	Tstart=819;Tend=1036;ID=RND-4_FAMILY-12;shortTE=F
CM029546.1	RepeatMasker	Unknown	4915098	4915297	720	+	NA	Tstart=2202;Tend=2401;ID=RND-6_FAMILY-2528;shortTE=F
CM029546.1	RepeatMasker	Unknown	4916253	4916684	3143	+	NA	Tstart=3444;Tend=3878;ID=RND-6_FAMILY-77;shortTE=F
CM029546.1	RepeatMasker	DNA/hAT-Charlie	4917158	4917377	1549	+	NA	Tstart=956;Tend=1179;ID=RND-6_FAMILY-6777;shortTE=F
CM029546.1	RepeatMasker	Unknown	4919319	4919423	427	-	NA	Tstart=703;Tend=808;ID=RND-6_FAMILY-1374;shortTE=F
CM029546.1	RepeatMasker	Unknown	4920828	4921048	1580	+	NA	Tstart=920;Tend=1141;ID=RND-6_FAMILY-5246;shortTE=F
CM029546.1	RepeatMasker	Unknown	4922259	4922666	3318	-	NA	Tstart=964;Tend=1380;ID=RND-3_FAMILY-549;shortTE=F
CM029546.1	RepeatMasker	Unknown	4922751	4923034	1561	-	NA	Tstart=952;Tend=1281;ID=RND-1_FAMILY-323;shortTE=F
CM029546.1	RepeatMasker	Unknown	4923094	4923262	432	+	NA	Tstart=1071;Tend=1245;ID=RND-1_FAMILY-209;shortTE=F
CM029546.1	RepeatMasker	Unknown	4926777	4926968	599	+	NA	Tstart=1828;Tend=1981;ID=RND-6_FAMILY-3929;shortTE=F
CM029546.1	RepeatMasker	SINE	4926971	4927187	1513	-	NA	Tstart=837;Tend=1053;ID=RND-6_FAMILY-1645;shortTE=F
CM029546.1	RepeatMasker	Unknown	4927381	4927817	927	+	NA	Tstart=23;Tend=298;ID=RND-4_FAMILY-875;shortTE=T;TEgroup=ctg_1|RND-4_FAMILY-875|25
CM029546.1	RepeatMasker	Unknown	4927401	4927511	850	-	NA	Tstart=2800;Tend=2911;ID=RND-6_FAMILY-4261;shortTE=F
CM029546.1	RepeatMasker	DNA/hAT-Charlie	4927536	4927745	1300	+	NA	Tstart=957;Tend=1165;ID=RND-6_FAMILY-6777;shortTE=F
CM029546.1	RepeatMasker	Unknown	4928464	4928574	801	-	NA	Tstart=967;Tend=1077;ID=RND-1_FAMILY-301;shortTE=F
CM029546.1	RepeatMasker	DNA/hAT-Ac	4928710	4928862	1242	+	NA	Tstart=2124;Tend=2282;ID=RND-1_FAMILY-649;shortTE=F
CM029546.1	RepeatMasker	Unknown	4928985	4929247	1014	+	NA	Tstart=894;Tend=1152;ID=RND-6_FAMILY-4614;shortTE=F
CM029546.1	RepeatMasker	SINE	4930143	4930371	1484	-	NA	Tstart=839;Tend=1070;ID=RND-6_FAMILY-1645;shortTE=F
CM029546.1	RepeatMasker	DNA/hAT-Charlie	4930158	4930401	1479	-	NA	Tstart=925;Tend=1173;ID=RND-6_FAMILY-6777;shortTE=F
CM029546.1	RepeatMasker	Unknown	4931693	4932040	1140	+	NA	Tstart=1290;Tend=1648;ID=RND-5_FAMILY-4284;shortTE=F
CM029546.1	RepeatMasker	Unknown	4931831	4932409	2032	-	NA	Tstart=317;Tend=1131;ID=RND-5_FAMILY-866;shortTE=F
CM029546.1	RepeatMasker	DNA/hAT-Charlie	4932958	4933158	1427	+	NA	Tstart=956;Tend=1162;ID=RND-6_FAMILY-6777;shortTE=F
CM029546.1	RepeatMasker	Unknown	4933631	4933881	1982	+	NA	Tstart=921;Tend=1170;ID=RND-6_FAMILY-3469;shortTE=F
CM029546.1	RepeatMasker	Unknown	4938893	4939092	1575	-	NA	Tstart=862;Tend=1070;ID=RND-5_FAMILY-4284;shortTE=F
CM029546.1	RepeatMasker	DNA/Kolobok	4939166	4939657	4198	+	NA	Tstart=926;Tend=1424;ID=RND-1_FAMILY-437;shortTE=F
CM029546.1	RepeatMasker	LTR/ERV1	4940713	4940960	1493	-	NA	Tstart=1061;Tend=1306;ID=RND-6_FAMILY-1988;shortTE=F
CM029546.1	RepeatMasker	Unknown	4940717	4941053	1181	+	NA	Tstart=853;Tend=1154;ID=RND-6_FAMILY-5991;shortTE=F
CM029546.1	RepeatMasker	Unknown	4941278	4941384	673	-	NA	Tstart=2819;Tend=2911;ID=RND-6_FAMILY-4261;shortTE=F
CM029546.1	RepeatMasker	Unknown	4941642	4941929	808	-	NA	Tstart=521;Tend=795;ID=RND-6_FAMILY-1375;shortTE=F
CM029546.1	RepeatMasker	Unknown	4942095	4942291	633	-	NA	Tstart=613;Tend=797;ID=RND-6_FAMILY-6789;shortTE=F
CM029546.1	RepeatMasker	LTR/ERV1	4945032	4945346	911	+	NA	Tstart=843;Tend=1165;ID=RND-6_FAMILY-1988;shortTE=F
CM029546.1	RepeatMasker	DNA/hAT	4945176	4945669	3395	-	NA	Tstart=447;Tend=924;ID=RND-5_FAMILY-2448;shortTE=F
CM029546.1	RepeatMasker	Unknown	4946417	4946661	1402	-	NA	Tstart=963;Tend=1166;ID=RND-5_FAMILY-1487;shortTE=F
CM029546.1	RepeatMasker	Unknown	4946447	4946714	706	+	NA	Tstart=1777;Tend=2030;ID=RND-6_FAMILY-6534;shortTE=F
CM029546.1	RepeatMasker	Unknown	4947428	4947610	964	+	NA	Tstart=925;Tend=1106;ID=RND-5_FAMILY-481;shortTE=F
CM029546.1	RepeatMasker	Unknown	4947617	4947883	1212	-	NA	Tstart=965;Tend=1246;ID=RND-1_FAMILY-209;shortTE=F
CM029546.1	RepeatMasker	Unknown	4948258	4949218	7155	+	NA	Tstart=928;Tend=1886;ID=RND-6_FAMILY-1216;shortTE=F
CM029546.1	RepeatMasker	Unknown	4949316	4949497	562	+	NA	Tstart=2811;Tend=3016;ID=RND-1_FAMILY-25;shortTE=F
CM029546.1	RepeatMasker	LINE/L2	4950643	4950967	2374	+	NA	Tstart=3472;Tend=3797;ID=RND-5_FAMILY-3336;shortTE=F
CM029546.1	RepeatMasker	LINE/Penelope	4952707	4952828	447	-	NA	Tstart=743;Tend=870;ID=RND-6_FAMILY-935;shortTE=F
CM029546.1	RepeatMasker	Unknown	4954089	4954335	1593	+	NA	Tstart=1653;Tend=1872;ID=RND-4_FAMILY-875;shortTE=F
CM029546.1	RepeatMasker	Unknown	4954119	4954370	1096	-	NA	Tstart=946;Tend=1189;ID=RND-1_FAMILY-804;shortTE=F
CM029546.1	RepeatMasker	Unknown	4954820	4955041	889	-	NA	Tstart=2066;Tend=2335;ID=RND-5_FAMILY-1838;shortTE=F
CM029546.1	RepeatMasker	DNA/Academ-1	4955081	4955293	1224	-	NA	Tstart=1678;Tend=1896;ID=RND-5_FAMILY-346;shortTE=F
CM029546.1	RepeatMasker	Unknown	4955233	4955845	3937	+	NA	Tstart=1635;Tend=2274;ID=RND-5_FAMILY-721;shortTE=F
CM029546.1	RepeatMasker	Unknown	4956262	4956607	1037	+	NA	Tstart=787;Tend=1056;ID=RND-6_FAMILY-4920;shortTE=F
CM029546.1	RepeatMasker	Unknown	4957988	4958226	1531	+	NA	Tstart=818;Tend=1033;ID=RND-4_FAMILY-12;shortTE=F
CM029546.1	RepeatMasker	DNA/hAT-Charlie	4958815	4958970	979	+	NA	Tstart=953;Tend=1109;ID=RND-6_FAMILY-6777;shortTE=F
CM029546.1	RepeatMasker	Unknown	4958828	4959165	693	+	NA	Tstart=584;Tend=888;ID=RND-5_FAMILY-866;shortTE=F
CM029546.1	RepeatMasker	LINE/RTE-RTE	4959544	4959779	622	+	NA	Tstart=1526;Tend=1757;ID=RND-6_FAMILY-2555;shortTE=F
CM029546.1	RepeatMasker	Unknown	4962178	4962360	1113	-	NA	Tstart=491;Tend=669;ID=RND-6_FAMILY-7922;shortTE=F
CM029546.1	RepeatMasker	DNA/hAT-Tip100	4962637	4962774	690	-	NA	Tstart=1736;Tend=1889;ID=RND-6_FAMILY-1651;shortTE=F
CM029546.1	RepeatMasker	Unknown	4964032	4964276	1516	-	NA	Tstart=923;Tend=1135;ID=RND-6_FAMILY-5246;shortTE=F
CM029546.1	RepeatMasker	Unknown	4964322	4964459	652	-	NA	Tstart=2821;Tend=2916;ID=RND-6_FAMILY-4261;shortTE=F
CM029546.1	RepeatMasker	Unknown	4964916	4965134	1437	+	NA	Tstart=926;Tend=1144;ID=RND-6_FAMILY-5246;shortTE=F
CM029546.1	RepeatMasker	Unknown	4965812	4965953	896	-	NA	Tstart=1449;Tend=1589;ID=RND-1_FAMILY-343;shortTE=F
CM029546.1	RepeatMasker	Unknown	4966398	4966637	1398	+	NA	Tstart=826;Tend=1060;ID=RND-4_FAMILY-12;shortTE=F
CM029546.1	RepeatMasker	Unknown	4966468	4966665	726	-	NA	Tstart=981;Tend=1230;ID=RND-1_FAMILY-508;shortTE=F
CM029546.1	RepeatMasker	LINE/RTE-RTE	4967270	4967532	959	-	NA	Tstart=1552;Tend=1812;ID=RND-6_FAMILY-2555;shortTE=F
CM029546.1	RepeatMasker	Unknown	4967342	4967553	1244	-	NA	Tstart=961;Tend=1172;ID=RND-1_FAMILY-232;shortTE=F
CM029546.1	RepeatMasker	DNA/hAT-Charlie	4969114	4969332	1459	-	NA	Tstart=958;Tend=1176;ID=RND-6_FAMILY-6777;shortTE=F
CM029546.1	RepeatMasker	Unknown	4969831	4969984	1156	-	NA	Tstart=6381;Tend=6534;ID=RND-6_FAMILY-825;shortTE=F
CM029546.1	RepeatMasker	RC/Helitron	4970939	4971749	6116	-	NA	Tstart=872;Tend=1702;ID=RND-4_FAMILY-36;shortTE=F
CM029546.1	RepeatMasker	Unknown	4971843	4972198	533	+	NA	Tstart=1667;Tend=1844;ID=RND-6_FAMILY-4370;shortTE=F;TEgroup=ctg_1|RND-6_FAMILY-4370|1
CM029546.1	RepeatMasker	Unknown	4972357	4972488	527	-	NA	Tstart=930;Tend=1051;ID=RND-1_FAMILY-801;shortTE=F
CM029546.1	RepeatMasker	LINE/L2	4972534	4972784	1575	+	NA	Tstart=3298;Tend=3544;ID=RND-1_FAMILY-664;shortTE=F
CM029546.1	RepeatMasker	LINE/Penelope	4972873	4973023	1129	+	NA	Tstart=2873;Tend=3023;ID=RND-6_FAMILY-2881;shortTE=F
CM029546.1	RepeatMasker	LINE/L2	4973029	4973361	2116	+	NA	Tstart=3524;Tend=3861;ID=RND-1_FAMILY-664;shortTE=F
CM029546.1	RepeatMasker	Unknown	4974045	4974283	1418	-	NA	Tstart=906;Tend=1122;ID=RND-6_FAMILY-425;shortTE=F
CM029546.1	RepeatMasker	SINE	4974078	4974326	1154	+	NA	Tstart=838;Tend=1099;ID=RND-6_FAMILY-1645;shortTE=F
CM029546.1	RepeatMasker	Unknown	4974862	4975154	2616	-	NA	Tstart=747;Tend=1039;ID=RND-4_FAMILY-349;shortTE=F
CM029546.1	RepeatMasker	DNA/TcMar-Tc1	4975772	4976623	4191	-	NA	Tstart=1000;Tend=1924;ID=RND-2_FAMILY-37;shortTE=F
CM029546.1	RepeatMasker	Unknown	4977482	4977720	1177	-	NA	Tstart=879;Tend=1103;ID=RND-6_FAMILY-1939;shortTE=F
CM029546.1	RepeatMasker	Unknown	4978761	4979014	863	+	NA	Tstart=495;Tend=742;ID=RND-6_FAMILY-1816;shortTE=F
CM029546.1	RepeatMasker	DNA/hAT-Charlie	4978798	4979015	1555	-	NA	Tstart=956;Tend=1173;ID=RND-6_FAMILY-6777;shortTE=F
CM029546.1	RepeatMasker	Unknown	4981669	4981797	793	+	NA	Tstart=1187;Tend=1324;ID=RND-6_FAMILY-1007;shortTE=F
CM029546.1	RepeatMasker	LINE/Penelope	4982775	4982989	1381	-	NA	Tstart=830;Tend=1044;ID=RND-6_FAMILY-5891;shortTE=F
CM029546.1	RepeatMasker	Unknown	4983629	4983831	1308	-	NA	Tstart=906;Tend=1127;ID=RND-6_FAMILY-425;shortTE=F
CM029546.1	RepeatMasker	SINE	4983634	4983858	1003	-	NA	Tstart=1417;Tend=1663;ID=RND-6_FAMILY-1645;shortTE=F
CM029546.1	RepeatMasker	Unknown	4984402	4984505	684	+	NA	Tstart=931;Tend=1035;ID=RND-4_FAMILY-12;shortTE=F
CM029546.1	RepeatMasker	Unknown	4985139	4985399	1381	+	NA	Tstart=925;Tend=1139;ID=RND-6_FAMILY-5246;shortTE=F
CM029546.1	RepeatMasker	SINE	4986341	4986559	1455	+	NA	Tstart=837;Tend=1055;ID=RND-6_FAMILY-1645;shortTE=F
CM029546.1	RepeatMasker	SINE	4987636	4987855	1454	+	NA	Tstart=835;Tend=1055;ID=RND-6_FAMILY-1645;shortTE=F
CM029546.1	RepeatMasker	Unknown	4987856	4988122	1154	-	NA	Tstart=445;Tend=975;ID=RND-1_FAMILY-585;shortTE=F
CM029546.1	RepeatMasker	Unknown	4989087	4989195	481	-	NA	Tstart=929;Tend=1037;ID=RND-1_FAMILY-90;shortTE=F
CM029546.1	RepeatMasker	Unknown	4990350	4990560	1478	-	NA	Tstart=956;Tend=1165;ID=RND-1_FAMILY-232;shortTE=F
CM029546.1	RepeatMasker	Unknown	4990955	4991279	2663	-	NA	Tstart=920;Tend=1243;ID=RND-1_FAMILY-152;shortTE=F
CM029546.1	RepeatMasker	Unknown	4991824	4991960	621	-	NA	Tstart=998;Tend=1138;ID=RND-1_FAMILY-124;shortTE=F
CM029546.1	RepeatMasker	Unknown	4992085	4992865	5943	+	NA	Tstart=943;Tend=1734;ID=RND-6_FAMILY-535;shortTE=F
CM029546.1	RepeatMasker	Unknown	4993423	4993568	912	+	NA	Tstart=961;Tend=1129;ID=RND-1_FAMILY-410;shortTE=F
CM029546.1	RepeatMasker	Unknown	4993431	4993592	428	-	NA	Tstart=1270;Tend=1458;ID=RND-6_FAMILY-2702;shortTE=F
CM029546.1	RepeatMasker	Unknown	4993622	4993741	456	+	NA	Tstart=977;Tend=1097;ID=RND-6_FAMILY-1939;shortTE=F
CM029546.1	RepeatMasker	Unknown	4993743	4994000	1510	-	NA	Tstart=906;Tend=1120;ID=RND-6_FAMILY-425;shortTE=F
CM029546.1	RepeatMasker	Unknown	4995656	4995945	2147	-	NA	Tstart=520;Tend=809;ID=RND-5_FAMILY-3309;shortTE=F
CM029546.1	RepeatMasker	Unknown	4997177	4997426	1569	+	NA	Tstart=960;Tend=1174;ID=RND-1_FAMILY-232;shortTE=F
CM029546.1	RepeatMasker	Unknown	4998028	4998311	2421	+	NA	Tstart=785;Tend=1068;ID=RND-5_FAMILY-4284;shortTE=F
CM029546.1	RepeatMasker	Unknown	4999270	4999536	1567	-	NA	Tstart=917;Tend=1154;ID=RND-6_FAMILY-5246;shortTE=F
CM029546.1	RepeatMasker	Unknown	5000011	5000150	1210	+	NA	Tstart=2250;Tend=2389;ID=RND-6_FAMILY-1277;shortTE=F
CM029546.1	RepeatMasker	Unknown	5000298	5000509	968	-	NA	Tstart=905;Tend=1109;ID=RND-6_FAMILY-4614;shortTE=F
CM029546.1	RepeatMasker	Unknown	5000569	5000712	426	+	NA	Tstart=903;Tend=1047;ID=RND-6_FAMILY-1277;shortTE=F
CM029546.1	RepeatMasker	LTR/ERV1	5000750	5001205	2174	+	NA	Tstart=845;Tend=1304;ID=RND-6_FAMILY-1988;shortTE=F
CM029546.1	RepeatMasker	Unknown	5000991	5001548	1824	+	NA	Tstart=575;Tend=1132;ID=RND-5_FAMILY-866;shortTE=F
CM029546.1	RepeatMasker	Unknown	5002015	5002498	3077	-	NA	Tstart=3339;Tend=3833;ID=RND-6_FAMILY-1007;shortTE=F
CM029546.1	RepeatMasker	Unknown	5003628	5003973	697	-	NA	Tstart=578;Tend=894;ID=RND-5_FAMILY-866;shortTE=F
CM029546.1	RepeatMasker	LTR/ERV1	5003764	5004409	2203	+	NA	Tstart=1093;Tend=1761;ID=RND-6_FAMILY-1988;shortTE=F
CM029546.1	RepeatMasker	Unknown	5004193	5004725	1898	-	NA	Tstart=570;Tend=1135;ID=RND-5_FAMILY-866;shortTE=F
CM029546.1	RepeatMasker	Unknown	5004502	5004752	952	+	NA	Tstart=53;Tend=306;ID=RND-6_FAMILY-2653;shortTE=F
CM029546.1	RepeatMasker	Unknown	5006031	5006231	674	+	NA	Tstart=499;Tend=932;ID=RND-6_FAMILY-1561;shortTE=F
CM029546.1	RepeatMasker	Unknown	5006232	5006450	939	-	NA	Tstart=3244;Tend=3461;ID=RND-6_FAMILY-2528;shortTE=F
CM029546.1	RepeatMasker	LINE/L2	5007503	5007806	2442	+	NA	Tstart=4717;Tend=5019;ID=RND-5_FAMILY-714;shortTE=F
CM029546.1	RepeatMasker	Unknown	5008281	5008530	1400	+	NA	Tstart=873;Tend=1122;ID=RND-5_FAMILY-153;shortTE=F
CM029546.1	RepeatMasker	Unknown	5008973	5009088	583	+	NA	Tstart=2100;Tend=2213;ID=RND-5_FAMILY-612;shortTE=F
CM029546.1	RepeatMasker	Unknown	5008996	5009096	753	-	NA	Tstart=2811;Tend=2912;ID=RND-6_FAMILY-4261;shortTE=F
CM029546.1	RepeatMasker	LINE/Penelope	5009403	5009635	1374	-	NA	Tstart=844;Tend=1071;ID=RND-6_FAMILY-5891;shortTE=F
CM029546.1	RepeatMasker	Unknown	5009989	5010901	1521	-	NA	Tstart=565;Tend=2002;ID=RND-1_FAMILY-232;shortTE=F;TEgroup=ctg_1|RND-1_FAMILY-232|8
CM029546.1	RepeatMasker	Unknown	5011512	5011797	2117	-	NA	Tstart=946;Tend=1241;ID=RND-1_FAMILY-223;shortTE=F
CM029546.1	RepeatMasker	Unknown	5012003	5012296	1280	+	NA	Tstart=905;Tend=1201;ID=RND-5_FAMILY-481;shortTE=F
CM029546.1	RepeatMasker	Unknown	5013383	5013814	1750	-	NA	Tstart=1932;Tend=2323;ID=RND-1_FAMILY-238;shortTE=F
CM029546.1	RepeatMasker	Unknown	5014047	5014334	2454	+	NA	Tstart=781;Tend=1067;ID=RND-5_FAMILY-4284;shortTE=F
CM029546.1	RepeatMasker	Unknown	5014566	5015444	6699	+	NA	Tstart=987;Tend=1892;ID=RND-5_FAMILY-2820;shortTE=F
CM029546.1	RepeatMasker	Unknown	5015970	5016414	1530	-	NA	Tstart=468;Tend=1122;ID=RND-6_FAMILY-425;shortTE=F
CM029546.1	RepeatMasker	Unknown	5017762	5018090	2410	-	NA	Tstart=698;Tend=1023;ID=RND-6_FAMILY-1374;shortTE=F
CM029546.1	RepeatMasker	Unknown	5018619	5018759	757	+	NA	Tstart=666;Tend=810;ID=RND-5_FAMILY-3309;shortTE=F
CM029546.1	RepeatMasker	Unknown	5019139	5019416	1701	+	NA	Tstart=816;Tend=1034;ID=RND-4_FAMILY-12;shortTE=F
CM029546.1	RepeatMasker	Unknown	5019623	5019923	1403	-	NA	Tstart=816;Tend=1034;ID=RND-4_FAMILY-12;shortTE=F
CM029546.1	RepeatMasker	LINE/L2	5020096	5020752	5139	+	NA	Tstart=3191;Tend=3850;ID=RND-1_FAMILY-664;shortTE=F
CM029546.1	RepeatMasker	Unknown	5021191	5021314	774	-	NA	Tstart=2357;Tend=2478;ID=RND-6_FAMILY-9584;shortTE=F
CM029546.1	RepeatMasker	Unknown	5021488	5021712	726	+	NA	Tstart=789;Tend=1022;ID=RND-1_FAMILY-458;shortTE=F
CM029546.1	RepeatMasker	Unknown	5022037	5022293	937	-	NA	Tstart=936;Tend=1246;ID=RND-4_FAMILY-1013;shortTE=F
CM029546.1	RepeatMasker	LTR/ERV1	5022535	5022749	1623	+	NA	Tstart=1089;Tend=1303;ID=RND-6_FAMILY-1988;shortTE=F
CM029546.1	RepeatMasker	Unknown	5022536	5022781	1202	+	NA	Tstart=1282;Tend=1528;ID=RND-6_FAMILY-5676;shortTE=F
CM029546.1	RepeatMasker	Unknown	5023506	5024142	1800	-	NA	Tstart=854;Tend=1498;ID=RND-6_FAMILY-5676;shortTE=F
CM029546.1	RepeatMasker	Unknown	5025194	5025334	415	+	NA	Tstart=958;Tend=1387;ID=RND-1_FAMILY-508;shortTE=T;TEgroup=ctg_1|RND-1_FAMILY-508|1
CM029546.1	RepeatMasker	Unknown	5027433	5027567	549	+	NA	Tstart=2348;Tend=2478;ID=RND-1_FAMILY-56;shortTE=F
CM029546.1	RepeatMasker	Unknown	5027571	5028174	3461	+	NA	Tstart=5156;Tend=6045;ID=RND-1_FAMILY-108;shortTE=F;TEgroup=ctg_1|RND-1_FAMILY-108|17
CM029546.1	RepeatMasker	Unknown	5029694	5029992	1811	+	NA	Tstart=923;Tend=1180;ID=RND-6_FAMILY-3469;shortTE=F
CM029546.1	RepeatMasker	Unknown	5030339	5030655	2634	-	NA	Tstart=1849;Tend=2163;ID=RND-1_FAMILY-598;shortTE=F
CM029546.1	RepeatMasker	DNA/hAT-Charlie	5031716	5031859	889	+	NA	Tstart=1017;Tend=1164;ID=RND-6_FAMILY-6777;shortTE=F
CM029546.1	RepeatMasker	LINE/Penelope	5032869	5033109	1753	-	NA	Tstart=827;Tend=1076;ID=RND-6_FAMILY-5891;shortTE=F
CM029546.1	RepeatMasker	LTR/ERV1	5034082	5034511	1941	-	NA	Tstart=846;Tend=1305;ID=RND-6_FAMILY-1988;shortTE=F
CM029546.1	RepeatMasker	Unknown	5034582	5035388	6571	-	NA	Tstart=905;Tend=1733;ID=RND-6_FAMILY-535;shortTE=F
CM029546.1	RepeatMasker	DNA/hAT-Charlie	5035848	5036065	1494	-	NA	Tstart=954;Tend=1170;ID=RND-6_FAMILY-6777;shortTE=F
CM029546.1	RepeatMasker	DNA	5038468	5039065	2620	-	NA	Tstart=351;Tend=971;ID=RND-6_FAMILY-1340;shortTE=F
CM029546.1	RepeatMasker	Unknown	5038850	5039096	1333	-	NA	Tstart=1726;Tend=1972;ID=RND-1_FAMILY-204;shortTE=F
CM029546.1	RepeatMasker	Unknown	5040953	5041460	3499	-	NA	Tstart=997;Tend=1501;ID=RND-6_FAMILY-6551;shortTE=F
CM029546.1	RepeatMasker	Unknown	5042961	5043212	1519	-	NA	Tstart=908;Tend=1121;ID=RND-6_FAMILY-425;shortTE=F
CM029546.1	RepeatMasker	Unknown	5042996	5043248	1256	+	NA	Tstart=2453;Tend=2700;ID=RND-6_FAMILY-3739;shortTE=F
CM029546.1	RepeatMasker	Unknown	5043417	5043646	1578	-	NA	Tstart=860;Tend=1089;ID=RND-5_FAMILY-153;shortTE=F
CM029546.1	RepeatMasker	Unknown	5044993	5045237	950	+	NA	Tstart=3461;Tend=3706;ID=RND-6_FAMILY-2528;shortTE=F
CM029546.1	RepeatMasker	Unknown	5045023	5045257	1414	-	NA	Tstart=907;Tend=1141;ID=RND-6_FAMILY-5246;shortTE=F
CM029546.1	RepeatMasker	LTR/ERV1	5046699	5047116	1851	-	NA	Tstart=842;Tend=1307;ID=RND-6_FAMILY-1988;shortTE=F
CM029546.1	RepeatMasker	Unknown	5047307	5047858	1766	+	NA	Tstart=922;Tend=1509;ID=RND-6_FAMILY-5246;shortTE=F
CM029546.1	RepeatMasker	Unknown	5047859	5048168	1044	-	NA	Tstart=445;Tend=1806;ID=RND-6_FAMILY-1561;shortTE=F
CM029546.1	RepeatMasker	Unknown	5048586	5049331	5899	-	NA	Tstart=890;Tend=1629;ID=RND-4_FAMILY-23;shortTE=F
CM029546.1	RepeatMasker	Unknown	5049412	5049769	499	+	NA	Tstart=952;Tend=1189;ID=RND-6_FAMILY-5056;shortTE=F;TEgroup=ctg_1|RND-6_FAMILY-5056|2
CM029546.1	RepeatMasker	Unknown	5049873	5049977	654	+	NA	Tstart=2122;Tend=2228;ID=RND-5_FAMILY-612;shortTE=F
CM029546.1	RepeatMasker	SINE	5050166	5050406	1197	+	NA	Tstart=1420;Tend=1663;ID=RND-6_FAMILY-1645;shortTE=F
CM029546.1	RepeatMasker	Unknown	5050194	5050439	1541	+	NA	Tstart=951;Tend=1166;ID=RND-5_FAMILY-1487;shortTE=F
CM029546.1	RepeatMasker	LINE/L2	5050974	5051111	966	-	NA	Tstart=3694;Tend=3839;ID=RND-1_FAMILY-664;shortTE=F
CM029546.1	RepeatMasker	Unknown	5052417	5052627	1496	-	NA	Tstart=873;Tend=1084;ID=RND-5_FAMILY-153;shortTE=F
CM029546.1	RepeatMasker	Unknown	5053628	5053774	741	-	NA	Tstart=2837;Tend=2973;ID=RND-6_FAMILY-600;shortTE=F
CM029546.1	RepeatMasker	RC/Helitron	5054204	5055013	6200	-	NA	Tstart=1340;Tend=2188;ID=RND-4_FAMILY-19;shortTE=F
CM029546.1	RepeatMasker	Unknown	5055092	5056257	3629	-	NA	Tstart=1696;Tend=3237;ID=RND-1_FAMILY-827;shortTE=F;TEgroup=ctg_1|RND-1_FAMILY-827|1
CM029546.1	RepeatMasker	LINE/I-Jockey	5056440	5056691	953	+	NA	Tstart=1244;Tend=1513;ID=RND-6_FAMILY-9435;shortTE=F
CM029546.1	RepeatMasker	LTR/ERV1	5056476	5056924	2569	+	NA	Tstart=845;Tend=1292;ID=RND-6_FAMILY-1988;shortTE=F
CM029546.1	RepeatMasker	Unknown	5058415	5058739	1385	+	NA	Tstart=868;Tend=1145;ID=RND-6_FAMILY-5246;shortTE=F
CM029546.1	RepeatMasker	Unknown	5058886	5059839	7670	-	NA	Tstart=931;Tend=1886;ID=RND-6_FAMILY-1216;shortTE=F
CM029546.1	RepeatMasker	LINE/L2	5060054	5060160	636	-	NA	Tstart=3233;Tend=3338;ID=RND-5_FAMILY-852;shortTE=F
CM029546.1	RepeatMasker	Unknown	5060191	5060500	1246	+	NA	Tstart=817;Tend=1029;ID=RND-4_FAMILY-12;shortTE=F
CM029546.1	RepeatMasker	Unknown	5060262	5060534	830	-	NA	Tstart=147;Tend=392;ID=RND-3_FAMILY-190;shortTE=F
CM029546.1	RepeatMasker	Unknown	5061283	5061871	2065	-	NA	Tstart=922;Tend=1513;ID=RND-6_FAMILY-5246;shortTE=F
CM029546.1	RepeatMasker	DNA/TcMar-Tc1	5062640	5062929	761	+	NA	Tstart=1207;Tend=1497;ID=RND-2_FAMILY-37;shortTE=F
CM029546.1	RepeatMasker	Unknown	5063335	5064897	12342	-	NA	Tstart=789;Tend=2352;ID=RND-6_FAMILY-1517;shortTE=F
CM029546.1	RepeatMasker	Unknown	5065771	5066081	1244	+	NA	Tstart=1130;Tend=1457;ID=RND-1_FAMILY-125;shortTE=F
CM029546.1	RepeatMasker	Unknown	5066360	5068036	12771	+	NA	Tstart=1050;Tend=2781;ID=RND-6_FAMILY-4245;shortTE=F
CM029546.1	RepeatMasker	DNA/hAT-Charlie	5068569	5068786	1470	-	NA	Tstart=958;Tend=1175;ID=RND-6_FAMILY-6777;shortTE=F
CM029546.1	RepeatMasker	Unknown	5069264	5070301	6538	-	NA	Tstart=788;Tend=1819;ID=RND-1_FAMILY-299;shortTE=F
CM029546.1	RepeatMasker	Unknown	5071361	5071616	1239	+	NA	Tstart=976;Tend=1180;ID=RND-6_FAMILY-2755;shortTE=F
CM029546.1	RepeatMasker	Unknown	5071781	5071985	720	+	NA	Tstart=786;Tend=1059;ID=RND-6_FAMILY-4920;shortTE=F
CM029546.1	RepeatMasker	Unknown	5072175	5073132	7646	+	NA	Tstart=931;Tend=1886;ID=RND-6_FAMILY-1216;shortTE=F
CM029546.1	RepeatMasker	Unknown	5073393	5073607	1518	+	NA	Tstart=816;Tend=1031;ID=RND-4_FAMILY-12;shortTE=F
CM029546.1	RepeatMasker	Unknown	5073395	5073639	865	-	NA	Tstart=757;Tend=1004;ID=RND-1_FAMILY-585;shortTE=F
CM029546.1	RepeatMasker	Unknown	5073896	5074179	1541	-	NA	Tstart=873;Tend=1096;ID=RND-5_FAMILY-153;shortTE=F
CM029546.1	RepeatMasker	Unknown	5075473	5075583	929	+	NA	Tstart=1084;Tend=1194;ID=RND-6_FAMILY-2727;shortTE=F
CM029546.1	RepeatMasker	Unknown	5076678	5076922	1952	-	NA	Tstart=924;Tend=1166;ID=RND-6_FAMILY-3469;shortTE=F
CM029546.1	RepeatMasker	Unknown	5077599	5077822	1337	+	NA	Tstart=998;Tend=1225;ID=RND-6_FAMILY-2174;shortTE=F
CM029546.1	RepeatMasker	Unknown	5078655	5079015	2273	+	NA	Tstart=2007;Tend=2363;ID=RND-5_FAMILY-727;shortTE=F
CM029546.1	RepeatMasker	Unknown	5079016	5079478	1594	+	NA	Tstart=1563;Tend=2005;ID=RND-5_FAMILY-2715;shortTE=F
CM029546.1	RepeatMasker	Unknown	5081458	5081850	1190	-	NA	Tstart=1779;Tend=2182;ID=RND-6_FAMILY-7806;shortTE=F
CM029546.1	RepeatMasker	DNA/hAT-Tip100	5082084	5082314	1027	+	NA	Tstart=1709;Tend=1929;ID=RND-5_FAMILY-3314;shortTE=F
CM029546.1	RepeatMasker	Unknown	5083002	5083219	1451	+	NA	Tstart=876;Tend=1091;ID=RND-5_FAMILY-153;shortTE=F
CM029546.1	RepeatMasker	Unknown	5083683	5084232	2510	+	NA	Tstart=819;Tend=1306;ID=RND-1_FAMILY-234;shortTE=F
CM029546.1	RepeatMasker	Unknown	5084818	5085028	1002	-	NA	Tstart=956;Tend=1165;ID=RND-1_FAMILY-232;shortTE=F
CM029546.1	RepeatMasker	Unknown	5085310	5085463	592	-	NA	Tstart=2825;Tend=2968;ID=RND-6_FAMILY-600;shortTE=F
CM029546.1	RepeatMasker	Unknown	5085505	5085703	500	+	NA	Tstart=2528;Tend=2744;ID=RND-1_FAMILY-512;shortTE=T;TEgroup=ctg_1|RND-1_FAMILY-512|4
CM029546.1	RepeatMasker	Unknown	5093188	5093342	530	+	NA	Tstart=965;Tend=1112;ID=RND-1_FAMILY-273;shortTE=F
CM029546.1	RepeatMasker	LINE/L2	5093566	5093847	1011	-	NA	Tstart=1624;Tend=1931;ID=RND-5_FAMILY-587;shortTE=F
CM029546.1	RepeatMasker	LINE/L2	5094133	5094416	1247	+	NA	Tstart=1601;Tend=1922;ID=RND-5_FAMILY-587;shortTE=F
CM029546.1	RepeatMasker	Unknown	5094874	5094991	452	+	NA	Tstart=1135;Tend=1250;ID=RND-1_FAMILY-257;shortTE=F
CM029546.1	RepeatMasker	LINE/L2	5095617	5096088	2377	-	NA	Tstart=483;Tend=965;ID=RND-5_FAMILY-1121;shortTE=F
CM029546.1	RepeatMasker	LINE	5096723	5102173	36379	-	NA	Tstart=240;Tend=5937;ID=RND-5_FAMILY-4184;shortTE=F
CM029546.1	RepeatMasker	LINE	5102423	5102601	419	-	NA	Tstart=50;Tend=177;ID=RND-5_FAMILY-4184;shortTE=F
CM029546.1	RepeatMasker	DNA/hAT-Charlie	5104426	5104621	1209	-	NA	Tstart=953;Tend=1150;ID=RND-6_FAMILY-6777;shortTE=F
CM029546.1	RepeatMasker	Unknown	5104435	5104644	789	-	NA	Tstart=1131;Tend=1343;ID=RND-5_FAMILY-866;shortTE=F
CM029546.1	RepeatMasker	LINE/L2	5104942	5105048	572	+	NA	Tstart=1471;Tend=1578;ID=RND-6_FAMILY-437;shortTE=F
CM029546.1	RepeatMasker	Unknown	5105437	5105724	909	+	NA	Tstart=971;Tend=1556;ID=RND-5_FAMILY-483;shortTE=F;TEgroup=ctg_1|RND-5_FAMILY-483|2
CM029546.1	RepeatMasker	Unknown	5105694	5105969	1304	+	NA	Tstart=820;Tend=1031;ID=RND-4_FAMILY-12;shortTE=F
CM029546.1	RepeatMasker	Unknown	5106519	5106643	508	+	NA	Tstart=870;Tend=1002;ID=RND-6_FAMILY-2532;shortTE=F
CM029546.1	RepeatMasker	Unknown	5107648	5107768	556	+	NA	Tstart=2204;Tend=2327;ID=RND-6_FAMILY-2528;shortTE=F
CM029546.1	RepeatMasker	Unknown	5107834	5108073	1270	-	NA	Tstart=819;Tend=1031;ID=RND-4_FAMILY-12;shortTE=F
CM029546.1	RepeatMasker	Unknown	5110816	5110918	799	-	NA	Tstart=993;Tend=1105;ID=RND-1_FAMILY-151;shortTE=F
CM029546.1	RepeatMasker	Unknown	5110943	5111059	487	+	NA	Tstart=926;Tend=1042;ID=RND-1_FAMILY-90;shortTE=F
CM029546.1	RepeatMasker	Unknown	5111083	5111241	1378	-	NA	Tstart=958;Tend=1116;ID=RND-1_FAMILY-273;shortTE=F
CM029546.1	RepeatMasker	Unknown	5111489	5111761	1052	-	NA	Tstart=856;Tend=1122;ID=RND-6_FAMILY-5676;shortTE=F
CM029546.1	RepeatMasker	SINE	5111545	5111761	1333	-	NA	Tstart=838;Tend=1055;ID=RND-6_FAMILY-1645;shortTE=F
CM029546.1	RepeatMasker	Unknown	5112726	5113328	2156	-	NA	Tstart=1193;Tend=1802;ID=RND-1_FAMILY-35;shortTE=F
CM029546.1	RepeatMasker	DNA/hAT-Tip100	5114105	5115064	7793	-	NA	Tstart=885;Tend=1907;ID=RND-1_FAMILY-674;shortTE=F
CM029546.1	RepeatMasker	Unknown	5116079	5116280	1033	+	NA	Tstart=1002;Tend=1203;ID=RND-6_FAMILY-118;shortTE=F
CM029546.1	RepeatMasker	Unknown	5116809	5116913	410	+	NA	Tstart=855;Tend=961;ID=RND-5_FAMILY-481;shortTE=F
CM029546.1	RepeatMasker	Unknown	5116954	5117078	712	+	NA	Tstart=1040;Tend=1166;ID=RND-6_FAMILY-41;shortTE=F
CM029546.1	RepeatMasker	Unknown	5117104	5117281	417	+	NA	Tstart=2807;Tend=3013;ID=RND-5_FAMILY-3489;shortTE=F;TEgroup=ctg_1|RND-5_FAMILY-3489|7
CM029546.1	RepeatMasker	LINE/L2	5118045	5118204	811	+	NA	Tstart=1372;Tend=1551;ID=RND-6_FAMILY-197;shortTE=F
CM029546.1	RepeatMasker	Unknown	5119480	5119621	482	+	NA	Tstart=1000;Tend=1141;ID=RND-6_FAMILY-884;shortTE=F
CM029546.1	RepeatMasker	Unknown	5120051	5120274	895	-	NA	Tstart=976;Tend=1166;ID=RND-6_FAMILY-41;shortTE=F
CM029546.1	RepeatMasker	Unknown	5120295	5120707	1523	-	NA	Tstart=874;Tend=1416;ID=RND-1_FAMILY-804;shortTE=F
CM029546.1	RepeatMasker	Unknown	5121304	5121551	1089	-	NA	Tstart=332;Tend=574;ID=RND-5_FAMILY-2715;shortTE=F
CM029546.1	RepeatMasker	Unknown	5121331	5121583	1717	+	NA	Tstart=906;Tend=1292;ID=RND-6_FAMILY-425;shortTE=F
CM029546.1	RepeatMasker	Unknown	5121695	5121927	1262	+	NA	Tstart=1661;Tend=1887;ID=RND-1_FAMILY-61;shortTE=F
CM029546.1	RepeatMasker	Unknown	5122015	5122542	1404	+	NA	Tstart=817;Tend=1362;ID=RND-4_FAMILY-12;shortTE=F
CM029546.1	RepeatMasker	DNA/Academ-1	5122751	5122854	452	+	NA	Tstart=992;Tend=1088;ID=RND-5_FAMILY-346;shortTE=F
CM029546.1	RepeatMasker	DNA/hAT-Charlie	5122929	5123106	1125	+	NA	Tstart=962;Tend=1167;ID=RND-6_FAMILY-6777;shortTE=F
CM029546.1	RepeatMasker	LINE/L2	5123230	5123414	495	-	NA	Tstart=2553;Tend=2754;ID=RND-5_FAMILY-2474;shortTE=F
CM029546.1	RepeatMasker	Unknown	5123877	5124063	1008	+	NA	Tstart=814;Tend=1031;ID=RND-4_FAMILY-12;shortTE=F
CM029546.1	RepeatMasker	DNA	5123878	5124086	831	+	NA	Tstart=348;Tend=585;ID=RND-6_FAMILY-1340;shortTE=F
CM029546.1	RepeatMasker	Unknown	5124227	5124487	1294	-	NA	Tstart=820;Tend=1089;ID=RND-4_FAMILY-12;shortTE=F
CM029546.1	RepeatMasker	Unknown	5124644	5124840	769	+	NA	Tstart=2210;Tend=2398;ID=RND-6_FAMILY-2528;shortTE=F
CM029546.1	RepeatMasker	Unknown	5127139	5127739	1852	-	NA	Tstart=924;Tend=1521;ID=RND-6_FAMILY-5246;shortTE=F
CM029546.1	RepeatMasker	Unknown	5134440	5134657	630	+	NA	Tstart=2077;Tend=2295;ID=RND-6_FAMILY-2794;shortTE=F
CM029546.1	RepeatMasker	Unknown	5134738	5134982	1513	+	NA	Tstart=998;Tend=1244;ID=RND-1_FAMILY-197;shortTE=F
CM029546.1	RepeatMasker	SINE	5142725	5142972	1441	-	NA	Tstart=815;Tend=1063;ID=RND-6_FAMILY-1645;shortTE=F
CM029546.1	RepeatMasker	Unknown	5144728	5145077	2437	+	NA	Tstart=5161;Tend=5534;ID=RND-1_FAMILY-108;shortTE=F
CM029546.1	RepeatMasker	Unknown	5145994	5146211	1625	+	NA	Tstart=816;Tend=1033;ID=RND-4_FAMILY-12;shortTE=F
CM029546.1	RepeatMasker	LINE/L2	5147145	5147575	943	+	NA	Tstart=4792;Tend=5054;ID=RND-1_FAMILY-157;shortTE=F;TEgroup=ctg_1|RND-1_FAMILY-157|2
CM029546.1	RepeatMasker	Unknown	5147599	5147715	407	+	NA	Tstart=914;Tend=1035;ID=RND-3_FAMILY-190;shortTE=F
CM029546.1	RepeatMasker	Unknown	5148553	5148719	1036	+	NA	Tstart=3695;Tend=3838;ID=RND-1_FAMILY-512;shortTE=F
CM029546.1	RepeatMasker	LINE/L2	5149885	5150138	462	+	NA	Tstart=914;Tend=1180;ID=RND-6_FAMILY-6312;shortTE=F
CM029546.1	RepeatMasker	Unknown	5150771	5150965	739	+	NA	Tstart=2206;Tend=2413;ID=RND-6_FAMILY-1277;shortTE=F
CM029546.1	RepeatMasker	Unknown	5152087	5152188	418	+	NA	Tstart=1074;Tend=1192;ID=RND-6_FAMILY-2727;shortTE=F
CM029546.1	RepeatMasker	LINE/Penelope	5152733	5152869	647	-	NA	Tstart=727;Tend=870;ID=RND-6_FAMILY-935;shortTE=F
CM029546.1	RepeatMasker	SINE	5152947	5153133	687	-	NA	Tstart=1460;Tend=1681;ID=RND-6_FAMILY-1645;shortTE=F
CM029546.1	RepeatMasker	Unknown	5153142	5153466	489	+	NA	Tstart=889;Tend=1189;ID=RND-6_FAMILY-2727;shortTE=F
CM029546.1	RepeatMasker	Unknown	5154155	5154408	1494	+	NA	Tstart=889;Tend=1139;ID=RND-6_FAMILY-5246;shortTE=F
CM029546.1	RepeatMasker	DNA	5154192	5154437	1293	-	NA	Tstart=319;Tend=566;ID=RND-6_FAMILY-1340;shortTE=F
CM029546.1	RepeatMasker	Unknown	5155108	5155394	631	+	NA	Tstart=929;Tend=1199;ID=RND-1_FAMILY-102;shortTE=F
CM029546.1	RepeatMasker	Unknown	5155625	5155742	534	+	NA	Tstart=989;Tend=1115;ID=RND-1_FAMILY-124;shortTE=F
CM029546.1	RepeatMasker	Unknown	5158706	5158900	545	+	NA	Tstart=2299;Tend=2481;ID=RND-1_FAMILY-56;shortTE=F
CM029546.1	RepeatMasker	Unknown	5159572	5159860	1450	-	NA	Tstart=4080;Tend=4343;ID=RND-6_FAMILY-6;shortTE=F
CM029546.1	RepeatMasker	Unknown	5160489	5161071	1691	-	NA	Tstart=907;Tend=1891;ID=RND-6_FAMILY-425;shortTE=F
CM029546.1	RepeatMasker	Unknown	5161893	5162105	591	-	NA	Tstart=866;Tend=1075;ID=RND-6_FAMILY-600;shortTE=F
CM029546.1	RepeatMasker	LINE/L2	5162349	5162450	414	+	NA	Tstart=3264;Tend=3365;ID=RND-5_FAMILY-1059;shortTE=F
CM029546.1	RepeatMasker	DNA/P	5166724	5166867	441	-	NA	Tstart=3273;Tend=3418;ID=P4_AG;shortTE=F
CM029546.1	RepeatMasker	LTR/Gypsy	5167628	5168422	5761	+	NA	Tstart=9117;Tend=9932;ID=RND-6_FAMILY-6146;shortTE=F
CM029546.1	RepeatMasker	Unknown	5169124	5169365	1326	+	NA	Tstart=922;Tend=1168;ID=RND-5_FAMILY-1487;shortTE=F
CM029546.1	RepeatMasker	DNA/hAT-Charlie	5169153	5169380	1547	-	NA	Tstart=939;Tend=1172;ID=RND-6_FAMILY-6777;shortTE=F
CM029546.1	RepeatMasker	Unknown	5169619	5169721	593	-	NA	Tstart=868;Tend=969;ID=RND-6_FAMILY-1939;shortTE=F
CM029546.1	RepeatMasker	Unknown	5171280	5171500	691	+	NA	Tstart=740;Tend=952;ID=RND-1_FAMILY-573;shortTE=F
CM029546.1	RepeatMasker	Unknown	5172871	5173082	1376	+	NA	Tstart=817;Tend=1023;ID=RND-4_FAMILY-12;shortTE=F
CM029546.1	RepeatMasker	LINE/I-Jockey	5172874	5173140	969	-	NA	Tstart=1238;Tend=1512;ID=RND-6_FAMILY-9435;shortTE=F
CM029546.1	RepeatMasker	Unknown	5173274	5173492	1555	+	NA	Tstart=830;Tend=1048;ID=RND-4_FAMILY-12;shortTE=F
CM029546.1	RepeatMasker	Unknown	5173820	5174087	1097	-	NA	Tstart=2595;Tend=2826;ID=RND-5_FAMILY-1083;shortTE=F
CM029546.1	RepeatMasker	Unknown	5178880	5179575	2052	-	NA	Tstart=819;Tend=1482;ID=RND-4_FAMILY-12;shortTE=F
CM029546.1	RepeatMasker	LTR/ERV1	5179354	5179610	1252	-	NA	Tstart=1057;Tend=1306;ID=RND-6_FAMILY-1988;shortTE=F
CM029546.1	RepeatMasker	Unknown	5182268	5182389	478	-	NA	Tstart=2350;Tend=2478;ID=RND-1_FAMILY-56;shortTE=F
CM029546.1	RepeatMasker	Unknown	5182387	5182844	3322	-	NA	Tstart=927;Tend=1375;ID=RND-6_FAMILY-2170;shortTE=F
CM029546.1	RepeatMasker	Unknown	5183965	5184315	1365	-	NA	Tstart=1256;Tend=1492;ID=RND-4_FAMILY-12;shortTE=F
CM029546.1	RepeatMasker	Unknown	5185558	5185832	2188	+	NA	Tstart=973;Tend=1245;ID=RND-1_FAMILY-124;shortTE=F
CM029546.1	RepeatMasker	Unknown	5186345	5186564	1568	+	NA	Tstart=814;Tend=1033;ID=RND-4_FAMILY-12;shortTE=F
CM029546.1	RepeatMasker	Unknown	5188187	5189899	10106	-	NA	Tstart=42;Tend=1738;ID=RND-6_FAMILY-857;shortTE=F
CM029546.1	RepeatMasker	Unknown	5191995	5192160	1062	-	NA	Tstart=784;Tend=950;ID=RND-1_FAMILY-75;shortTE=F
CM029546.1	RepeatMasker	Unknown	5192261	5192494	1333	-	NA	Tstart=818;Tend=1114;ID=RND-4_FAMILY-12;shortTE=F
CM029546.1	RepeatMasker	Unknown	5195352	5195589	1160	-	NA	Tstart=1778;Tend=2016;ID=RND-1_FAMILY-379;shortTE=F
CM029546.1	RepeatMasker	LTR/ERV1	5195379	5195590	1578	-	NA	Tstart=850;Tend=1061;ID=RND-6_FAMILY-1988;shortTE=F
CM029546.1	RepeatMasker	Unknown	5195672	5195887	1259	+	NA	Tstart=2248;Tend=2426;ID=RND-6_FAMILY-1277;shortTE=F
CM029546.1	RepeatMasker	Unknown	5199096	5199297	1375	+	NA	Tstart=817;Tend=1031;ID=RND-4_FAMILY-12;shortTE=F
CM029546.1	RepeatMasker	SINE	5199985	5200193	1422	+	NA	Tstart=838;Tend=1046;ID=RND-6_FAMILY-1645;shortTE=F
CM029546.1	RepeatMasker	Unknown	5202328	5202533	898	+	NA	Tstart=924;Tend=1117;ID=RND-6_FAMILY-2033;shortTE=F
CM029546.1	RepeatMasker	Unknown	5208977	5209490	3001	-	NA	Tstart=829;Tend=1271;ID=RND-1_FAMILY-234;shortTE=F
CM029546.1	RepeatMasker	Unknown	5209510	5209714	1238	-	NA	Tstart=2825;Tend=2973;ID=RND-6_FAMILY-600;shortTE=F
CM029546.1	RepeatMasker	LINE/L2	5209958	5210366	2053	+	NA	Tstart=645;Tend=1070;ID=RND-6_FAMILY-876;shortTE=F
CM029546.1	RepeatMasker	LINE/L2	5210546	5210745	560	+	NA	Tstart=2077;Tend=2280;ID=RND-6_FAMILY-876;shortTE=F
CM029546.1	RepeatMasker	RC/Helitron	5211356	5211609	1293	+	NA	Tstart=540;Tend=796;ID=RND-6_FAMILY-3998;shortTE=F
CM029546.1	RepeatMasker	Unknown	5212257	5212444	934	-	NA	Tstart=2252;Tend=2437;ID=RND-6_FAMILY-1277;shortTE=F
CM029546.1	RepeatMasker	Unknown	5213652	5214125	3364	-	NA	Tstart=835;Tend=1276;ID=RND-6_FAMILY-43;shortTE=F
CM029546.1	RepeatMasker	Unknown	5216219	5216369	688	+	NA	Tstart=1265;Tend=1409;ID=RND-6_FAMILY-1455;shortTE=F
CM029546.1	RepeatMasker	LINE/RTE-BovB	5216990	5217178	1445	-	NA	Tstart=1650;Tend=1838;ID=RND-6_FAMILY-5861;shortTE=F
CM029546.1	RepeatMasker	LINE/Penelope	5217322	5217441	735	-	NA	Tstart=1018;Tend=1136;ID=RND-6_FAMILY-1559;shortTE=F
CM029546.1	RepeatMasker	Unknown	5218874	5219104	1925	+	NA	Tstart=1004;Tend=1233;ID=RND-1_FAMILY-124;shortTE=F
CM029546.1	RepeatMasker	LINE/L2	5219250	5219526	1085	+	NA	Tstart=1768;Tend=2039;ID=RND-6_FAMILY-6312;shortTE=F
CM029546.1	RepeatMasker	Unknown	5219885	5220507	2235	+	NA	Tstart=543;Tend=1237;ID=RND-6_FAMILY-2100;shortTE=F
CM029546.1	RepeatMasker	Unknown	5223282	5223607	1155	-	NA	Tstart=901;Tend=1173;ID=RND-6_FAMILY-425;shortTE=F;TEgroup=ctg_1|RND-6_FAMILY-425|3
CM029546.1	RepeatMasker	Unknown	5223808	5224637	3793	+	NA	Tstart=818;Tend=1640;ID=RND-6_FAMILY-49;shortTE=F
CM029546.1	RepeatMasker	LINE/L2	5224805	5225098	1060	+	NA	Tstart=664;Tend=951;ID=RND-6_FAMILY-286;shortTE=F
CM029546.1	RepeatMasker	LTR/ERV1	5225569	5225786	1624	+	NA	Tstart=1080;Tend=1297;ID=RND-6_FAMILY-1988;shortTE=F
CM029546.1	RepeatMasker	LINE/L2	5225793	5225991	1313	+	NA	Tstart=1106;Tend=1305;ID=RND-6_FAMILY-6166;shortTE=F
CM029546.1	RepeatMasker	Unknown	5226090	5226366	2336	-	NA	Tstart=745;Tend=1023;ID=RND-4_FAMILY-349;shortTE=F
CM029546.1	RepeatMasker	Unknown	5227990	5228190	1597	+	NA	Tstart=493;Tend=692;ID=RND-6_FAMILY-7835;shortTE=F
CM029546.1	RepeatMasker	Unknown	5228401	5228506	672	-	NA	Tstart=1658;Tend=1759;ID=RND-1_FAMILY-56;shortTE=F
CM029546.1	RepeatMasker	Unknown	5228609	5228761	1145	+	NA	Tstart=2822;Tend=2973;ID=RND-6_FAMILY-600;shortTE=F
CM029546.1	RepeatMasker	Unknown	5228761	5228902	994	-	NA	Tstart=6390;Tend=6531;ID=RND-6_FAMILY-825;shortTE=F
CM029546.1	RepeatMasker	Unknown	5230088	5230492	2482	-	NA	Tstart=1980;Tend=2389;ID=RND-5_FAMILY-727;shortTE=F
CM029546.1	RepeatMasker	Unknown	5231258	5231399	1071	+	NA	Tstart=913;Tend=1055;ID=RND-6_FAMILY-656;shortTE=F
CM029546.1	RepeatMasker	Unknown	5231675	5232340	2437	+	NA	Tstart=816;Tend=1483;ID=RND-4_FAMILY-12;shortTE=F
CM029546.1	RepeatMasker	LTR/ERV1	5232566	5232813	1205	+	NA	Tstart=1104;Tend=1305;ID=RND-6_FAMILY-1988;shortTE=F
CM029546.1	RepeatMasker	Unknown	5233496	5233836	2155	+	NA	Tstart=867;Tend=1230;ID=RND-6_FAMILY-1297;shortTE=F
CM029546.1	RepeatMasker	Unknown	5233902	5234193	1705	-	NA	Tstart=935;Tend=1244;ID=RND-1_FAMILY-209;shortTE=F
CM029546.1	RepeatMasker	Unknown	5234230	5234477	1779	-	NA	Tstart=907;Tend=1372;ID=RND-6_FAMILY-425;shortTE=F
CM029546.1	RepeatMasker	DNA	5234259	5234505	1287	+	NA	Tstart=755;Tend=1002;ID=RND-6_FAMILY-1340;shortTE=F
CM029546.1	RepeatMasker	Unknown	5234753	5234854	411	-	NA	Tstart=2320;Tend=2423;ID=RND-6_FAMILY-2528;shortTE=F
CM029546.1	RepeatMasker	Unknown	5235602	5236044	2494	-	NA	Tstart=2518;Tend=2954;ID=RND-6_FAMILY-1277;shortTE=F
CM029546.1	RepeatMasker	Unknown	5236899	5237132	1248	-	NA	Tstart=1692;Tend=1927;ID=RND-1_FAMILY-7;shortTE=F
CM029546.1	RepeatMasker	LTR/ERV1	5236928	5237132	1673	+	NA	Tstart=858;Tend=1062;ID=RND-6_FAMILY-1988;shortTE=F
CM029546.1	RepeatMasker	Unknown	5237136	5237306	662	-	NA	Tstart=909;Tend=1065;ID=RND-1_FAMILY-801;shortTE=F
CM029546.1	RepeatMasker	Unknown	5237144	5237359	626	+	NA	Tstart=2293;Tend=2478;ID=RND-1_FAMILY-56;shortTE=F
CM029546.1	RepeatMasker	Unknown	5239368	5239513	769	-	NA	Tstart=1260;Tend=1417;ID=RND-1_FAMILY-509;shortTE=F
CM029546.1	RepeatMasker	Unknown	5241322	5241538	1618	-	NA	Tstart=817;Tend=1033;ID=RND-4_FAMILY-12;shortTE=F
CM029546.1	RepeatMasker	Unknown	5243199	5243414	1808	-	NA	Tstart=907;Tend=1122;ID=RND-6_FAMILY-425;shortTE=F
CM029546.1	RepeatMasker	Unknown	5244314	5244670	1264	+	NA	Tstart=1377;Tend=1738;ID=RND-6_FAMILY-5160;shortTE=F
CM029546.1	RepeatMasker	Unknown	5244901	5245188	1096	-	NA	Tstart=924;Tend=1268;ID=RND-6_FAMILY-2033;shortTE=F
CM029546.1	RepeatMasker	Unknown	5245697	5245958	2171	-	NA	Tstart=954;Tend=1213;ID=RND-6_FAMILY-5056;shortTE=F
CM029546.1	RepeatMasker	Unknown	5246567	5246688	722	-	NA	Tstart=2821;Tend=2912;ID=RND-6_FAMILY-4261;shortTE=F
CM029546.1	RepeatMasker	Unknown	5249947	5250222	1661	-	NA	Tstart=908;Tend=1172;ID=RND-6_FAMILY-425;shortTE=F
CM029546.1	RepeatMasker	LINE/Penelope	5250539	5250800	689	+	NA	Tstart=1344;Tend=1497;ID=RND-6_FAMILY-5224;shortTE=F;TEgroup=ctg_1|RND-6_FAMILY-5224|1
CM029546.1	RepeatMasker	Unknown	5250821	5251104	742	-	NA	Tstart=1543;Tend=1838;ID=RND-6_FAMILY-2755;shortTE=F
CM029546.1	RepeatMasker	Unknown	5250856	5251106	1547	+	NA	Tstart=903;Tend=1122;ID=RND-6_FAMILY-425;shortTE=F
CM029546.1	RepeatMasker	DNA	5250898	5251129	1164	-	NA	Tstart=734;Tend=972;ID=RND-6_FAMILY-1340;shortTE=F
CM029546.1	RepeatMasker	Unknown	5251436	5251588	677	+	NA	Tstart=1456;Tend=1586;ID=RND-6_FAMILY-1499;shortTE=T;TEgroup=ctg_1|RND-6_FAMILY-1499|2
CM029546.1	RepeatMasker	Unknown	5251802	5252249	1189	-	NA	Tstart=1756;Tend=2204;ID=RND-1_FAMILY-204;shortTE=F
CM029546.1	RepeatMasker	SINE	5252037	5252291	1498	-	NA	Tstart=795;Tend=1053;ID=RND-6_FAMILY-1645;shortTE=F
CM029546.1	RepeatMasker	Unknown	5253679	5254067	2745	+	NA	Tstart=936;Tend=1306;ID=RND-3_FAMILY-549;shortTE=F
CM029546.1	RepeatMasker	Unknown	5254066	5254301	823	-	NA	Tstart=781;Tend=1053;ID=RND-6_FAMILY-4920;shortTE=F
CM029546.1	RepeatMasker	Unknown	5254360	5254767	2686	+	NA	Tstart=3420;Tend=3824;ID=RND-6_FAMILY-1007;shortTE=F
CM029546.1	RepeatMasker	Unknown	5255238	5255481	995	+	NA	Tstart=790;Tend=1033;ID=RND-4_FAMILY-12;shortTE=F
CM029546.1	RepeatMasker	Unknown	5255483	5255608	741	+	NA	Tstart=2356;Tend=2478;ID=RND-1_FAMILY-56;shortTE=F
CM029546.1	RepeatMasker	Unknown	5255908	5256073	464	+	NA	Tstart=976;Tend=1119;ID=RND-6_FAMILY-5056;shortTE=F
CM029546.1	RepeatMasker	Unknown	5256464	5256720	2171	+	NA	Tstart=981;Tend=1236;ID=RND-6_FAMILY-2602;shortTE=F
CM029546.1	RepeatMasker	Unknown	5256730	5256933	1041	+	NA	Tstart=1000;Tend=1202;ID=RND-6_FAMILY-118;shortTE=F
CM029546.1	RepeatMasker	Unknown	5257843	5258008	1139	-	NA	Tstart=1025;Tend=1212;ID=RND-6_FAMILY-5056;shortTE=F
CM029546.1	RepeatMasker	Unknown	5258011	5258211	567	-	NA	Tstart=975;Tend=1189;ID=RND-6_FAMILY-2727;shortTE=F
CM029546.1	RepeatMasker	Unknown	5258310	5258578	744	+	NA	Tstart=638;Tend=1013;ID=RND-4_FAMILY-12;shortTE=F;TEgroup=ctg_1|RND-4_FAMILY-12|3
CM029546.1	RepeatMasker	LTR/ERV1	5259043	5259447	2000	+	NA	Tstart=842;Tend=1305;ID=RND-6_FAMILY-1988;shortTE=F
CM029546.1	RepeatMasker	Unknown	5259685	5259898	1542	-	NA	Tstart=906;Tend=1125;ID=RND-6_FAMILY-425;shortTE=F
CM029546.1	RepeatMasker	Unknown	5263877	5264086	1448	+	NA	Tstart=955;Tend=1174;ID=RND-1_FAMILY-232;shortTE=F
CM029546.1	RepeatMasker	Unknown	5264842	5264969	656	+	NA	Tstart=3980;Tend=4103;ID=RND-1_FAMILY-427;shortTE=F
CM029546.1	RepeatMasker	Unknown	5264879	5264982	721	-	NA	Tstart=2819;Tend=2911;ID=RND-6_FAMILY-4261;shortTE=F
CM029546.1	RepeatMasker	Unknown	5266791	5266994	990	-	NA	Tstart=899;Tend=1121;ID=RND-6_FAMILY-4706;shortTE=F
CM029546.1	RepeatMasker	DNA/hAT-Charlie	5269228	5269477	1475	+	NA	Tstart=918;Tend=1164;ID=RND-6_FAMILY-6777;shortTE=F
CM029546.1	RepeatMasker	SINE	5269265	5269477	1491	+	NA	Tstart=837;Tend=1046;ID=RND-6_FAMILY-1645;shortTE=F
CM029546.1	RepeatMasker	Unknown	5269882	5272330	17555	+	NA	Tstart=637;Tend=3139;ID=RND-5_FAMILY-868;shortTE=F
CM029546.1	RepeatMasker	LINE/RTE-BovB	5273186	5274017	483	-	NA	Tstart=1130;Tend=2009;ID=RND-5_FAMILY-283;shortTE=F
CM029546.1	RepeatMasker	LINE/L2	5275129	5275275	1041	+	NA	Tstart=2660;Tend=2807;ID=RND-5_FAMILY-3146;shortTE=F
CM029546.1	RepeatMasker	Unknown	5275850	5276268	1263	+	NA	Tstart=846;Tend=1255;ID=RND-1_FAMILY-325;shortTE=F
CM029546.1	RepeatMasker	Unknown	5276349	5276614	1411	-	NA	Tstart=1633;Tend=1886;ID=RND-4_FAMILY-875;shortTE=F
CM029546.1	RepeatMasker	Unknown	5276748	5277004	970	-	NA	Tstart=968;Tend=1229;ID=RND-1_FAMILY-198;shortTE=F
CM029546.1	RepeatMasker	Unknown	5277408	5277556	1086	-	NA	Tstart=594;Tend=1192;ID=RND-4_FAMILY-12;shortTE=F
CM029546.1	RepeatMasker	DNA/hAT-Charlie	5277577	5277740	1051	-	NA	Tstart=976;Tend=1140;ID=RND-6_FAMILY-6777;shortTE=F
CM029546.1	RepeatMasker	Unknown	5278342	5281432	25677	+	NA	Tstart=508;Tend=3500;ID=RND-6_FAMILY-504;shortTE=F
CM029546.1	RepeatMasker	LINE/L2	5279222	5281830	21290	-	NA	Tstart=391;Tend=2876;ID=RND-6_FAMILY-505;shortTE=F
CM029546.1	RepeatMasker	LINE/L2	5282283	5282630	2146	-	NA	Tstart=15;Tend=314;ID=RND-6_FAMILY-505;shortTE=F
CM029546.1	RepeatMasker	Unknown	5286345	5286812	1675	-	NA	Tstart=967;Tend=1184;ID=RND-6_FAMILY-2755;shortTE=F;TEgroup=ctg_1|RND-6_FAMILY-2755|2
CM029546.1	RepeatMasker	LINE/I-Jockey	5288860	5291947	16168	-	NA	Tstart=91;Tend=3087;ID=RND-6_FAMILY-918;shortTE=F
CM029546.1	RepeatMasker	LTR/ERV1	5292070	5292170	718	+	NA	Tstart=964;Tend=1064;ID=RND-6_FAMILY-1988;shortTE=F
CM029546.1	RepeatMasker	LTR/Copia	5292410	5293654	10100	-	NA	Tstart=870;Tend=2113;ID=RND-5_FAMILY-736;shortTE=F
CM029546.1	RepeatMasker	Unknown	5294644	5294888	1605	+	NA	Tstart=4328;Tend=4570;ID=RND-6_FAMILY-4001;shortTE=F
CM029546.1	RepeatMasker	Unknown	5294895	5295179	1521	+	NA	Tstart=4189;Tend=4481;ID=RND-6_FAMILY-1277;shortTE=F
CM029546.1	RepeatMasker	Unknown	5295092	5295194	556	-	NA	Tstart=1060;Tend=1180;ID=RND-6_FAMILY-5258;shortTE=F
CM029546.1	RepeatMasker	LTR/ERV1	5296504	5296725	1760	+	NA	Tstart=848;Tend=1068;ID=RND-6_FAMILY-1988;shortTE=F
CM029546.1	RepeatMasker	Unknown	5298071	5298372	1635	-	NA	Tstart=907;Tend=1164;ID=RND-6_FAMILY-425;shortTE=F
CM029546.1	RepeatMasker	DNA	5298885	5299164	1310	-	NA	Tstart=321;Tend=594;ID=RND-6_FAMILY-1340;shortTE=F
CM029546.1	RepeatMasker	Unknown	5298910	5299139	1594	+	NA	Tstart=1655;Tend=1879;ID=RND-4_FAMILY-875;shortTE=F
CM029546.1	RepeatMasker	Unknown	5299351	5299498	466	-	NA	Tstart=1078;Tend=1223;ID=RND-1_FAMILY-257;shortTE=F
CM029546.1	RepeatMasker	Unknown	5299738	5299884	485	+	NA	Tstart=1356;Tend=1512;ID=RND-5_FAMILY-685;shortTE=F
CM029546.1	RepeatMasker	Unknown	5300343	5300492	1230	-	NA	Tstart=2825;Tend=2973;ID=RND-6_FAMILY-600;shortTE=F
CM029546.1	RepeatMasker	Unknown	5301016	5301334	1893	+	NA	Tstart=905;Tend=1224;ID=RND-6_FAMILY-425;shortTE=F
CM029546.1	RepeatMasker	Unknown	5302032	5302158	738	-	NA	Tstart=979;Tend=1107;ID=RND-6_FAMILY-1939;shortTE=F
CM029546.1	RepeatMasker	DNA/hAT-Charlie	5303508	5303740	1498	+	NA	Tstart=931;Tend=1168;ID=RND-6_FAMILY-6777;shortTE=F
CM029546.1	RepeatMasker	Unknown	5306051	5306207	624	-	NA	Tstart=909;Tend=1058;ID=RND-1_FAMILY-801;shortTE=F
CM029546.1	RepeatMasker	Unknown	5306220	5307083	5283	+	NA	Tstart=1867;Tend=2804;ID=RND-6_FAMILY-4876;shortTE=F
CM029546.1	RepeatMasker	Unknown	5307104	5307707	3957	+	NA	Tstart=997;Tend=1513;ID=RND-6_FAMILY-6551;shortTE=F;TEgroup=ctg_1|RND-6_FAMILY-6551|8
CM029546.1	RepeatMasker	DNA/hAT-Charlie	5307709	5307839	825	+	NA	Tstart=1042;Tend=1172;ID=RND-6_FAMILY-6777;shortTE=F
CM029546.1	RepeatMasker	Unknown	5310085	5310283	729	+	NA	Tstart=829;Tend=1043;ID=RND-6_FAMILY-4370;shortTE=F
CM029546.1	RepeatMasker	Unknown	5310537	5310646	548	-	NA	Tstart=2303;Tend=2413;ID=RND-1_FAMILY-503;shortTE=F
CM029546.1	RepeatMasker	DNA/TcMar-Tc1	5310789	5311594	1367	+	NA	Tstart=1185;Tend=1862;ID=RND-4_FAMILY-361;shortTE=F;TEgroup=ctg_1|RND-4_FAMILY-361|1
CM029546.1	RepeatMasker	DNA/hAT-Charlie	5312619	5312840	1493	+	NA	Tstart=954;Tend=1170;ID=RND-6_FAMILY-6777;shortTE=F
CM029546.1	RepeatMasker	Unknown	5312863	5313078	706	+	NA	Tstart=2299;Tend=2488;ID=RND-1_FAMILY-56;shortTE=F
CM029546.1	RepeatMasker	Unknown	5313949	5314216	1173	-	NA	Tstart=1655;Tend=1932;ID=RND-4_FAMILY-875;shortTE=F
CM029546.1	RepeatMasker	DNA/hAT-Charlie	5314007	5314217	1274	-	NA	Tstart=954;Tend=1175;ID=RND-6_FAMILY-6777;shortTE=F
CM029546.1	RepeatMasker	Unknown	5314793	5314977	1328	-	NA	Tstart=1015;Tend=1200;ID=RND-1_FAMILY-210;shortTE=F
CM029546.1	RepeatMasker	LINE/I-Jockey	5315133	5315285	1013	+	NA	Tstart=3172;Tend=3329;ID=RND-6_FAMILY-2262;shortTE=F
CM029546.1	RepeatMasker	SINE	5315336	5315590	1546	+	NA	Tstart=815;Tend=1054;ID=RND-6_FAMILY-1645;shortTE=F
CM029546.1	RepeatMasker	DNA/hAT-Charlie	5315368	5315593	1548	+	NA	Tstart=960;Tend=1175;ID=RND-6_FAMILY-6777;shortTE=F
CM029546.1	RepeatMasker	Unknown	5316091	5316328	1532	+	NA	Tstart=4336;Tend=4566;ID=RND-6_FAMILY-4001;shortTE=F
CM029546.1	RepeatMasker	Unknown	5316116	5316407	1758	-	NA	Tstart=904;Tend=1172;ID=RND-6_FAMILY-425;shortTE=F
CM029546.1	RepeatMasker	Unknown	5316462	5316570	569	-	NA	Tstart=969;Tend=1081;ID=RND-6_FAMILY-5056;shortTE=F
CM029546.1	RepeatMasker	LINE/R2	5316472	5316587	554	-	NA	Tstart=396;Tend=515;ID=RND-6_FAMILY-1328;shortTE=F
CM029546.1	RepeatMasker	Unknown	5316743	5316984	1122	+	NA	Tstart=1346;Tend=1553;ID=RND-6_FAMILY-2126;shortTE=F
CM029546.1	RepeatMasker	Unknown	5320930	5321243	667	-	NA	Tstart=1032;Tend=1796;ID=RND-1_FAMILY-139;shortTE=F;TEgroup=ctg_1|RND-1_FAMILY-139|2
CM029546.1	RepeatMasker	Unknown	5322004	5322170	744	+	NA	Tstart=797;Tend=959;ID=RND-5_FAMILY-988;shortTE=F
CM029546.1	RepeatMasker	LINE/L2	5322254	5322869	2673	-	NA	Tstart=1096;Tend=1626;ID=RND-6_FAMILY-3;shortTE=F
CM029546.1	RepeatMasker	Unknown	5322907	5324602	13845	-	NA	Tstart=788;Tend=2468;ID=RND-5_FAMILY-773;shortTE=F
CM029546.1	RepeatMasker	Unknown	5325817	5326058	641	-	NA	Tstart=2266;Tend=2468;ID=RND-5_FAMILY-1125;shortTE=F
CM029546.1	RepeatMasker	Unknown	5326547	5326817	887	-	NA	Tstart=1429;Tend=1713;ID=RND-5_FAMILY-4284;shortTE=F
CM029546.1	RepeatMasker	DNA/hAT-Charlie	5326612	5326815	1174	+	NA	Tstart=953;Tend=1173;ID=RND-6_FAMILY-6777;shortTE=F
CM029546.1	RepeatMasker	Unknown	5328409	5328778	1334	+	NA	Tstart=1226;Tend=1684;ID=RND-5_FAMILY-246;shortTE=F
CM029546.1	RepeatMasker	Unknown	5328861	5329168	1117	-	NA	Tstart=846;Tend=1033;ID=RND-4_FAMILY-12;shortTE=F
CM029546.1	RepeatMasker	Unknown	5328900	5329187	923	+	NA	Tstart=261;Tend=536;ID=RND-5_FAMILY-153;shortTE=F
CM029546.1	RepeatMasker	Unknown	5329809	5329934	646	+	NA	Tstart=1387;Tend=1524;ID=RND-5_FAMILY-407;shortTE=F
CM029546.1	RepeatMasker	Unknown	5330794	5331024	1073	+	NA	Tstart=786;Tend=1052;ID=RND-6_FAMILY-4920;shortTE=F
CM029546.1	RepeatMasker	Unknown	5332669	5333104	3536	+	NA	Tstart=860;Tend=1669;ID=RND-6_FAMILY-43;shortTE=F
CM029546.1	RepeatMasker	DNA/Kolobok	5336251	5336573	2706	+	NA	Tstart=922;Tend=1241;ID=RND-1_FAMILY-437;shortTE=F
CM029546.1	RepeatMasker	LTR/Gypsy	5336663	5336813	1300	+	NA	Tstart=772;Tend=922;ID=RND-5_FAMILY-4042;shortTE=F
CM029546.1	RepeatMasker	Unknown	5337236	5337469	728	+	NA	Tstart=2486;Tend=2680;ID=RND-6_FAMILY-1097;shortTE=F
CM029546.1	RepeatMasker	Unknown	5340853	5341104	1291	+	NA	Tstart=821;Tend=1033;ID=RND-4_FAMILY-12;shortTE=F
CM029546.1	RepeatMasker	Unknown	5344584	5344765	912	+	NA	Tstart=822;Tend=1033;ID=RND-4_FAMILY-12;shortTE=F
CM029546.1	RepeatMasker	DNA/hAT-Charlie	5346489	5346707	1607	+	NA	Tstart=954;Tend=1172;ID=RND-6_FAMILY-6777;shortTE=F
CM029546.1	RepeatMasker	Unknown	5349485	5349626	472	+	NA	Tstart=895;Tend=1030;ID=RND-3_FAMILY-190;shortTE=F
CM029546.1	RepeatMasker	SINE	5350179	5350399	1639	+	NA	Tstart=835;Tend=1055;ID=RND-6_FAMILY-1645;shortTE=F
CM029546.1	RepeatMasker	DNA/hAT-Charlie	5350182	5350431	1604	+	NA	Tstart=956;Tend=1205;ID=RND-6_FAMILY-6777;shortTE=F
CM029546.1	RepeatMasker	LTR/ERV1	5353282	5353756	2828	-	NA	Tstart=849;Tend=1305;ID=RND-6_FAMILY-1988;shortTE=F
CM029546.1	RepeatMasker	Unknown	5353543	5353782	1056	+	NA	Tstart=2531;Tend=2756;ID=RND-1_FAMILY-512;shortTE=F
CM029546.1	RepeatMasker	Unknown	5353822	5353972	747	-	NA	Tstart=2332;Tend=2478;ID=RND-1_FAMILY-56;shortTE=F
CM029546.1	RepeatMasker	Unknown	5354031	5354189	451	+	NA	Tstart=909;Tend=1059;ID=RND-1_FAMILY-801;shortTE=F
CM029546.1	RepeatMasker	Unknown	5359552	5359751	857	-	NA	Tstart=923;Tend=1160;ID=RND-6_FAMILY-5246;shortTE=F
CM029546.1	RepeatMasker	DNA/hAT-Charlie	5360061	5360278	1408	+	NA	Tstart=953;Tend=1170;ID=RND-6_FAMILY-6777;shortTE=F
CM029546.1	RepeatMasker	Unknown	5360064	5360305	610	-	NA	Tstart=2030;Tend=2257;ID=RND-6_FAMILY-77;shortTE=F
CM029546.1	RepeatMasker	Unknown	5360649	5360970	748	+	NA	Tstart=1851;Tend=2143;ID=RND-1_FAMILY-242;shortTE=F
CM029546.1	RepeatMasker	DNA/hAT-Charlie	5361126	5361348	1737	+	NA	Tstart=953;Tend=1175;ID=RND-6_FAMILY-6777;shortTE=F
CM029546.1	RepeatMasker	Unknown	5362276	5362396	504	-	NA	Tstart=909;Tend=1018;ID=RND-1_FAMILY-801;shortTE=F
CM029546.1	RepeatMasker	Unknown	5362782	5362971	523	+	NA	Tstart=818;Tend=970;ID=RND-4_FAMILY-12;shortTE=F
CM029546.1	RepeatMasker	LINE/L2	5363751	5364052	658	-	NA	Tstart=1949;Tend=2250;ID=RND-5_FAMILY-2510;shortTE=F
CM029546.1	RepeatMasker	Unknown	5364523	5364685	536	-	NA	Tstart=878;Tend=1038;ID=RND-3_FAMILY-190;shortTE=F
CM029546.1	RepeatMasker	LINE/Penelope	5364754	5364878	597	-	NA	Tstart=811;Tend=930;ID=RND-6_FAMILY-5891;shortTE=F
CM029546.1	RepeatMasker	DNA/hAT-Charlie	5365101	5365326	1492	-	NA	Tstart=953;Tend=1176;ID=RND-6_FAMILY-6777;shortTE=F
CM029546.1	RepeatMasker	Unknown	5365104	5365371	771	+	NA	Tstart=526;Tend=778;ID=RND-6_FAMILY-1816;shortTE=F
CM029546.1	RepeatMasker	Unknown	5367043	5367192	1155	+	NA	Tstart=1017;Tend=1166;ID=RND-5_FAMILY-1487;shortTE=F
CM029546.1	RepeatMasker	Unknown	5367193	5367307	1068	-	NA	Tstart=843;Tend=1236;ID=RND-6_FAMILY-767;shortTE=F
CM029546.1	RepeatMasker	Unknown	5368341	5368589	1179	+	NA	Tstart=754;Tend=1004;ID=RND-1_FAMILY-585;shortTE=F
CM029546.1	RepeatMasker	DNA/hAT-Charlie	5368373	5368589	1518	-	NA	Tstart=957;Tend=1173;ID=RND-6_FAMILY-6777;shortTE=F
CM029546.1	RepeatMasker	Unknown	5368590	5368752	1052	-	NA	Tstart=575;Tend=1190;ID=RND-1_FAMILY-804;shortTE=F
CM029546.1	RepeatMasker	DNA/hAT-Charlie	5369098	5369339	1408	+	NA	Tstart=925;Tend=1167;ID=RND-6_FAMILY-6777;shortTE=F
CM029546.1	RepeatMasker	Unknown	5369129	5369378	1728	-	NA	Tstart=912;Tend=1122;ID=RND-6_FAMILY-425;shortTE=F
CM029546.1	RepeatMasker	LTR/Pao	5370680	5370923	583	-	NA	Tstart=2324;Tend=2567;ID=RND-4_FAMILY-53;shortTE=F
CM029546.1	RepeatMasker	DNA/hAT-Charlie	5370707	5370925	1451	-	NA	Tstart=954;Tend=1172;ID=RND-6_FAMILY-6777;shortTE=F
CM029546.1	RepeatMasker	Unknown	5371310	5371433	768	+	NA	Tstart=2814;Tend=2911;ID=RND-6_FAMILY-4261;shortTE=F
CM029546.1	RepeatMasker	LINE/L2	5373961	5374139	1308	+	NA	Tstart=5539;Tend=5719;ID=RND-5_FAMILY-10;shortTE=F
CM029546.1	RepeatMasker	Unknown	5375701	5375945	972	-	NA	Tstart=1402;Tend=1648;ID=RND-5_FAMILY-4284;shortTE=F
CM029546.1	RepeatMasker	Unknown	5375976	5376102	510	+	NA	Tstart=2348;Tend=2478;ID=RND-1_FAMILY-56;shortTE=F
CM029546.1	RepeatMasker	LTR/ERV1	5377142	5377365	1590	-	NA	Tstart=1090;Tend=1306;ID=RND-6_FAMILY-1988;shortTE=F
CM029546.1	RepeatMasker	LTR/ERV1	5377666	5377888	1542	-	NA	Tstart=846;Tend=1066;ID=RND-6_FAMILY-1988;shortTE=F
CM029546.1	RepeatMasker	Unknown	5377672	5377928	1503	+	NA	Tstart=956;Tend=1211;ID=RND-1_FAMILY-232;shortTE=F
CM029546.1	RepeatMasker	Unknown	5378195	5378406	1402	-	NA	Tstart=962;Tend=1174;ID=RND-1_FAMILY-232;shortTE=F
CM029546.1	RepeatMasker	Unknown	5378925	5379198	1234	+	NA	Tstart=912;Tend=1191;ID=RND-6_FAMILY-4614;shortTE=F
CM029546.1	RepeatMasker	Unknown	5380250	5380496	997	-	NA	Tstart=270;Tend=516;ID=RND-1_FAMILY-204;shortTE=F
CM029546.1	RepeatMasker	LTR/ERV1	5380280	5380707	2441	+	NA	Tstart=846;Tend=1305;ID=RND-6_FAMILY-1988;shortTE=F
CM029546.1	RepeatMasker	Unknown	5382143	5382381	825	-	NA	Tstart=229;Tend=473;ID=RND-1_FAMILY-537;shortTE=F
CM029546.1	RepeatMasker	LTR/ERV1	5382180	5382386	1516	-	NA	Tstart=854;Tend=1062;ID=RND-6_FAMILY-1988;shortTE=F
CM029546.1	RepeatMasker	Unknown	5383169	5383297	777	+	NA	Tstart=2796;Tend=2925;ID=RND-6_FAMILY-4261;shortTE=F
CM029546.1	RepeatMasker	DNA/hAT-Charlie	5384009	5384211	1241	+	NA	Tstart=963;Tend=1172;ID=RND-6_FAMILY-6777;shortTE=F
CM029546.1	RepeatMasker	LINE/L2	5384560	5384745	528	+	NA	Tstart=769;Tend=955;ID=RND-1_FAMILY-360;shortTE=F
CM029546.1	RepeatMasker	Unknown	5385665	5385911	726	+	NA	Tstart=3377;Tend=3595;ID=RND-6_FAMILY-1201;shortTE=F
CM029546.1	RepeatMasker	Unknown	5385694	5385939	1512	-	NA	Tstart=817;Tend=1031;ID=RND-4_FAMILY-12;shortTE=F
CM029546.1	RepeatMasker	Unknown	5386563	5386775	1542	-	NA	Tstart=962;Tend=1174;ID=RND-1_FAMILY-232;shortTE=F
CM029546.1	RepeatMasker	Unknown	5388537	5388643	660	+	NA	Tstart=2815;Tend=2920;ID=RND-6_FAMILY-4261;shortTE=F
CM029546.1	RepeatMasker	Unknown	5388827	5389032	724	-	NA	Tstart=2163;Tend=2379;ID=RND-6_FAMILY-7701;shortTE=F
CM029546.1	RepeatMasker	Unknown	5390350	5390522	622	+	NA	Tstart=919;Tend=1132;ID=RND-1_FAMILY-801;shortTE=F
CM029546.1	RepeatMasker	DNA/hAT	5392758	5392926	783	-	NA	Tstart=627;Tend=844;ID=RND-5_FAMILY-2448;shortTE=F
CM029546.1	RepeatMasker	Unknown	5395005	5396041	1690	+	NA	Tstart=989;Tend=2099;ID=RND-6_FAMILY-6551;shortTE=F;TEgroup=ctg_1|RND-6_FAMILY-6551|9
CM029546.1	RepeatMasker	Unknown	5396498	5396713	1673	-	NA	Tstart=907;Tend=1121;ID=RND-6_FAMILY-425;shortTE=F
CM029546.1	RepeatMasker	Unknown	5398218	5398433	756	-	NA	Tstart=1675;Tend=1858;ID=RND-6_FAMILY-4370;shortTE=F
CM029546.1	RepeatMasker	DNA/hAT-Charlie	5399562	5399786	1392	+	NA	Tstart=953;Tend=1177;ID=RND-6_FAMILY-6777;shortTE=F
CM029546.1	RepeatMasker	Unknown	5399565	5399814	1077	-	NA	Tstart=2102;Tend=2353;ID=RND-1_FAMILY-446;shortTE=F
CM029546.1	RepeatMasker	RC/Helitron	5401103	5401905	6222	+	NA	Tstart=1368;Tend=2186;ID=RND-4_FAMILY-19;shortTE=F
CM029546.1	RepeatMasker	Unknown	5401993	5402162	1128	+	NA	Tstart=847;Tend=1018;ID=RND-4_FAMILY-875;shortTE=F
CM029546.1	RepeatMasker	Unknown	5402300	5402523	1934	-	NA	Tstart=848;Tend=1071;ID=RND-6_FAMILY-5676;shortTE=F
CM029546.1	RepeatMasker	Unknown	5405753	5405949	1262	-	NA	Tstart=918;Tend=1104;ID=RND-6_FAMILY-656;shortTE=F
CM029546.1	RepeatMasker	DNA	5406958	5407606	1653	-	NA	Tstart=340;Tend=961;ID=RND-6_FAMILY-1340;shortTE=F
CM029546.1	RepeatMasker	Unknown	5411066	5411272	598	-	NA	Tstart=2296;Tend=2478;ID=RND-1_FAMILY-56;shortTE=F
CM029546.1	RepeatMasker	Unknown	5413108	5413355	1566	-	NA	Tstart=861;Tend=1113;ID=RND-5_FAMILY-153;shortTE=F
CM029546.1	RepeatMasker	LTR/ERV1	5413592	5413807	1462	-	NA	Tstart=848;Tend=1063;ID=RND-6_FAMILY-1988;shortTE=F
CM029546.1	RepeatMasker	Unknown	5415687	5415787	718	+	NA	Tstart=2821;Tend=2911;ID=RND-6_FAMILY-4261;shortTE=F
CM029546.1	RepeatMasker	Unknown	5416064	5416191	1103	-	NA	Tstart=821;Tend=948;ID=RND-1_FAMILY-75;shortTE=F
CM029546.1	RepeatMasker	DNA	5417488	5417734	1321	+	NA	Tstart=321;Tend=566;ID=RND-6_FAMILY-1340;shortTE=F
CM029546.1	RepeatMasker	Unknown	5417514	5417774	1544	+	NA	Tstart=1653;Tend=1872;ID=RND-4_FAMILY-875;shortTE=F
CM029546.1	RepeatMasker	Unknown	5420779	5420985	1477	+	NA	Tstart=924;Tend=1137;ID=RND-6_FAMILY-5246;shortTE=F
CM029546.1	RepeatMasker	Unknown	5421856	5422070	1569	-	NA	Tstart=907;Tend=1122;ID=RND-6_FAMILY-425;shortTE=F
CM029546.1	RepeatMasker	Unknown	5422203	5422372	810	-	NA	Tstart=2247;Tend=2411;ID=RND-6_FAMILY-2528;shortTE=F
CM029546.1	RepeatMasker	LTR/ERV1	5424883	5425329	2747	+	NA	Tstart=846;Tend=1305;ID=RND-6_FAMILY-1988;shortTE=F
CM029546.1	RepeatMasker	Unknown	5426579	5426686	725	+	NA	Tstart=3606;Tend=3715;ID=RND-6_FAMILY-6534;shortTE=F
CM029546.1	RepeatMasker	Unknown	5427619	5428253	4959	-	NA	Tstart=936;Tend=1573;ID=RND-5_FAMILY-2820;shortTE=F
CM029546.1	RepeatMasker	Unknown	5429090	5429795	5961	+	NA	Tstart=940;Tend=1670;ID=RND-1_FAMILY-14;shortTE=F
CM029546.1	RepeatMasker	Unknown	5429789	5430070	2227	-	NA	Tstart=753;Tend=1032;ID=RND-4_FAMILY-349;shortTE=F
CM029546.1	RepeatMasker	Unknown	5430108	5430246	427	+	NA	Tstart=2348;Tend=2476;ID=RND-1_FAMILY-56;shortTE=F
CM029546.1	RepeatMasker	Unknown	5431168	5431430	1576	+	NA	Tstart=951;Tend=1373;ID=RND-5_FAMILY-1487;shortTE=F
CM029546.1	RepeatMasker	Unknown	5431193	5431446	771	-	NA	Tstart=1586;Tend=1848;ID=RND-1_FAMILY-152;shortTE=F
CM029546.1	RepeatMasker	Unknown	5433253	5433365	735	-	NA	Tstart=2819;Tend=2910;ID=RND-6_FAMILY-4261;shortTE=F
CM029546.1	RepeatMasker	LTR/ERV1	5433933	5434416	1317	+	NA	Tstart=845;Tend=1797;ID=RND-6_FAMILY-1988;shortTE=F;TEgroup=ctg_1|RND-6_FAMILY-1988|12
CM029546.1	RepeatMasker	Unknown	5436787	5436909	467	-	NA	Tstart=2348;Tend=2478;ID=RND-1_FAMILY-56;shortTE=F
CM029546.1	RepeatMasker	Unknown	5437249	5437369	512	+	NA	Tstart=2111;Tend=2217;ID=RND-1_FAMILY-647;shortTE=F
CM029546.1	RepeatMasker	Unknown	5439931	5440118	420	-	NA	Tstart=2053;Tend=2233;ID=RND-6_FAMILY-1439;shortTE=F
CM029546.1	RepeatMasker	LTR/ERV1	5440724	5440951	1665	-	NA	Tstart=1080;Tend=1306;ID=RND-6_FAMILY-1988;shortTE=F
CM029546.1	RepeatMasker	Unknown	5442420	5442670	1638	+	NA	Tstart=1395;Tend=1645;ID=RND-1_FAMILY-527;shortTE=F
CM029546.1	RepeatMasker	Unknown	5442456	5442704	1674	-	NA	Tstart=907;Tend=1122;ID=RND-6_FAMILY-425;shortTE=F
CM029546.1	RepeatMasker	DNA/hAT-Charlie	5443885	5444094	1319	+	NA	Tstart=954;Tend=1162;ID=RND-6_FAMILY-6777;shortTE=F
CM029546.1	RepeatMasker	DNA	5443887	5444124	799	-	NA	Tstart=1468;Tend=1705;ID=RND-1_FAMILY-196;shortTE=F
CM029546.1	RepeatMasker	Unknown	5445701	5446429	2116	-	NA	Tstart=860;Tend=1529;ID=RND-1_FAMILY-379;shortTE=F
CM029546.1	RepeatMasker	LINE/I-Jockey	5447047	5447267	499	+	NA	Tstart=1652;Tend=1853;ID=RND-5_FAMILY-1393;shortTE=F
CM029546.1	RepeatMasker	LINE/RTE-X	5447489	5447717	1971	+	NA	Tstart=2236;Tend=2464;ID=RND-6_FAMILY-7698;shortTE=F
CM029546.1	RepeatMasker	Unknown	5447944	5448056	580	-	NA	Tstart=910;Tend=1030;ID=RND-5_FAMILY-481;shortTE=F
CM029546.1	RepeatMasker	Unknown	5448372	5448505	770	-	NA	Tstart=817;Tend=1051;ID=RND-4_FAMILY-12;shortTE=F;TEgroup=ctg_1|RND-4_FAMILY-12|4
CM029546.1	RepeatMasker	Unknown	5448692	5448805	723	-	NA	Tstart=1091;Tend=1204;ID=RND-5_FAMILY-433;shortTE=F
CM029546.1	RepeatMasker	Unknown	5448959	5449185	1143	-	NA	Tstart=1023;Tend=1236;ID=RND-1_FAMILY-198;shortTE=F
CM029546.1	RepeatMasker	LTR/ERV1	5449678	5449893	1759	-	NA	Tstart=1089;Tend=1305;ID=RND-6_FAMILY-1988;shortTE=F
CM029546.1	RepeatMasker	Unknown	5450488	5450738	2107	+	NA	Tstart=920;Tend=1167;ID=RND-6_FAMILY-3469;shortTE=F
CM029546.1	RepeatMasker	Unknown	5451047	5451265	1736	+	NA	Tstart=904;Tend=1122;ID=RND-6_FAMILY-425;shortTE=F
CM029546.1	RepeatMasker	DNA	5451820	5452397	1956	+	NA	Tstart=363;Tend=951;ID=RND-6_FAMILY-1340;shortTE=F
CM029546.1	RepeatMasker	Unknown	5453103	5453299	575	-	NA	Tstart=987;Tend=1170;ID=RND-1_FAMILY-209;shortTE=F
CM029546.1	RepeatMasker	Unknown	5453902	5454142	1112	-	NA	Tstart=1810;Tend=2029;ID=RND-5_FAMILY-2829;shortTE=F
CM029546.1	RepeatMasker	Unknown	5454560	5454728	410	+	NA	Tstart=857;Tend=1028;ID=RND-3_FAMILY-190;shortTE=F
CM029546.1	RepeatMasker	Unknown	5454722	5454873	634	+	NA	Tstart=2348;Tend=2490;ID=RND-1_FAMILY-56;shortTE=F
CM029546.1	RepeatMasker	Unknown	5455414	5455644	1030	-	NA	Tstart=725;Tend=955;ID=RND-6_FAMILY-1561;shortTE=F
CM029546.1	RepeatMasker	DNA/hAT-Charlie	5455442	5455650	1532	-	NA	Tstart=962;Tend=1171;ID=RND-6_FAMILY-6777;shortTE=F
CM029546.1	RepeatMasker	Unknown	5456523	5456631	748	+	NA	Tstart=2821;Tend=2912;ID=RND-6_FAMILY-4261;shortTE=F
CM029546.1	RepeatMasker	Unknown	5458933	5459219	2383	-	NA	Tstart=747;Tend=1042;ID=RND-4_FAMILY-349;shortTE=F
CM029546.1	RepeatMasker	SINE	5462742	5462842	477	-	NA	Tstart=826;Tend=931;ID=RND-6_FAMILY-1645;shortTE=F
CM029546.1	RepeatMasker	Unknown	5462914	5463178	2052	-	NA	Tstart=687;Tend=1000;ID=RND-4_FAMILY-349;shortTE=F
CM029546.1	RepeatMasker	Unknown	5463509	5463757	1594	-	NA	Tstart=687;Tend=1165;ID=RND-1_FAMILY-232;shortTE=F
CM029546.1	RepeatMasker	Unknown	5464643	5464931	1054	-	NA	Tstart=855;Tend=1157;ID=RND-1_FAMILY-35;shortTE=F
CM029546.1	RepeatMasker	DNA/hAT-Charlie	5465367	5465568	1384	+	NA	Tstart=957;Tend=1159;ID=RND-6_FAMILY-6777;shortTE=F
CM029546.1	RepeatMasker	DNA/TcMar-Tigger	5465372	5465598	822	-	NA	Tstart=644;Tend=869;ID=RND-6_FAMILY-1492;shortTE=F
CM029546.1	RepeatMasker	Unknown	5466231	5466481	1296	+	NA	Tstart=1980;Tend=2218;ID=RND-5_FAMILY-727;shortTE=F
CM029546.1	RepeatMasker	Unknown	5467926	5468174	1369	+	NA	Tstart=924;Tend=1140;ID=RND-6_FAMILY-5246;shortTE=F
CM029546.1	RepeatMasker	Unknown	5468434	5468729	1545	-	NA	Tstart=817;Tend=1033;ID=RND-4_FAMILY-12;shortTE=F
CM029546.1	RepeatMasker	RC/Helitron	5468952	5469685	5406	-	NA	Tstart=567;Tend=1363;ID=RND-4_FAMILY-19;shortTE=F
CM029546.1	RepeatMasker	Unknown	5470467	5470612	870	-	NA	Tstart=2557;Tend=2702;ID=RND-1_FAMILY-615;shortTE=F
CM029546.1	RepeatMasker	Unknown	5471463	5471620	1085	-	NA	Tstart=819;Tend=997;ID=RND-1_FAMILY-712;shortTE=F
CM029546.1	RepeatMasker	Unknown	5472679	5472967	1294	-	NA	Tstart=974;Tend=1262;ID=RND-1_FAMILY-804;shortTE=F
CM029546.1	RepeatMasker	DNA	5472750	5473350	2358	-	NA	Tstart=351;Tend=970;ID=RND-6_FAMILY-1340;shortTE=F
CM029546.1	RepeatMasker	Unknown	5474343	5474443	481	+	NA	Tstart=930;Tend=1036;ID=RND-3_FAMILY-190;shortTE=F
CM029546.1	RepeatMasker	Unknown	5475365	5475519	621	+	NA	Tstart=1237;Tend=1388;ID=RND-1_FAMILY-242;shortTE=F
CM029546.1	RepeatMasker	Unknown	5476618	5476877	1706	+	NA	Tstart=831;Tend=1090;ID=RND-5_FAMILY-153;shortTE=F
CM029546.1	RepeatMasker	DNA/TcMar-Tigger	5476660	5476925	1154	+	NA	Tstart=662;Tend=933;ID=RND-6_FAMILY-1492;shortTE=F
CM029546.1	RepeatMasker	Unknown	5479431	5479691	1646	-	NA	Tstart=872;Tend=1092;ID=RND-5_FAMILY-153;shortTE=F
CM029546.1	RepeatMasker	DNA/hAT-Charlie	5480926	5481131	1229	+	NA	Tstart=957;Tend=1170;ID=RND-6_FAMILY-6777;shortTE=F
CM029546.1	RepeatMasker	Unknown	5481228	5481346	697	+	NA	Tstart=913;Tend=1033;ID=RND-6_FAMILY-4614;shortTE=F
CM029546.1	RepeatMasker	Unknown	5482628	5482891	1389	-	NA	Tstart=275;Tend=539;ID=RND-1_FAMILY-204;shortTE=F
CM029546.1	RepeatMasker	LINE/L2	5482684	5482921	1154	-	NA	Tstart=1744;Tend=1983;ID=RND-6_FAMILY-6312;shortTE=F
CM029546.1	RepeatMasker	Unknown	5483768	5484024	1410	-	NA	Tstart=894;Tend=1160;ID=RND-1_FAMILY-301;shortTE=F
CM029546.1	RepeatMasker	Unknown	5485333	5486050	3383	+	NA	Tstart=774;Tend=1734;ID=RND-1_FAMILY-675;shortTE=F;TEgroup=ctg_1|RND-1_FAMILY-675|2
CM029546.1	RepeatMasker	Unknown	5486985	5487214	1324	-	NA	Tstart=818;Tend=1022;ID=RND-4_FAMILY-12;shortTE=F
CM029546.1	RepeatMasker	DNA	5488436	5488680	969	-	NA	Tstart=282;Tend=531;ID=RND-1_FAMILY-196;shortTE=F
CM029546.1	RepeatMasker	DNA/hAT-Charlie	5488466	5488711	1739	-	NA	Tstart=925;Tend=1169;ID=RND-6_FAMILY-6777;shortTE=F
CM029546.1	RepeatMasker	Unknown	5490527	5490784	1119	-	NA	Tstart=1433;Tend=1693;ID=RND-5_FAMILY-4284;shortTE=F
CM029546.1	RepeatMasker	DNA/hAT-Charlie	5490563	5490804	1429	-	NA	Tstart=937;Tend=1179;ID=RND-6_FAMILY-6777;shortTE=F
CM029546.1	RepeatMasker	DNA/hAT-Charlie	5491174	5491390	1663	+	NA	Tstart=958;Tend=1174;ID=RND-6_FAMILY-6777;shortTE=F
CM029546.1	RepeatMasker	Unknown	5491391	5491694	1279	-	NA	Tstart=29;Tend=688;ID=RND-4_FAMILY-875;shortTE=F
CM029546.1	RepeatMasker	DNA/hAT-Charlie	5491695	5491918	1330	+	NA	Tstart=941;Tend=1164;ID=RND-6_FAMILY-6777;shortTE=F
CM029546.1	RepeatMasker	DNA	5491714	5492066	1308	+	NA	Tstart=354;Tend=878;ID=RND-6_FAMILY-1340;shortTE=F;TEgroup=ctg_1|RND-6_FAMILY-1340|4
CM029546.1	RepeatMasker	DNA/hAT-Charlie	5492809	5493023	1599	+	NA	Tstart=959;Tend=1173;ID=RND-6_FAMILY-6777;shortTE=F
CM029546.1	RepeatMasker	LTR/ERV1	5497041	5497258	1716	-	NA	Tstart=844;Tend=1061;ID=RND-6_FAMILY-1988;shortTE=F
CM029546.1	RepeatMasker	Unknown	5497326	5497461	544	+	NA	Tstart=815;Tend=946;ID=RND-1_FAMILY-537;shortTE=F
CM029546.1	RepeatMasker	Unknown	5497927	5498068	457	+	NA	Tstart=1494;Tend=1646;ID=RND-6_FAMILY-5991;shortTE=F
CM029546.1	RepeatMasker	Unknown	5498610	5498871	1210	-	NA	Tstart=1433;Tend=1692;ID=RND-5_FAMILY-4284;shortTE=F
CM029546.1	RepeatMasker	Unknown	5498654	5498873	1465	+	NA	Tstart=872;Tend=1090;ID=RND-5_FAMILY-153;shortTE=F
CM029546.1	RepeatMasker	Unknown	5499340	5499757	3152	-	NA	Tstart=860;Tend=1276;ID=RND-6_FAMILY-43;shortTE=F
CM029546.1	RepeatMasker	Unknown	5500276	5500603	704	+	NA	Tstart=1055;Tend=1372;ID=RND-1_FAMILY-371;shortTE=F
CM029546.1	RepeatMasker	Unknown	5501034	5501300	821	-	NA	Tstart=525;Tend=791;ID=RND-6_FAMILY-1816;shortTE=F
CM029546.1	RepeatMasker	Unknown	5501083	5501334	1481	+	NA	Tstart=873;Tend=1091;ID=RND-5_FAMILY-153;shortTE=F
CM029546.1	RepeatMasker	Unknown	5502004	5502214	1435	-	NA	Tstart=907;Tend=1122;ID=RND-6_FAMILY-425;shortTE=F
CM029546.1	RepeatMasker	Unknown	5503016	5503270	1135	-	NA	Tstart=951;Tend=1203;ID=RND-5_FAMILY-1487;shortTE=F
CM029546.1	RepeatMasker	Unknown	5503053	5503734	2219	+	NA	Tstart=817;Tend=1483;ID=RND-4_FAMILY-12;shortTE=F
CM029546.1	RepeatMasker	Unknown	5503727	5503920	447	+	NA	Tstart=1946;Tend=2033;ID=RND-1_FAMILY-801;shortTE=F
CM029546.1	RepeatMasker	Unknown	5503995	5504358	1154	+	NA	Tstart=573;Tend=891;ID=RND-5_FAMILY-866;shortTE=F
CM029546.1	RepeatMasker	Unknown	5504856	5505108	1159	-	NA	Tstart=270;Tend=525;ID=RND-1_FAMILY-204;shortTE=F
CM029546.1	RepeatMasker	Unknown	5507361	5507490	519	+	NA	Tstart=1506;Tend=1642;ID=RND-6_FAMILY-5991;shortTE=F
CM029546.1	RepeatMasker	Unknown	5507496	5508161	5817	+	NA	Tstart=744;Tend=1409;ID=RND-5_FAMILY-1916;shortTE=F
CM029546.1	RepeatMasker	SINE	5508722	5508967	1504	-	NA	Tstart=838;Tend=1055;ID=RND-6_FAMILY-1645;shortTE=F
CM029546.1	RepeatMasker	Unknown	5509425	5509669	1528	-	NA	Tstart=907;Tend=1122;ID=RND-6_FAMILY-425;shortTE=F
CM029546.1	RepeatMasker	LINE/I-Jockey	5509444	5509710	1007	+	NA	Tstart=1282;Tend=1551;ID=RND-6_FAMILY-9435;shortTE=F
CM029546.1	RepeatMasker	Unknown	5509992	5510112	728	-	NA	Tstart=2821;Tend=2911;ID=RND-6_FAMILY-4261;shortTE=F
CM029546.1	RepeatMasker	Unknown	5510463	5510579	620	-	NA	Tstart=892;Tend=1003;ID=RND-6_FAMILY-408;shortTE=F
CM029546.1	RepeatMasker	DNA/hAT-Charlie	5512165	5512382	1675	+	NA	Tstart=954;Tend=1172;ID=RND-6_FAMILY-6777;shortTE=F
CM029546.1	RepeatMasker	LTR/ERV1	5515634	5515875	888	+	NA	Tstart=1050;Tend=1305;ID=RND-6_FAMILY-1988;shortTE=F
CM029546.1	RepeatMasker	Unknown	5515683	5515880	1147	-	NA	Tstart=813;Tend=1022;ID=RND-4_FAMILY-12;shortTE=F
CM029546.1	RepeatMasker	Unknown	5516047	5516282	499	-	NA	Tstart=1243;Tend=1510;ID=RND-1_FAMILY-804;shortTE=T;TEgroup=ctg_1|RND-1_FAMILY-804|3
CM029546.1	RepeatMasker	Unknown	5516142	5516267	617	+	NA	Tstart=1039;Tend=1166;ID=RND-6_FAMILY-41;shortTE=F
CM029546.1	RepeatMasker	Unknown	5517152	5517267	514	+	NA	Tstart=2095;Tend=2201;ID=RND-6_FAMILY-1439;shortTE=F
CM029546.1	RepeatMasker	LINE/L2	5517564	5517796	707	-	NA	Tstart=2003;Tend=2247;ID=RND-5_FAMILY-324;shortTE=F
CM029546.1	RepeatMasker	DNA/hAT-Charlie	5518331	5518553	1775	-	NA	Tstart=954;Tend=1176;ID=RND-6_FAMILY-6777;shortTE=F
CM029546.1	RepeatMasker	Unknown	5519345	5519616	847	+	NA	Tstart=720;Tend=993;ID=RND-6_FAMILY-1360;shortTE=F
CM029546.1	RepeatMasker	Unknown	5519793	5520481	2241	-	NA	Tstart=835;Tend=1858;ID=RND-4_FAMILY-12;shortTE=F
CM029546.1	RepeatMasker	LTR/ERV1	5520283	5520551	914	+	NA	Tstart=1090;Tend=1350;ID=RND-6_FAMILY-1988;shortTE=F
CM029546.1	RepeatMasker	Unknown	5522476	5522726	1605	-	NA	Tstart=817;Tend=1035;ID=RND-4_FAMILY-12;shortTE=F
CM029546.1	RepeatMasker	Unknown	5523994	5524329	2609	+	NA	Tstart=703;Tend=1039;ID=RND-6_FAMILY-1374;shortTE=F
CM029546.1	RepeatMasker	Unknown	5525496	5525713	1572	+	NA	Tstart=816;Tend=1033;ID=RND-4_FAMILY-12;shortTE=F
CM029546.1	RepeatMasker	Unknown	5525984	5526114	1076	-	NA	Tstart=944;Tend=1078;ID=RND-6_FAMILY-3469;shortTE=F
CM029546.1	RepeatMasker	Unknown	5526138	5526351	1697	+	NA	Tstart=954;Tend=1167;ID=RND-5_FAMILY-1487;shortTE=F
CM029546.1	RepeatMasker	Unknown	5528238	5528485	1610	+	NA	Tstart=817;Tend=1032;ID=RND-4_FAMILY-12;shortTE=F
CM029546.1	RepeatMasker	Unknown	5529064	5529197	583	-	NA	Tstart=2348;Tend=2478;ID=RND-1_FAMILY-56;shortTE=F
CM029546.1	RepeatMasker	Unknown	5530320	5530486	1779	+	NA	Tstart=170;Tend=958;ID=RND-5_FAMILY-866;shortTE=F
CM029546.1	RepeatMasker	LTR/ERV1	5530487	5530886	2284	-	NA	Tstart=846;Tend=1271;ID=RND-6_FAMILY-1988;shortTE=F
CM029546.1	RepeatMasker	Unknown	5533707	5533968	1241	+	NA	Tstart=812;Tend=1066;ID=RND-6_FAMILY-5991;shortTE=F
CM029546.1	RepeatMasker	SINE	5533753	5533969	1622	-	NA	Tstart=837;Tend=1054;ID=RND-6_FAMILY-1645;shortTE=F
CM029546.1	RepeatMasker	DNA/hAT-Charlie	5535548	5535766	1676	+	NA	Tstart=953;Tend=1172;ID=RND-6_FAMILY-6777;shortTE=F
CM029546.1	RepeatMasker	Unknown	5535551	5535792	1118	+	NA	Tstart=1282;Tend=1522;ID=RND-6_FAMILY-5676;shortTE=F
CM029546.1	RepeatMasker	Unknown	5540485	5540721	1658	+	NA	Tstart=857;Tend=1093;ID=RND-5_FAMILY-153;shortTE=F
CM029546.1	RepeatMasker	SINE	5540501	5540750	1441	-	NA	Tstart=1416;Tend=1663;ID=RND-6_FAMILY-1645;shortTE=F
CM029546.1	RepeatMasker	Unknown	5542072	5542324	1531	+	NA	Tstart=815;Tend=1035;ID=RND-4_FAMILY-12;shortTE=F
CM029546.1	RepeatMasker	Unknown	5543095	5543915	6611	-	NA	Tstart=815;Tend=1642;ID=RND-6_FAMILY-49;shortTE=F
CM029546.1	RepeatMasker	DNA/hAT-Charlie	5545932	5546141	1111	-	NA	Tstart=956;Tend=1172;ID=RND-6_FAMILY-6777;shortTE=F
CM029546.1	RepeatMasker	Unknown	5546548	5546746	742	+	NA	Tstart=957;Tend=1151;ID=RND-6_FAMILY-5354;shortTE=T;TEgroup=ctg_1|RND-6_FAMILY-5354|2
CM029546.1	RepeatMasker	Unknown	5546567	5546711	964	-	NA	Tstart=2824;Tend=2981;ID=RND-6_FAMILY-600;shortTE=F
CM029546.1	RepeatMasker	Unknown	5548039	5548218	1264	-	NA	Tstart=931;Tend=1122;ID=RND-1_FAMILY-152;shortTE=F
CM029546.1	RepeatMasker	Unknown	5549753	5549970	1689	+	NA	Tstart=1655;Tend=1872;ID=RND-4_FAMILY-875;shortTE=F
CM029546.1	RepeatMasker	SINE	5554164	5554384	1690	-	NA	Tstart=835;Tend=1055;ID=RND-6_FAMILY-1645;shortTE=F
CM029546.1	RepeatMasker	Unknown	5554165	5554415	659	+	NA	Tstart=1936;Tend=2174;ID=RND-1_FAMILY-242;shortTE=F
CM029546.1	RepeatMasker	Unknown	5555662	5555877	1409	-	NA	Tstart=814;Tend=1029;ID=RND-4_FAMILY-12;shortTE=F
CM029546.1	RepeatMasker	Unknown	5556399	5556562	525	+	NA	Tstart=956;Tend=1120;ID=RND-1_FAMILY-290;shortTE=F
CM029546.1	RepeatMasker	Unknown	5557149	5557409	503	-	NA	Tstart=4013;Tend=4134;ID=RND-1_FAMILY-427;shortTE=T;TEgroup=ctg_1|RND-1_FAMILY-427|5
CM029546.1	RepeatMasker	Unknown	5557308	5557410	607	+	NA	Tstart=2819;Tend=2912;ID=RND-6_FAMILY-4261;shortTE=F
CM029546.1	RepeatMasker	Unknown	5558263	5558513	1348	-	NA	Tstart=873;Tend=1125;ID=RND-5_FAMILY-153;shortTE=F
CM029546.1	RepeatMasker	LTR/ERV1	5558514	5558702	1420	+	NA	Tstart=846;Tend=1305;ID=RND-6_FAMILY-1988;shortTE=F
CM029546.1	RepeatMasker	Unknown	5558545	5558771	1823	-	NA	Tstart=1024;Tend=1250;ID=RND-6_FAMILY-2174;shortTE=F
CM029546.1	RepeatMasker	Unknown	5559568	5559794	1450	+	NA	Tstart=946;Tend=1172;ID=RND-1_FAMILY-232;shortTE=F
CM029546.1	RepeatMasker	Unknown	5559587	5559820	853	-	NA	Tstart=257;Tend=493;ID=RND-1_FAMILY-709;shortTE=F
CM029546.1	RepeatMasker	Unknown	5561743	5562196	3422	-	NA	Tstart=1270;Tend=1732;ID=RND-1_FAMILY-675;shortTE=F
CM029546.1	RepeatMasker	Unknown	5563071	5563213	663	+	NA	Tstart=1601;Tend=1742;ID=RND-6_FAMILY-41;shortTE=F
CM029546.1	RepeatMasker	SINE	5563804	5564064	1537	-	NA	Tstart=833;Tend=1095;ID=RND-6_FAMILY-1645;shortTE=F
CM029546.1	RepeatMasker	Unknown	5563841	5564061	1815	+	NA	Tstart=947;Tend=1168;ID=RND-5_FAMILY-1487;shortTE=F
CM029546.1	RepeatMasker	Unknown	5564959	5565112	855	-	NA	Tstart=985;Tend=1140;ID=RND-6_FAMILY-5246;shortTE=F
CM029546.1	RepeatMasker	Unknown	5565113	5565344	1788	+	NA	Tstart=849;Tend=1102;ID=RND-1_FAMILY-386;shortTE=F
CM029546.1	RepeatMasker	Unknown	5565353	5565468	838	+	NA	Tstart=1065;Tend=1188;ID=RND-1_FAMILY-204;shortTE=F
CM029546.1	RepeatMasker	Unknown	5566012	5566124	772	-	NA	Tstart=2821;Tend=2912;ID=RND-6_FAMILY-4261;shortTE=F
CM029546.1	RepeatMasker	Unknown	5566259	5566477	1351	+	NA	Tstart=952;Tend=1172;ID=RND-1_FAMILY-232;shortTE=F
CM029546.1	RepeatMasker	Unknown	5568332	5568526	498	+	NA	Tstart=944;Tend=1254;ID=RND-1_FAMILY-266;shortTE=F
CM029546.1	RepeatMasker	Unknown	5568527	5568633	691	-	NA	Tstart=3609;Tend=3715;ID=RND-6_FAMILY-6534;shortTE=F
CM029546.1	RepeatMasker	Unknown	5568856	5569074	1550	-	NA	Tstart=816;Tend=1034;ID=RND-4_FAMILY-12;shortTE=F
CM029546.1	RepeatMasker	LINE/L2	5570099	5570636	4107	-	NA	Tstart=1385;Tend=1926;ID=RND-5_FAMILY-1394;shortTE=F
CM029546.1	RepeatMasker	Unknown	5572334	5572437	523	-	NA	Tstart=901;Tend=1002;ID=RND-6_FAMILY-4614;shortTE=F
CM029546.1	RepeatMasker	Unknown	5574369	5574617	1141	+	NA	Tstart=2516;Tend=2754;ID=RND-1_FAMILY-512;shortTE=F
CM029546.1	RepeatMasker	Unknown	5574388	5574633	1566	-	NA	Tstart=923;Tend=1136;ID=RND-6_FAMILY-5246;shortTE=F
CM029546.1	RepeatMasker	Unknown	5575262	5575506	1171	+	NA	Tstart=1726;Tend=1969;ID=RND-1_FAMILY-204;shortTE=F
CM029546.1	RepeatMasker	Unknown	5575292	5575531	1589	-	NA	Tstart=910;Tend=1124;ID=RND-6_FAMILY-425;shortTE=F
CM029546.1	RepeatMasker	Unknown	5576413	5576961	2926	+	NA	Tstart=5155;Tend=6045;ID=RND-1_FAMILY-108;shortTE=F;TEgroup=ctg_1|RND-1_FAMILY-108|18
CM029546.1	RepeatMasker	Unknown	5577613	5577796	547	-	NA	Tstart=851;Tend=1032;ID=RND-3_FAMILY-190;shortTE=F
CM029546.1	RepeatMasker	Unknown	5578207	5578437	1086	+	NA	Tstart=303;Tend=537;ID=RND-5_FAMILY-2715;shortTE=F
CM029546.1	RepeatMasker	Unknown	5578236	5578480	1410	-	NA	Tstart=1655;Tend=1877;ID=RND-4_FAMILY-875;shortTE=F
CM029546.1	RepeatMasker	Unknown	5580442	5580841	1022	+	NA	Tstart=1678;Tend=1911;ID=RND-6_FAMILY-35;shortTE=F
CM029546.1	RepeatMasker	Unknown	5580842	5581061	1570	-	NA	Tstart=814;Tend=1033;ID=RND-4_FAMILY-12;shortTE=F
CM029546.1	RepeatMasker	Unknown	5582211	5582445	1070	+	NA	Tstart=2525;Tend=2753;ID=RND-1_FAMILY-512;shortTE=F
CM029546.1	RepeatMasker	DNA/hAT-Charlie	5582219	5582428	1476	+	NA	Tstart=962;Tend=1172;ID=RND-6_FAMILY-6777;shortTE=F
CM029546.1	RepeatMasker	Unknown	5583194	5583518	2307	-	NA	Tstart=947;Tend=1257;ID=RND-1_FAMILY-223;shortTE=F
CM029546.1	RepeatMasker	Unknown	5583931	5584523	2104	-	NA	Tstart=3491;Tend=3970;ID=RND-6_FAMILY-2528;shortTE=F
CM029546.1	RepeatMasker	Unknown	5585091	5585482	481	-	NA	Tstart=821;Tend=1035;ID=RND-4_FAMILY-12;shortTE=F;TEgroup=ctg_1|RND-4_FAMILY-12|5
CM029546.1	RepeatMasker	Unknown	5588363	5589689	9389	-	NA	Tstart=1033;Tend=2349;ID=RND-6_FAMILY-1517;shortTE=F
CM029546.1	RepeatMasker	SINE	5590092	5590310	1463	-	NA	Tstart=837;Tend=1055;ID=RND-6_FAMILY-1645;shortTE=F
CM029546.1	RepeatMasker	Unknown	5592144	5592660	1536	-	NA	Tstart=575;Tend=1132;ID=RND-5_FAMILY-866;shortTE=F
CM029546.1	RepeatMasker	Unknown	5592894	5593003	404	+	NA	Tstart=913;Tend=1022;ID=RND-6_FAMILY-4614;shortTE=F
CM029546.1	RepeatMasker	Unknown	5593161	5593490	2394	-	NA	Tstart=865;Tend=1197;ID=RND-6_FAMILY-41;shortTE=F
CM029546.1	RepeatMasker	Unknown	5594727	5594929	593	-	NA	Tstart=1627;Tend=1872;ID=RND-4_FAMILY-875;shortTE=F
CM029546.1	RepeatMasker	Unknown	5595269	5595422	1198	+	NA	Tstart=2825;Tend=2978;ID=RND-6_FAMILY-600;shortTE=F
CM029546.1	RepeatMasker	Unknown	5595751	5595859	564	+	NA	Tstart=2820;Tend=2913;ID=RND-6_FAMILY-4261;shortTE=F
CM029546.1	RepeatMasker	Unknown	5596109	5596741	1891	-	NA	Tstart=987;Tend=1356;ID=RND-6_FAMILY-6551;shortTE=F;TEgroup=ctg_1|RND-6_FAMILY-6551|10
CM029546.1	RepeatMasker	Unknown	5596903	5597160	1620	+	NA	Tstart=1658;Tend=1874;ID=RND-4_FAMILY-875;shortTE=F
CM029546.1	RepeatMasker	RC/Helitron	5601747	5602595	6116	+	NA	Tstart=1367;Tend=2185;ID=RND-4_FAMILY-19;shortTE=F
CM029546.1	RepeatMasker	Unknown	5602939	5603104	1262	+	NA	Tstart=917;Tend=1082;ID=RND-1_FAMILY-137;shortTE=F
CM029546.1	RepeatMasker	Unknown	5605961	5606177	1560	+	NA	Tstart=820;Tend=1036;ID=RND-4_FAMILY-12;shortTE=F
CM029546.1	RepeatMasker	Unknown	5606652	5608180	10588	+	NA	Tstart=826;Tend=2360;ID=RND-5_FAMILY-1838;shortTE=F
CM029546.1	RepeatMasker	Unknown	5609287	5609921	1579	-	NA	Tstart=790;Tend=1512;ID=RND-6_FAMILY-5246;shortTE=F
CM029546.1	RepeatMasker	Unknown	5609725	5609945	834	+	NA	Tstart=1051;Tend=1275;ID=RND-6_FAMILY-1561;shortTE=F
CM029546.1	RepeatMasker	SINE	5611850	5612079	1423	+	NA	Tstart=826;Tend=1053;ID=RND-6_FAMILY-1645;shortTE=F
CM029546.1	RepeatMasker	LINE/Penelope	5612725	5612879	878	+	NA	Tstart=778;Tend=931;ID=RND-6_FAMILY-5891;shortTE=F
CM029546.1	RepeatMasker	Unknown	5612886	5613014	476	-	NA	Tstart=895;Tend=1014;ID=RND-6_FAMILY-1939;shortTE=F
CM029546.1	RepeatMasker	LINE/Penelope	5613900	5614197	871	-	NA	Tstart=3231;Tend=3382;ID=RND-6_FAMILY-3148;shortTE=F;TEgroup=ctg_1|RND-6_FAMILY-3148|4
CM029546.1	RepeatMasker	Unknown	5615766	5615962	792	-	NA	Tstart=904;Tend=1102;ID=RND-6_FAMILY-4614;shortTE=F
CM029546.1	RepeatMasker	Unknown	5616141	5616256	450	+	NA	Tstart=2351;Tend=2461;ID=RND-1_FAMILY-56;shortTE=F
CM029546.1	RepeatMasker	DNA/hAT-Charlie	5617717	5617933	1379	+	NA	Tstart=957;Tend=1172;ID=RND-6_FAMILY-6777;shortTE=F
CM029546.1	RepeatMasker	Unknown	5618211	5618314	570	-	NA	Tstart=1022;Tend=1124;ID=RND-6_FAMILY-4706;shortTE=F
CM029546.1	RepeatMasker	Unknown	5621315	5621528	1422	-	NA	Tstart=817;Tend=1032;ID=RND-4_FAMILY-12;shortTE=F
CM029546.1	RepeatMasker	Unknown	5622023	5622345	1837	-	NA	Tstart=403;Tend=809;ID=RND-5_FAMILY-3309;shortTE=F
CM029546.1	RepeatMasker	Unknown	5623058	5623317	745	+	NA	Tstart=1390;Tend=1671;ID=RND-6_FAMILY-1850;shortTE=F
CM029546.1	RepeatMasker	Unknown	5623353	5623561	1051	-	NA	Tstart=871;Tend=1033;ID=RND-4_FAMILY-12;shortTE=F
CM029546.1	RepeatMasker	Unknown	5625673	5625967	792	-	NA	Tstart=1476;Tend=1757;ID=RND-1_FAMILY-537;shortTE=F
CM029546.1	RepeatMasker	SINE	5625742	5625962	1570	-	NA	Tstart=835;Tend=1055;ID=RND-6_FAMILY-1645;shortTE=F
CM029546.1	RepeatMasker	Unknown	5628013	5628554	2990	+	NA	Tstart=744;Tend=1280;ID=RND-1_FAMILY-414;shortTE=F
CM029546.1	RepeatMasker	RC/Helitron	5628556	5629278	5000	+	NA	Tstart=612;Tend=1367;ID=RND-4_FAMILY-19;shortTE=F
CM029546.1	RepeatMasker	DNA	5630348	5630567	1861	-	NA	Tstart=754;Tend=973;ID=RND-6_FAMILY-1340;shortTE=F
CM029546.1	RepeatMasker	Unknown	5630959	5631724	5648	+	NA	Tstart=946;Tend=1770;ID=RND-4_FAMILY-218;shortTE=F
CM029546.1	RepeatMasker	SINE	5631890	5632107	1695	+	NA	Tstart=837;Tend=1054;ID=RND-6_FAMILY-1645;shortTE=F
CM029546.1	RepeatMasker	LINE/L2	5633020	5633201	528	-	NA	Tstart=878;Tend=1071;ID=RND-6_FAMILY-834;shortTE=F
CM029546.1	RepeatMasker	Unknown	5633221	5633678	3201	+	NA	Tstart=936;Tend=1387;ID=RND-3_FAMILY-549;shortTE=F
CM029546.1	RepeatMasker	Unknown	5634777	5635027	1787	-	NA	Tstart=954;Tend=1167;ID=RND-5_FAMILY-1487;shortTE=F
CM029546.1	RepeatMasker	LTR/ERV1	5634809	5635064	1783	+	NA	Tstart=1089;Tend=1342;ID=RND-6_FAMILY-1988;shortTE=F
CM029546.1	RepeatMasker	Unknown	5635753	5635966	1656	+	NA	Tstart=952;Tend=1167;ID=RND-5_FAMILY-1487;shortTE=F
CM029546.1	RepeatMasker	Unknown	5636700	5637012	2306	+	NA	Tstart=925;Tend=1249;ID=RND-1_FAMILY-152;shortTE=F
CM029546.1	RepeatMasker	Unknown	5637181	5637475	1897	-	NA	Tstart=1545;Tend=1844;ID=RND-1_FAMILY-35;shortTE=F
CM029546.1	RepeatMasker	RC/Helitron	5637316	5637658	2360	-	NA	Tstart=565;Tend=911;ID=RND-4_FAMILY-19;shortTE=F
CM029546.1	RepeatMasker	Unknown	5637674	5637840	749	+	NA	Tstart=874;Tend=1044;ID=RND-6_FAMILY-1885;shortTE=F
CM029546.1	RepeatMasker	Unknown	5637839	5637945	778	+	NA	Tstart=2819;Tend=2924;ID=RND-6_FAMILY-4261;shortTE=F
CM029546.1	RepeatMasker	Unknown	5638536	5638778	1254	-	NA	Tstart=2140;Tend=2386;ID=RND-1_FAMILY-446;shortTE=F
CM029546.1	RepeatMasker	DNA/hAT-Charlie	5638565	5638782	1687	+	NA	Tstart=954;Tend=1171;ID=RND-6_FAMILY-6777;shortTE=F
CM029546.1	RepeatMasker	Unknown	5638567	5638809	1682	+	NA	Tstart=923;Tend=1166;ID=RND-6_FAMILY-5246;shortTE=F
CM029546.1	RepeatMasker	Unknown	5640340	5640587	1842	-	NA	Tstart=950;Tend=1166;ID=RND-5_FAMILY-1487;shortTE=F
CM029546.1	RepeatMasker	Unknown	5640371	5640621	993	+	NA	Tstart=1074;Tend=1299;ID=RND-1_FAMILY-508;shortTE=F
CM029546.1	RepeatMasker	Unknown	5640952	5642398	5106	+	NA	Tstart=776;Tend=2349;ID=RND-5_FAMILY-1838;shortTE=F
CM029546.1	RepeatMasker	Unknown	5642814	5642935	414	+	NA	Tstart=1513;Tend=1660;ID=RND-5_FAMILY-273;shortTE=F
CM029546.1	RepeatMasker	Unknown	5644092	5644257	891	+	NA	Tstart=915;Tend=1059;ID=RND-6_FAMILY-1326;shortTE=F
CM029546.1	RepeatMasker	DNA/hAT-Ac	5644267	5644536	2080	-	NA	Tstart=1289;Tend=1552;ID=RND-5_FAMILY-649;shortTE=F
CM029546.1	RepeatMasker	Unknown	5644558	5645300	1421	-	NA	Tstart=182;Tend=618;ID=RND-6_FAMILY-2328;shortTE=F
CM029546.1	RepeatMasker	LTR/Gypsy	5646119	5646318	854	-	NA	Tstart=753;Tend=937;ID=RND-6_FAMILY-8952;shortTE=F
CM029546.1	RepeatMasker	LINE/L2	5647274	5647611	1147	-	NA	Tstart=2403;Tend=2798;ID=RND-5_FAMILY-3146;shortTE=F
CM029546.1	RepeatMasker	SINE/U	5647718	5647866	1206	+	NA	Tstart=530;Tend=677;ID=RND-6_FAMILY-8565;shortTE=F
CM029546.1	RepeatMasker	LINE/L2	5649807	5650160	709	+	NA	Tstart=3375;Tend=3696;ID=RND-5_FAMILY-2000;shortTE=F
CM029546.1	RepeatMasker	SINE/U	5651108	5651239	1097	+	NA	Tstart=530;Tend=661;ID=RND-6_FAMILY-8565;shortTE=F
CM029546.1	RepeatMasker	LINE/CR1	5651759	5651925	1281	+	NA	Tstart=1380;Tend=1547;ID=RND-5_FAMILY-399;shortTE=F
CM029546.1	RepeatMasker	Unknown	5657218	5657321	436	-	NA	Tstart=1123;Tend=1230;ID=RND-1_FAMILY-178;shortTE=F
CM029546.1	RepeatMasker	Unknown	5657350	5658850	10096	-	NA	Tstart=776;Tend=2333;ID=RND-5_FAMILY-1838;shortTE=F
CM029546.1	RepeatMasker	Unknown	5659199	5659475	1382	+	NA	Tstart=928;Tend=1172;ID=RND-1_FAMILY-232;shortTE=F
CM029546.1	RepeatMasker	Unknown	5660494	5660693	1281	+	NA	Tstart=4076;Tend=4263;ID=RND-6_FAMILY-6;shortTE=F
CM029546.1	RepeatMasker	Unknown	5662126	5662340	1607	+	NA	Tstart=956;Tend=1170;ID=RND-1_FAMILY-232;shortTE=F
CM029546.1	RepeatMasker	Unknown	5662686	5662899	1445	-	NA	Tstart=818;Tend=1031;ID=RND-4_FAMILY-12;shortTE=F
CM029546.1	RepeatMasker	DNA/hAT	5664707	5665179	3398	+	NA	Tstart=448;Tend=907;ID=RND-5_FAMILY-2448;shortTE=F
CM029546.1	RepeatMasker	Unknown	5666009	5666158	939	+	NA	Tstart=797;Tend=945;ID=RND-6_FAMILY-192;shortTE=F
CM029546.1	RepeatMasker	Unknown	5666168	5666294	800	-	NA	Tstart=3717;Tend=3838;ID=RND-1_FAMILY-512;shortTE=F
CM029546.1	RepeatMasker	Unknown	5666352	5666684	1029	+	NA	Tstart=967;Tend=1316;ID=RND-6_FAMILY-192;shortTE=F
CM029546.1	RepeatMasker	Unknown	5666706	5666908	1086	-	NA	Tstart=959;Tend=1161;ID=RND-4_FAMILY-875;shortTE=F
CM029546.1	RepeatMasker	Unknown	5666960	5667286	1461	+	NA	Tstart=575;Tend=894;ID=RND-5_FAMILY-866;shortTE=F
CM029546.1	RepeatMasker	Unknown	5670523	5671323	4647	-	NA	Tstart=910;Tend=1732;ID=RND-6_FAMILY-535;shortTE=F
CM029546.1	RepeatMasker	Unknown	5674278	5674539	1614	+	NA	Tstart=948;Tend=1169;ID=RND-5_FAMILY-1487;shortTE=F
CM029546.1	RepeatMasker	SINE	5675858	5676095	1020	+	NA	Tstart=1405;Tend=1663;ID=RND-6_FAMILY-1645;shortTE=F
CM029546.1	RepeatMasker	Unknown	5675901	5676097	1209	-	NA	Tstart=905;Tend=1125;ID=RND-6_FAMILY-425;shortTE=F
CM029546.1	RepeatMasker	Unknown	5676109	5676367	547	+	NA	Tstart=913;Tend=1189;ID=RND-6_FAMILY-2727;shortTE=F
CM029546.1	RepeatMasker	Unknown	5677116	5677447	817	+	NA	Tstart=960;Tend=1276;ID=RND-1_FAMILY-290;shortTE=F
CM029546.1	RepeatMasker	Unknown	5678113	5678353	1299	-	NA	Tstart=1432;Tend=1672;ID=RND-1_FAMILY-527;shortTE=F
CM029546.1	RepeatMasker	SINE	5678139	5678360	1624	-	NA	Tstart=834;Tend=1054;ID=RND-6_FAMILY-1645;shortTE=F
CM029546.1	RepeatMasker	Unknown	5678707	5678890	1261	-	NA	Tstart=2251;Tend=2424;ID=RND-6_FAMILY-1277;shortTE=F
CM029546.1	RepeatMasker	Unknown	5679307	5679718	1192	-	NA	Tstart=946;Tend=1440;ID=RND-5_FAMILY-930;shortTE=F
CM029546.1	RepeatMasker	SINE	5680365	5680647	1671	-	NA	Tstart=836;Tend=1054;ID=RND-6_FAMILY-1645;shortTE=F
CM029546.1	RepeatMasker	Unknown	5680978	5681272	1406	-	NA	Tstart=817;Tend=1163;ID=RND-4_FAMILY-12;shortTE=F
CM029546.1	RepeatMasker	Unknown	5681810	5682839	7082	-	NA	Tstart=766;Tend=1740;ID=RND-1_FAMILY-675;shortTE=F
CM029546.1	RepeatMasker	Unknown	5685459	5685730	945	-	NA	Tstart=756;Tend=991;ID=RND-6_FAMILY-2231;shortTE=F
CM029546.1	RepeatMasker	DNA/hAT-Charlie	5687277	5687531	1517	+	NA	Tstart=919;Tend=1173;ID=RND-6_FAMILY-6777;shortTE=F
CM029546.1	RepeatMasker	DNA	5687315	5687917	2242	+	NA	Tstart=351;Tend=973;ID=RND-6_FAMILY-1340;shortTE=F
CM029546.1	RepeatMasker	LTR/ERV1	5687698	5687975	1403	+	NA	Tstart=1545;Tend=1825;ID=RND-6_FAMILY-1988;shortTE=F
CM029546.1	RepeatMasker	DNA/hAT-Charlie	5689470	5689688	1566	-	NA	Tstart=956;Tend=1174;ID=RND-6_FAMILY-6777;shortTE=F
CM029546.1	RepeatMasker	DNA	5689475	5689715	1265	+	NA	Tstart=758;Tend=998;ID=RND-6_FAMILY-1340;shortTE=F
CM029546.1	RepeatMasker	Unknown	5692686	5692878	409	-	NA	Tstart=1543;Tend=1707;ID=RND-6_FAMILY-7954;shortTE=F
CM029546.1	RepeatMasker	SINE	5695957	5696173	1543	+	NA	Tstart=837;Tend=1053;ID=RND-6_FAMILY-1645;shortTE=F
CM029546.1	RepeatMasker	Unknown	5695958	5696202	1124	-	NA	Tstart=826;Tend=1066;ID=RND-6_FAMILY-5991;shortTE=F
CM029546.1	RepeatMasker	LTR/ERV1	5697729	5698203	2917	+	NA	Tstart=845;Tend=1307;ID=RND-6_FAMILY-1988;shortTE=F
CM029546.1	RepeatMasker	Unknown	5698571	5699071	3165	-	NA	Tstart=1027;Tend=1503;ID=RND-6_FAMILY-2174;shortTE=F
CM029546.1	RepeatMasker	Unknown	5700804	5701039	1988	-	NA	Tstart=352;Tend=587;ID=RND-6_FAMILY-1162;shortTE=F
CM029546.1	RepeatMasker	Unknown	5701056	5701207	895	-	NA	Tstart=901;Tend=1053;ID=RND-6_FAMILY-4614;shortTE=F
CM029546.1	RepeatMasker	DNA	5701915	5702503	2082	+	NA	Tstart=351;Tend=973;ID=RND-6_FAMILY-1340;shortTE=F
CM029546.1	RepeatMasker	Unknown	5702517	5702740	923	+	NA	Tstart=2203;Tend=2421;ID=RND-6_FAMILY-2528;shortTE=F
CM029546.1	RepeatMasker	Unknown	5702737	5702934	1411	-	NA	Tstart=1053;Tend=1251;ID=RND-1_FAMILY-209;shortTE=F
CM029546.1	RepeatMasker	Unknown	5705493	5705741	1574	+	NA	Tstart=814;Tend=1031;ID=RND-4_FAMILY-12;shortTE=F
CM029546.1	RepeatMasker	Unknown	5705857	5706147	2505	+	NA	Tstart=781;Tend=1071;ID=RND-5_FAMILY-4284;shortTE=F
CM029546.1	RepeatMasker	Unknown	5706412	5706577	608	-	NA	Tstart=962;Tend=1109;ID=RND-1_FAMILY-290;shortTE=F
CM029546.1	RepeatMasker	Unknown	5706595	5706852	1327	-	NA	Tstart=1264;Tend=1526;ID=RND-4_FAMILY-12;shortTE=F
CM029546.1	RepeatMasker	Unknown	5706632	5706878	1667	+	NA	Tstart=904;Tend=1119;ID=RND-6_FAMILY-425;shortTE=F
CM029546.1	RepeatMasker	Unknown	5707859	5708130	1608	-	NA	Tstart=860;Tend=1087;ID=RND-5_FAMILY-153;shortTE=F
CM029546.1	RepeatMasker	Unknown	5710388	5710507	710	+	NA	Tstart=2819;Tend=2911;ID=RND-6_FAMILY-4261;shortTE=F
CM029546.1	RepeatMasker	SINE	5710678	5710895	1588	-	NA	Tstart=835;Tend=1052;ID=RND-6_FAMILY-1645;shortTE=F
CM029546.1	RepeatMasker	LINE/L2	5711946	5712057	464	-	NA	Tstart=2724;Tend=2825;ID=RND-5_FAMILY-1010;shortTE=F
CM029546.1	RepeatMasker	LINE/L2	5712326	5712447	460	-	NA	Tstart=2372;Tend=2494;ID=RND-5_FAMILY-1010;shortTE=F
CM029546.1	RepeatMasker	DNA/Kolobok-E	5713193	5713457	689	-	NA	Tstart=815;Tend=1031;ID=RND-6_FAMILY-610;shortTE=F
CM029546.1	RepeatMasker	Unknown	5713468	5713715	1559	-	NA	Tstart=816;Tend=1035;ID=RND-4_FAMILY-12;shortTE=F
CM029546.1	RepeatMasker	Unknown	5714404	5714567	761	+	NA	Tstart=2251;Tend=2425;ID=RND-6_FAMILY-1277;shortTE=F
CM029546.1	RepeatMasker	Unknown	5714766	5714999	459	+	NA	Tstart=942;Tend=1142;ID=RND-1_FAMILY-371;shortTE=F
CM029546.1	RepeatMasker	Unknown	5715009	5715122	504	+	NA	Tstart=1068;Tend=1187;ID=RND-5_FAMILY-481;shortTE=F
CM029546.1	RepeatMasker	Unknown	5715411	5716021	1799	-	NA	Tstart=923;Tend=1517;ID=RND-6_FAMILY-5246;shortTE=F
CM029546.1	RepeatMasker	Unknown	5715809	5716066	1093	+	NA	Tstart=45;Tend=297;ID=RND-1_FAMILY-709;shortTE=F
CM029546.1	RepeatMasker	LINE/Penelope	5717189	5717434	838	+	NA	Tstart=886;Tend=1124;ID=RND-6_FAMILY-1559;shortTE=F
CM029546.1	RepeatMasker	Unknown	5719847	5720152	2305	+	NA	Tstart=891;Tend=1197;ID=RND-1_FAMILY-210;shortTE=F
CM029546.1	RepeatMasker	DNA/hAT	5721102	5721574	3261	-	NA	Tstart=448;Tend=910;ID=RND-5_FAMILY-2448;shortTE=F
CM029546.1	RepeatMasker	Unknown	5722020	5722250	1767	+	NA	Tstart=951;Tend=1166;ID=RND-5_FAMILY-1487;shortTE=F
CM029546.1	RepeatMasker	Unknown	5725964	5726243	1706	+	NA	Tstart=906;Tend=1122;ID=RND-6_FAMILY-425;shortTE=F
CM029546.1	RepeatMasker	DNA/hAT-Charlie	5726023	5726276	1428	-	NA	Tstart=923;Tend=1177;ID=RND-6_FAMILY-6777;shortTE=F
CM029546.1	RepeatMasker	Unknown	5726279	5726514	561	-	NA	Tstart=2486;Tend=2672;ID=RND-6_FAMILY-1097;shortTE=F
CM029546.1	RepeatMasker	Unknown	5726579	5726860	1690	-	NA	Tstart=870;Tend=1168;ID=RND-5_FAMILY-1487;shortTE=F
CM029546.1	RepeatMasker	LINE/CR1	5727722	5727827	529	-	NA	Tstart=1605;Tend=1711;ID=RND-6_FAMILY-3725;shortTE=F
CM029546.1	RepeatMasker	Unknown	5728382	5728517	796	-	NA	Tstart=817;Tend=931;ID=RND-4_FAMILY-12;shortTE=F
CM029546.1	RepeatMasker	Unknown	5729119	5729223	534	-	NA	Tstart=636;Tend=750;ID=RND-6_FAMILY-1736;shortTE=F
CM029546.1	RepeatMasker	LINE/L2	5731965	5732194	499	+	NA	Tstart=59;Tend=314;ID=RND-6_FAMILY-6312;shortTE=F
CM029546.1	RepeatMasker	Unknown	5732020	5732207	1549	-	NA	Tstart=929;Tend=1117;ID=RND-6_FAMILY-2033;shortTE=F
CM029546.1	RepeatMasker	LTR/ERV1	5732022	5732249	1102	-	NA	Tstart=1511;Tend=1762;ID=RND-6_FAMILY-1988;shortTE=F
CM029546.1	RepeatMasker	Unknown	5736295	5736567	1591	-	NA	Tstart=1798;Tend=2065;ID=RND-1_FAMILY-701;shortTE=F
CM029546.1	RepeatMasker	Unknown	5736645	5737029	2885	-	NA	Tstart=839;Tend=1221;ID=RND-5_FAMILY-273;shortTE=F
CM029546.1	RepeatMasker	Unknown	5739646	5739788	1086	+	NA	Tstart=3699;Tend=3841;ID=RND-1_FAMILY-512;shortTE=F
CM029546.1	RepeatMasker	LINE/RTE-X	5740332	5740434	575	-	NA	Tstart=2140;Tend=2241;ID=RND-5_FAMILY-1062;shortTE=F
CM029546.1	RepeatMasker	DNA/hAT-Charlie	5740426	5740543	860	+	NA	Tstart=1052;Tend=1173;ID=RND-6_FAMILY-6777;shortTE=F
CM029546.1	RepeatMasker	Unknown	5741622	5741816	506	-	NA	Tstart=960;Tend=1137;ID=RND-1_FAMILY-273;shortTE=F;TEgroup=ctg_1|RND-1_FAMILY-273|2
CM029546.1	RepeatMasker	Unknown	5741981	5742336	937	-	NA	Tstart=953;Tend=1298;ID=RND-1_FAMILY-371;shortTE=F
CM029546.1	RepeatMasker	Unknown	5742333	5742546	1549	+	NA	Tstart=905;Tend=1122;ID=RND-6_FAMILY-425;shortTE=F
CM029546.1	RepeatMasker	Unknown	5742335	5742582	1211	-	NA	Tstart=886;Tend=1139;ID=RND-6_FAMILY-5246;shortTE=F
CM029546.1	RepeatMasker	Unknown	5742899	5743054	692	-	NA	Tstart=2252;Tend=2405;ID=RND-6_FAMILY-1277;shortTE=F
CM029546.1	RepeatMasker	Unknown	5743196	5743367	882	+	NA	Tstart=895;Tend=1069;ID=RND-6_FAMILY-4614;shortTE=F
CM029546.1	RepeatMasker	Unknown	5743518	5743704	912	-	NA	Tstart=889;Tend=1082;ID=RND-6_FAMILY-1098;shortTE=F
CM029546.1	RepeatMasker	LINE/L2	5745176	5745503	1168	-	NA	Tstart=462;Tend=829;ID=RND-6_FAMILY-987;shortTE=F
CM029546.1	RepeatMasker	Unknown	5745671	5746239	3952	-	NA	Tstart=730;Tend=1293;ID=RND-1_FAMILY-531;shortTE=F
CM029546.1	RepeatMasker	DNA/TcMar-Tc1	5746436	5746896	891	-	NA	Tstart=1;Tend=484;ID=MARINER-N12_RPR;shortTE=F
CM029546.1	RepeatMasker	Unknown	5746907	5747019	872	-	NA	Tstart=517;Tend=628;ID=RND-6_FAMILY-6114;shortTE=F
CM029546.1	RepeatMasker	Unknown	5747074	5747839	5534	+	NA	Tstart=1910;Tend=2687;ID=RND-1_FAMILY-50;shortTE=F
CM029546.1	RepeatMasker	LINE/Penelope	5747924	5748810	1699	+	NA	Tstart=2733;Tend=3341;ID=RND-6_FAMILY-4802;shortTE=F;TEgroup=ctg_1|RND-6_FAMILY-4802|1
CM029546.1	RepeatMasker	Unknown	5749281	5749788	2372	-	NA	Tstart=940;Tend=1530;ID=RND-6_FAMILY-2303;shortTE=F
CM029546.1	RepeatMasker	Unknown	5750379	5750576	842	+	NA	Tstart=962;Tend=1141;ID=RND-6_FAMILY-35;shortTE=F
CM029546.1	RepeatMasker	Unknown	5751009	5751437	1754	+	NA	Tstart=1021;Tend=1443;ID=RND-1_FAMILY-299;shortTE=F
CM029546.1	RepeatMasker	Unknown	5754085	5754219	592	+	NA	Tstart=492;Tend=621;ID=RND-1_FAMILY-56;shortTE=F
CM029546.1	RepeatMasker	Unknown	5754243	5754437	1080	+	NA	Tstart=1048;Tend=1246;ID=RND-1_FAMILY-210;shortTE=F
CM029546.1	RepeatMasker	Unknown	5754500	5755025	2642	+	NA	Tstart=2168;Tend=2715;ID=RND-1_FAMILY-56;shortTE=F
CM029546.1	RepeatMasker	DNA/TcMar-Fot1	5755044	5755144	508	-	NA	Tstart=1002;Tend=1105;ID=RND-6_FAMILY-6881;shortTE=F
CM029546.1	RepeatMasker	Unknown	5755644	5755889	537	+	NA	Tstart=1039;Tend=1268;ID=RND-1_FAMILY-508;shortTE=F
CM029546.1	RepeatMasker	LTR/ERV1	5755682	5756144	2650	+	NA	Tstart=846;Tend=1290;ID=RND-6_FAMILY-1988;shortTE=F
CM029546.1	RepeatMasker	Unknown	5755943	5756303	1340	+	NA	Tstart=575;Tend=891;ID=RND-5_FAMILY-866;shortTE=F
CM029546.1	RepeatMasker	LINE/L2	5756278	5756647	1034	-	NA	Tstart=1529;Tend=1825;ID=RND-6_FAMILY-876;shortTE=F;TEgroup=ctg_1|RND-6_FAMILY-876|1
CM029546.1	RepeatMasker	Unknown	5757260	5757530	1469	+	NA	Tstart=922;Tend=1147;ID=RND-6_FAMILY-5246;shortTE=F
CM029546.1	RepeatMasker	Unknown	5757498	5757669	625	-	NA	Tstart=909;Tend=1068;ID=RND-1_FAMILY-801;shortTE=F
CM029546.1	RepeatMasker	Unknown	5757584	5757721	671	+	NA	Tstart=2349;Tend=2478;ID=RND-1_FAMILY-56;shortTE=F
CM029546.1	RepeatMasker	LINE/RTE-X	5759373	5759483	521	+	NA	Tstart=2005;Tend=2120;ID=RND-5_FAMILY-1062;shortTE=F
CM029546.1	RepeatMasker	Unknown	5760517	5760807	1602	+	NA	Tstart=904;Tend=1187;ID=RND-5_FAMILY-481;shortTE=F
CM029546.1	RepeatMasker	LINE/RTE-BovB	5761771	5762048	689	-	NA	Tstart=3092;Tend=3369;ID=RTE-42_LMI;shortTE=F
CM029546.1	RepeatMasker	Unknown	5762337	5762537	1122	-	NA	Tstart=2505;Tend=2724;ID=RND-6_FAMILY-1277;shortTE=F
CM029546.1	RepeatMasker	Unknown	5762783	5762993	549	-	NA	Tstart=1932;Tend=2130;ID=RND-1_FAMILY-700;shortTE=F
CM029546.1	RepeatMasker	Unknown	5763521	5763674	1006	-	NA	Tstart=913;Tend=1083;ID=RND-1_FAMILY-137;shortTE=F
CM029546.1	RepeatMasker	RC/Helitron	5763904	5764473	4406	-	NA	Tstart=1601;Tend=2186;ID=RND-4_FAMILY-19;shortTE=F
CM029546.1	RepeatMasker	Unknown	5765990	5766202	1547	+	NA	Tstart=818;Tend=1030;ID=RND-4_FAMILY-12;shortTE=F
CM029546.1	RepeatMasker	LINE/L2	5766342	5766551	1273	+	NA	Tstart=699;Tend=911;ID=RND-5_FAMILY-363;shortTE=F
CM029546.1	RepeatMasker	Unknown	5767421	5767602	1330	-	NA	Tstart=789;Tend=988;ID=RND-4_FAMILY-104;shortTE=F
CM029546.1	RepeatMasker	Unknown	5770573	5770680	705	-	NA	Tstart=2821;Tend=2911;ID=RND-6_FAMILY-4261;shortTE=F
CM029546.1	RepeatMasker	LINE/RTE-X	5771191	5772879	13749	+	NA	Tstart=268;Tend=1914;ID=RND-6_FAMILY-910;shortTE=F
CM029546.1	RepeatMasker	Unknown	5773394	5773643	1389	+	NA	Tstart=925;Tend=1172;ID=RND-1_FAMILY-232;shortTE=F
CM029546.1	RepeatMasker	DNA/hAT-Charlie	5773424	5773643	1406	+	NA	Tstart=953;Tend=1172;ID=RND-6_FAMILY-6777;shortTE=F
CM029546.1	RepeatMasker	LINE/L2	5774286	5774477	1423	+	NA	Tstart=3661;Tend=3850;ID=RND-1_FAMILY-664;shortTE=F
CM029546.1	RepeatMasker	DNA	5775598	5776198	2483	-	NA	Tstart=352;Tend=980;ID=RND-6_FAMILY-1340;shortTE=F
CM029546.1	RepeatMasker	Unknown	5777104	5777311	950	+	NA	Tstart=898;Tend=1116;ID=RND-6_FAMILY-2033;shortTE=F
CM029546.1	RepeatMasker	Unknown	5777132	5777335	989	-	NA	Tstart=922;Tend=1136;ID=RND-6_FAMILY-5246;shortTE=F
CM029546.1	RepeatMasker	DNA	5778452	5779037	1719	-	NA	Tstart=351;Tend=971;ID=RND-6_FAMILY-1340;shortTE=F
CM029546.1	RepeatMasker	Unknown	5778938	5779052	526	+	NA	Tstart=2306;Tend=2418;ID=RND-4_FAMILY-1362;shortTE=F
CM029546.1	RepeatMasker	Unknown	5779654	5779853	1324	-	NA	Tstart=926;Tend=1117;ID=RND-6_FAMILY-2033;shortTE=F
CM029546.1	RepeatMasker	LINE/L2	5781360	5782039	3960	-	NA	Tstart=1607;Tend=2277;ID=RND-6_FAMILY-876;shortTE=F
CM029546.1	RepeatMasker	Unknown	5782336	5782571	585	+	NA	Tstart=955;Tend=1139;ID=RND-6_FAMILY-5056;shortTE=F
CM029546.1	RepeatMasker	Unknown	5783877	5784022	481	+	NA	Tstart=852;Tend=996;ID=RND-3_FAMILY-190;shortTE=F
CM029546.1	RepeatMasker	Unknown	5784740	5784983	1757	+	NA	Tstart=955;Tend=1171;ID=RND-1_FAMILY-232;shortTE=F
CM029546.1	RepeatMasker	Unknown	5785743	5785984	710	+	NA	Tstart=751;Tend=983;ID=RND-3_FAMILY-190;shortTE=F
CM029546.1	RepeatMasker	Unknown	5789090	5789341	981	+	NA	Tstart=881;Tend=1129;ID=RND-1_FAMILY-293;shortTE=F
CM029546.1	RepeatMasker	LTR/ERV1	5789130	5789343	1593	-	NA	Tstart=845;Tend=1064;ID=RND-6_FAMILY-1988;shortTE=F
CM029546.1	RepeatMasker	DNA/hAT-Charlie	5790753	5790932	1141	-	NA	Tstart=988;Tend=1174;ID=RND-6_FAMILY-6777;shortTE=F
CM029546.1	RepeatMasker	Unknown	5790755	5790970	737	+	NA	Tstart=1282;Tend=1502;ID=RND-6_FAMILY-5676;shortTE=F
CM029546.1	RepeatMasker	SINE	5791630	5791874	1493	+	NA	Tstart=840;Tend=1084;ID=RND-6_FAMILY-1645;shortTE=F
CM029546.1	RepeatMasker	Unknown	5791865	5792174	469	+	NA	Tstart=868;Tend=1120;ID=RND-6_FAMILY-1939;shortTE=F
CM029546.1	RepeatMasker	Unknown	5792276	5793160	1540	-	NA	Tstart=1771;Tend=2726;ID=RND-1_FAMILY-119;shortTE=F
CM029546.1	RepeatMasker	Unknown	5793732	5793926	815	+	NA	Tstart=1783;Tend=1955;ID=RND-5_FAMILY-1633;shortTE=F
CM029546.1	RepeatMasker	Unknown	5794020	5794446	1315	+	NA	Tstart=923;Tend=1139;ID=RND-6_FAMILY-5246;shortTE=F;TEgroup=ctg_1|RND-6_FAMILY-5246|3
CM029546.1	RepeatMasker	Unknown	5794429	5794818	2834	-	NA	Tstart=964;Tend=1385;ID=RND-3_FAMILY-549;shortTE=F
CM029546.1	RepeatMasker	Unknown	5795561	5795713	1045	-	NA	Tstart=795;Tend=958;ID=RND-1_FAMILY-42;shortTE=F
CM029546.1	RepeatMasker	SINE	5796651	5796876	1289	-	NA	Tstart=801;Tend=1033;ID=RND-6_FAMILY-1645;shortTE=F
CM029546.1	RepeatMasker	Unknown	5797859	5798115	1353	-	NA	Tstart=836;Tend=1105;ID=RND-4_FAMILY-875;shortTE=F
CM029546.1	RepeatMasker	LTR/Copia	5799007	5799239	539	-	NA	Tstart=1173;Tend=1337;ID=RND-5_FAMILY-2337;shortTE=F
CM029546.1	RepeatMasker	Unknown	5799263	5799381	827	-	NA	Tstart=819;Tend=937;ID=RND-4_FAMILY-12;shortTE=F
CM029546.1	RepeatMasker	Unknown	5799661	5800477	6683	+	NA	Tstart=813;Tend=1641;ID=RND-6_FAMILY-49;shortTE=F
CM029546.1	RepeatMasker	Unknown	5801671	5801774	517	+	NA	Tstart=779;Tend=882;ID=RND-1_FAMILY-179;shortTE=F
CM029546.1	RepeatMasker	Unknown	5801805	5801964	1291	+	NA	Tstart=2822;Tend=2980;ID=RND-6_FAMILY-600;shortTE=F
CM029546.1	RepeatMasker	Unknown	5802729	5803134	2724	+	NA	Tstart=863;Tend=1270;ID=RND-6_FAMILY-2845;shortTE=F
CM029546.1	RepeatMasker	Unknown	5803178	5803428	1707	-	NA	Tstart=951;Tend=1169;ID=RND-5_FAMILY-1487;shortTE=F
CM029546.1	RepeatMasker	Unknown	5803213	5803490	1161	+	NA	Tstart=1449;Tend=1699;ID=RND-1_FAMILY-149;shortTE=F
CM029546.1	RepeatMasker	Unknown	5804003	5804128	518	-	NA	Tstart=994;Tend=1114;ID=RND-5_FAMILY-153;shortTE=T;TEgroup=ctg_1|RND-5_FAMILY-153|5
CM029546.1	RepeatMasker	LINE/L2	5804507	5805041	3816	-	NA	Tstart=697;Tend=1226;ID=RND-6_FAMILY-1345;shortTE=F
CM029546.1	RepeatMasker	Unknown	5806024	5806179	666	+	NA	Tstart=1221;Tend=1376;ID=RND-1_FAMILY-371;shortTE=F
CM029546.1	RepeatMasker	DNA/hAT-Charlie	5806180	5806371	1122	-	NA	Tstart=954;Tend=1173;ID=RND-6_FAMILY-6777;shortTE=F
CM029546.1	RepeatMasker	Unknown	5808657	5808757	430	-	NA	Tstart=1689;Tend=1791;ID=RND-1_FAMILY-244;shortTE=F
CM029546.1	RepeatMasker	Unknown	5811153	5811261	466	+	NA	Tstart=946;Tend=1060;ID=RND-6_FAMILY-2344;shortTE=F
CM029546.1	RepeatMasker	Unknown	5811851	5812074	1075	-	NA	Tstart=952;Tend=1164;ID=RND-1_FAMILY-232;shortTE=F
CM029546.1	RepeatMasker	Unknown	5812142	5812996	6588	-	NA	Tstart=815;Tend=1663;ID=RND-6_FAMILY-49;shortTE=F
CM029546.1	RepeatMasker	Unknown	5813777	5815181	3634	+	NA	Tstart=921;Tend=2298;ID=RND-6_FAMILY-7320;shortTE=F
CM029546.1	RepeatMasker	Unknown	5815517	5815893	2627	+	NA	Tstart=869;Tend=1260;ID=RND-6_FAMILY-5710;shortTE=F
CM029546.1	RepeatMasker	Unknown	5816402	5816503	715	+	NA	Tstart=949;Tend=1043;ID=RND-1_FAMILY-137;shortTE=F
CM029546.1	RepeatMasker	Unknown	5816507	5816987	3012	+	NA	Tstart=1643;Tend=2171;ID=RND-5_FAMILY-747;shortTE=F
CM029546.1	RepeatMasker	Unknown	5817514	5817619	563	-	NA	Tstart=2376;Tend=2489;ID=RND-6_FAMILY-9584;shortTE=F
CM029546.1	RepeatMasker	Unknown	5817639	5817754	440	+	NA	Tstart=812;Tend=936;ID=RND-5_FAMILY-205;shortTE=F
CM029546.1	RepeatMasker	Unknown	5818765	5819082	2010	-	NA	Tstart=951;Tend=1269;ID=RND-1_FAMILY-257;shortTE=F
CM029546.1	RepeatMasker	LINE/L2	5819431	5819576	1187	+	NA	Tstart=798;Tend=943;ID=RND-5_FAMILY-330;shortTE=F
CM029546.1	RepeatMasker	DNA/hAT-Charlie	5820297	5820520	1710	-	NA	Tstart=954;Tend=1177;ID=RND-6_FAMILY-6777;shortTE=F
CM029546.1	RepeatMasker	Unknown	5821030	5821198	1074	-	NA	Tstart=1019;Tend=1197;ID=RND-1_FAMILY-210;shortTE=F
CM029546.1	RepeatMasker	Unknown	5821195	5821428	1159	-	NA	Tstart=820;Tend=1033;ID=RND-4_FAMILY-12;shortTE=F
CM029546.1	RepeatMasker	Unknown	5821216	5821455	798	+	NA	Tstart=1433;Tend=1677;ID=RND-5_FAMILY-4284;shortTE=F
CM029546.1	RepeatMasker	Unknown	5821458	5821744	1528	-	NA	Tstart=914;Tend=1196;ID=RND-6_FAMILY-4614;shortTE=F
CM029546.1	RepeatMasker	Unknown	5823175	5823366	761	+	NA	Tstart=591;Tend=699;ID=RND-1_FAMILY-179;shortTE=F;TEgroup=ctg_1|RND-1_FAMILY-179|4
CM029546.1	RepeatMasker	DNA/hAT-Charlie	5825060	5825272	1560	+	NA	Tstart=960;Tend=1172;ID=RND-6_FAMILY-6777;shortTE=F
CM029546.1	RepeatMasker	Unknown	5825671	5825878	626	+	NA	Tstart=866;Tend=1066;ID=RND-6_FAMILY-1939;shortTE=F
CM029546.1	RepeatMasker	Unknown	5826988	5827196	1359	-	NA	Tstart=819;Tend=1027;ID=RND-4_FAMILY-12;shortTE=F
CM029546.1	RepeatMasker	DNA/hAT-Ac	5827804	5828450	3249	+	NA	Tstart=1350;Tend=1993;ID=RND-5_FAMILY-649;shortTE=F
CM029546.1	RepeatMasker	Unknown	5829269	5829423	708	-	NA	Tstart=898;Tend=1053;ID=RND-6_FAMILY-1885;shortTE=F
CM029546.1	RepeatMasker	Unknown	5829615	5829747	401	-	NA	Tstart=2130;Tend=2258;ID=RND-6_FAMILY-6;shortTE=F
CM029546.1	RepeatMasker	LINE/L2	5830179	5830636	1169	-	NA	Tstart=3626;Tend=4102;ID=RND-5_FAMILY-800;shortTE=F
CM029546.1	RepeatMasker	Unknown	5830755	5831433	5064	+	NA	Tstart=866;Tend=1537;ID=RND-1_FAMILY-249;shortTE=F
CM029546.1	RepeatMasker	Unknown	5831833	5832050	1608	+	NA	Tstart=956;Tend=1174;ID=RND-1_FAMILY-232;shortTE=F
CM029546.1	RepeatMasker	Unknown	5833368	5833592	1665	-	NA	Tstart=942;Tend=1166;ID=RND-5_FAMILY-1487;shortTE=F
CM029546.1	RepeatMasker	Unknown	5835905	5836107	1446	+	NA	Tstart=831;Tend=1033;ID=RND-4_FAMILY-12;shortTE=F
CM029546.1	RepeatMasker	LTR/ERV1	5837056	5837740	2117	+	NA	Tstart=1088;Tend=1763;ID=RND-6_FAMILY-1988;shortTE=F
CM029546.1	RepeatMasker	Unknown	5837523	5837767	1364	-	NA	Tstart=788;Tend=1033;ID=RND-4_FAMILY-12;shortTE=F
CM029546.1	RepeatMasker	Unknown	5838112	5838212	440	+	NA	Tstart=1082;Tend=1187;ID=RND-6_FAMILY-2727;shortTE=F
CM029546.1	RepeatMasker	Unknown	5838366	5838743	2776	+	NA	Tstart=1415;Tend=1791;ID=RND-6_FAMILY-1434;shortTE=F
CM029546.1	RepeatMasker	DNA/hAT-Charlie	5839040	5839260	1587	+	NA	Tstart=953;Tend=1173;ID=RND-6_FAMILY-6777;shortTE=F
CM029546.1	RepeatMasker	SINE	5843294	5843511	1453	+	NA	Tstart=838;Tend=1055;ID=RND-6_FAMILY-1645;shortTE=F
CM029546.1	RepeatMasker	SINE	5844492	5844687	1307	+	NA	Tstart=863;Tend=1054;ID=RND-6_FAMILY-1645;shortTE=F
CM029546.1	RepeatMasker	Unknown	5845597	5846400	6756	+	NA	Tstart=1161;Tend=1965;ID=RND-5_FAMILY-444;shortTE=F
CM029546.1	RepeatMasker	Unknown	5849550	5850233	3517	-	NA	Tstart=5250;Tend=5997;ID=RND-1_FAMILY-180;shortTE=F
CM029546.1	RepeatMasker	Unknown	5850983	5851139	1234	-	NA	Tstart=2821;Tend=2976;ID=RND-6_FAMILY-600;shortTE=F
CM029546.1	RepeatMasker	Unknown	5853509	5853724	1505	+	NA	Tstart=955;Tend=1170;ID=RND-1_FAMILY-232;shortTE=F
CM029546.1	RepeatMasker	SINE	5853510	5853751	1469	-	NA	Tstart=1422;Tend=1663;ID=RND-6_FAMILY-1645;shortTE=F
CM029546.1	RepeatMasker	Unknown	5854443	5854698	742	-	NA	Tstart=3573;Tend=4218;ID=RND-6_FAMILY-6534;shortTE=F;TEgroup=ctg_1|RND-6_FAMILY-6534|3
CM029546.1	RepeatMasker	Unknown	5854993	5855935	6205	+	NA	Tstart=969;Tend=1955;ID=RND-1_FAMILY-742;shortTE=F
CM029546.1	RepeatMasker	DNA/hAT-Charlie	5856299	5856518	1685	+	NA	Tstart=954;Tend=1173;ID=RND-6_FAMILY-6777;shortTE=F
CM029546.1	RepeatMasker	Unknown	5857024	5857176	608	-	NA	Tstart=2268;Tend=2435;ID=RND-6_FAMILY-1277;shortTE=F
CM029546.1	RepeatMasker	Unknown	5857956	5858514	4222	+	NA	Tstart=743;Tend=1295;ID=RND-1_FAMILY-474;shortTE=F
CM029546.1	RepeatMasker	DNA/hAT-Charlie	5860193	5860414	1621	+	NA	Tstart=956;Tend=1177;ID=RND-6_FAMILY-6777;shortTE=F
CM029546.1	RepeatMasker	Unknown	5860618	5860854	1484	-	NA	Tstart=956;Tend=1192;ID=RND-1_FAMILY-232;shortTE=F
CM029546.1	RepeatMasker	Unknown	5863492	5864299	6719	-	NA	Tstart=1028;Tend=1837;ID=RND-1_FAMILY-139;shortTE=F
CM029546.1	RepeatMasker	Unknown	5865024	5865243	1663	+	NA	Tstart=1653;Tend=1872;ID=RND-4_FAMILY-875;shortTE=F
CM029546.1	RepeatMasker	DNA/TcMar-Tc1	5865028	5865273	885	-	NA	Tstart=1906;Tend=2150;ID=RND-6_FAMILY-12238;shortTE=F
CM029546.1	RepeatMasker	Unknown	5866870	5866989	636	+	NA	Tstart=2821;Tend=2911;ID=RND-6_FAMILY-4261;shortTE=F
CM029546.1	RepeatMasker	DNA/hAT-Charlie	5867632	5867851	1538	-	NA	Tstart=953;Tend=1174;ID=RND-6_FAMILY-6777;shortTE=F
CM029546.1	RepeatMasker	DNA/CMC-EnSpm	5868521	5868672	822	+	NA	Tstart=3806;Tend=3958;ID=RND-6_FAMILY-9514;shortTE=F
CM029546.1	RepeatMasker	Unknown	5869706	5870534	4580	+	NA	Tstart=880;Tend=1629;ID=RND-1_FAMILY-14;shortTE=F
CM029546.1	RepeatMasker	Unknown	5871979	5872918	6716	-	NA	Tstart=856;Tend=1843;ID=RND-1_FAMILY-35;shortTE=F
CM029546.1	RepeatMasker	SINE	5874282	5874500	1513	-	NA	Tstart=837;Tend=1055;ID=RND-6_FAMILY-1645;shortTE=F
CM029546.1	RepeatMasker	DNA/hAT-Charlie	5877625	5877840	1491	+	NA	Tstart=953;Tend=1172;ID=RND-6_FAMILY-6777;shortTE=F
CM029546.1	RepeatMasker	Unknown	5879237	5879989	5004	-	NA	Tstart=1587;Tend=2267;ID=RND-1_FAMILY-158;shortTE=F;TEgroup=ctg_1|RND-1_FAMILY-158|2
CM029546.1	RepeatMasker	DNA/hAT-Charlie	5880007	5880122	775	-	NA	Tstart=953;Tend=1068;ID=RND-6_FAMILY-6777;shortTE=F
CM029546.1	RepeatMasker	DNA/hAT-Charlie	5880784	5881000	1462	-	NA	Tstart=956;Tend=1172;ID=RND-6_FAMILY-6777;shortTE=F
CM029546.1	RepeatMasker	Unknown	5883845	5883991	429	-	NA	Tstart=635;Tend=799;ID=RND-1_FAMILY-658;shortTE=F
CM029546.1	RepeatMasker	Unknown	5884222	5884344	819	+	NA	Tstart=918;Tend=1030;ID=RND-1_FAMILY-137;shortTE=F
CM029546.1	RepeatMasker	DNA/hAT-Charlie	5885295	5885511	1562	-	NA	Tstart=958;Tend=1173;ID=RND-6_FAMILY-6777;shortTE=F
CM029546.1	RepeatMasker	Unknown	5885297	5885558	1118	+	NA	Tstart=1161;Tend=1424;ID=RND-5_FAMILY-866;shortTE=F
CM029546.1	RepeatMasker	DNA/hAT-Charlie	5886627	5886847	1642	-	NA	Tstart=953;Tend=1173;ID=RND-6_FAMILY-6777;shortTE=F
CM029546.1	RepeatMasker	LINE/L2	5887886	5888132	1613	+	NA	Tstart=4792;Tend=5057;ID=RND-1_FAMILY-157;shortTE=F
CM029546.1	RepeatMasker	Unknown	5888789	5888981	1600	+	NA	Tstart=905;Tend=1097;ID=RND-6_FAMILY-535;shortTE=F
CM029546.1	RepeatMasker	Unknown	5889876	5890049	986	+	NA	Tstart=492;Tend=669;ID=RND-6_FAMILY-7922;shortTE=F
CM029546.1	RepeatMasker	DNA/hAT-Charlie	5890494	5890707	1620	-	NA	Tstart=959;Tend=1172;ID=RND-6_FAMILY-6777;shortTE=F
CM029546.1	RepeatMasker	Unknown	5893093	5893203	533	-	NA	Tstart=2313;Tend=2424;ID=RND-5_FAMILY-3489;shortTE=F
CM029546.1	RepeatMasker	Unknown	5894164	5894289	516	+	NA	Tstart=977;Tend=1092;ID=RND-1_FAMILY-16;shortTE=F
CM029546.1	RepeatMasker	Unknown	5894797	5894958	732	-	NA	Tstart=959;Tend=1116;ID=RND-1_FAMILY-804;shortTE=F
CM029546.1	RepeatMasker	Unknown	5895141	5895348	651	-	NA	Tstart=963;Tend=1172;ID=RND-6_FAMILY-884;shortTE=F
CM029546.1	RepeatMasker	Unknown	5895689	5895950	1181	-	NA	Tstart=771;Tend=1042;ID=RND-3_FAMILY-190;shortTE=F
CM029546.1	RepeatMasker	Unknown	5896712	5896834	732	-	NA	Tstart=905;Tend=1028;ID=RND-1_FAMILY-708;shortTE=F
CM029546.1	RepeatMasker	Unknown	5897122	5897338	1162	-	NA	Tstart=807;Tend=1035;ID=RND-3_FAMILY-190;shortTE=F
CM029546.1	RepeatMasker	SINE	5898012	5898237	1584	-	NA	Tstart=838;Tend=1063;ID=RND-6_FAMILY-1645;shortTE=F
CM029546.1	RepeatMasker	DNA	5898020	5898266	1355	+	NA	Tstart=755;Tend=1000;ID=RND-6_FAMILY-1340;shortTE=F
CM029546.1	RepeatMasker	DNA/hAT-Charlie	5899231	5899446	1337	+	NA	Tstart=953;Tend=1170;ID=RND-6_FAMILY-6777;shortTE=F
CM029546.1	RepeatMasker	Unknown	5901523	5901765	1615	+	NA	Tstart=845;Tend=1166;ID=RND-5_FAMILY-1487;shortTE=F
CM029546.1	RepeatMasker	LINE/L2	5901544	5901801	1012	-	NA	Tstart=1734;Tend=1992;ID=RND-6_FAMILY-6312;shortTE=F
CM029546.1	RepeatMasker	Unknown	5901932	5902038	498	-	NA	Tstart=909;Tend=1018;ID=RND-1_FAMILY-801;shortTE=F
CM029546.1	RepeatMasker	Unknown	5901957	5902090	555	+	NA	Tstart=2348;Tend=2478;ID=RND-1_FAMILY-56;shortTE=F
CM029546.1	RepeatMasker	Unknown	5902903	5903004	502	-	NA	Tstart=2646;Tend=2756;ID=RND-6_FAMILY-3090;shortTE=F
CM029546.1	RepeatMasker	LINE/L2	5903908	5904410	410	+	NA	Tstart=966;Tend=1446;ID=RND-6_FAMILY-2309;shortTE=F
CM029546.1	RepeatMasker	Unknown	5906449	5908986	2156	-	NA	Tstart=1008;Tend=3498;ID=RND-6_FAMILY-6789;shortTE=F
CM029546.1	RepeatMasker	LTR/Gypsy	5909048	5909208	426	+	NA	Tstart=2121;Tend=2265;ID=GYPSY68-I_AG;shortTE=F
CM029546.1	RepeatMasker	DNA/CMC-EnSpm	5912867	5912998	661	-	NA	Tstart=595;Tend=723;ID=RND-6_FAMILY-7445;shortTE=F
CM029546.1	RepeatMasker	Unknown	5915524	5915722	1259	-	NA	Tstart=820;Tend=1018;ID=RND-4_FAMILY-12;shortTE=F
CM029546.1	RepeatMasker	DNA/Kolobok	5916843	5917205	2973	+	NA	Tstart=1065;Tend=1424;ID=RND-1_FAMILY-437;shortTE=F
CM029546.1	RepeatMasker	Unknown	5918396	5918505	630	+	NA	Tstart=2649;Tend=2742;ID=RND-6_FAMILY-3090;shortTE=F
CM029546.1	RepeatMasker	Unknown	5919879	5919985	558	+	NA	Tstart=2315;Tend=2424;ID=RND-5_FAMILY-3489;shortTE=F
CM029546.1	RepeatMasker	Unknown	5920742	5920998	939	-	NA	Tstart=2454;Tend=2701;ID=RND-6_FAMILY-3739;shortTE=F
CM029546.1	RepeatMasker	SINE	5920780	5921000	1534	-	NA	Tstart=835;Tend=1055;ID=RND-6_FAMILY-1645;shortTE=F
CM029546.1	RepeatMasker	DNA/TcMar-Tigger	5920781	5921026	1194	-	NA	Tstart=633;Tend=875;ID=RND-6_FAMILY-1492;shortTE=F
CM029546.1	RepeatMasker	DNA/CMC-EnSpm	5920783	5921059	1150	+	NA	Tstart=4207;Tend=4464;ID=RND-6_FAMILY-9514;shortTE=F
CM029546.1	RepeatMasker	Unknown	5921454	5921652	1675	+	NA	Tstart=872;Tend=1072;ID=RND-6_FAMILY-3247;shortTE=F
CM029546.1	RepeatMasker	Unknown	5921673	5922316	5327	+	NA	Tstart=891;Tend=1558;ID=RND-5_FAMILY-1585;shortTE=F
CM029546.1	RepeatMasker	Unknown	5922970	5923234	829	+	NA	Tstart=1332;Tend=1680;ID=RND-6_FAMILY-5991;shortTE=F
CM029546.1	RepeatMasker	Unknown	5923011	5923261	1738	-	NA	Tstart=2455;Tend=2674;ID=RND-6_FAMILY-3739;shortTE=F
CM029546.1	RepeatMasker	Unknown	5923328	5923460	646	+	NA	Tstart=2847;Tend=3009;ID=RND-5_FAMILY-3489;shortTE=F
CM029546.1	RepeatMasker	Unknown	5923743	5924041	404	+	NA	Tstart=946;Tend=2019;ID=RND-1_FAMILY-801;shortTE=T;TEgroup=ctg_1|RND-1_FAMILY-801|7
CM029546.1	RepeatMasker	Unknown	5924487	5924709	1621	-	NA	Tstart=952;Tend=1174;ID=RND-1_FAMILY-232;shortTE=F
CM029546.1	RepeatMasker	LTR/Pao	5924489	5924738	702	-	NA	Tstart=2291;Tend=2540;ID=RND-4_FAMILY-53;shortTE=F
CM029546.1	RepeatMasker	Unknown	5925738	5926020	674	+	NA	Tstart=880;Tend=1166;ID=RND-6_FAMILY-41;shortTE=F
CM029546.1	RepeatMasker	Unknown	5927293	5927518	1411	+	NA	Tstart=874;Tend=1108;ID=RND-6_FAMILY-1939;shortTE=F
CM029546.1	RepeatMasker	Unknown	5927861	5928089	1426	-	NA	Tstart=1657;Tend=1884;ID=RND-4_FAMILY-875;shortTE=F
CM029546.1	RepeatMasker	Unknown	5928497	5928669	480	+	NA	Tstart=642;Tend=815;ID=RND-6_FAMILY-6534;shortTE=F
CM029546.1	RepeatMasker	Unknown	5934532	5934833	2473	+	NA	Tstart=775;Tend=1076;ID=RND-5_FAMILY-4284;shortTE=F
CM029546.1	RepeatMasker	Unknown	5935073	5935321	1232	+	NA	Tstart=1400;Tend=1648;ID=RND-5_FAMILY-4284;shortTE=F
CM029546.1	RepeatMasker	LTR/ERV1	5935104	5935594	2509	-	NA	Tstart=846;Tend=1306;ID=RND-6_FAMILY-1988;shortTE=F
CM029546.1	RepeatMasker	Unknown	5936223	5936358	745	-	NA	Tstart=2557;Tend=2692;ID=RND-1_FAMILY-615;shortTE=F
CM029546.1	RepeatMasker	Unknown	5936538	5936713	1110	-	NA	Tstart=793;Tend=971;ID=RND-1_FAMILY-615;shortTE=F
CM029546.1	RepeatMasker	Unknown	5937357	5937637	2448	+	NA	Tstart=784;Tend=1065;ID=RND-5_FAMILY-4284;shortTE=F
CM029546.1	RepeatMasker	Unknown	5938508	5938754	1178	-	NA	Tstart=920;Tend=1162;ID=RND-5_FAMILY-866;shortTE=F
CM029546.1	RepeatMasker	Unknown	5938838	5939042	823	+	NA	Tstart=1819;Tend=1988;ID=RND-6_FAMILY-3929;shortTE=F
CM029546.1	RepeatMasker	SINE	5939686	5939971	1229	-	NA	Tstart=1447;Tend=1737;ID=RND-6_FAMILY-1645;shortTE=F
CM029546.1	RepeatMasker	DNA/hAT-Charlie	5939754	5939974	1327	+	NA	Tstart=954;Tend=1175;ID=RND-6_FAMILY-6777;shortTE=F
CM029546.1	RepeatMasker	Unknown	5940897	5941005	818	+	NA	Tstart=2869;Tend=2977;ID=RND-6_FAMILY-600;shortTE=F
CM029546.1	RepeatMasker	Unknown	5942137	5942364	891	-	NA	Tstart=45;Tend=275;ID=RND-1_FAMILY-709;shortTE=F
CM029546.1	RepeatMasker	DNA/hAT-Charlie	5942162	5942369	1282	+	NA	Tstart=956;Tend=1173;ID=RND-6_FAMILY-6777;shortTE=F
CM029546.1	RepeatMasker	DNA/CMC-EnSpm	5942164	5942399	1012	+	NA	Tstart=4207;Tend=4452;ID=RND-6_FAMILY-9514;shortTE=F
CM029546.1	RepeatMasker	Unknown	5942911	5943025	571	+	NA	Tstart=2821;Tend=2911;ID=RND-6_FAMILY-4261;shortTE=F
CM029546.1	RepeatMasker	Unknown	5943657	5945037	9119	-	NA	Tstart=864;Tend=2341;ID=RND-5_FAMILY-1838;shortTE=F
CM029546.1	RepeatMasker	Unknown	5945044	5945214	742	-	NA	Tstart=986;Tend=1158;ID=RND-1_FAMILY-290;shortTE=F
CM029546.1	RepeatMasker	LINE/RTE-BovB	5946977	5947116	941	-	NA	Tstart=1103;Tend=1242;ID=RND-6_FAMILY-1762;shortTE=F
CM029546.1	RepeatMasker	Unknown	5948067	5948288	1399	-	NA	Tstart=919;Tend=1140;ID=RND-6_FAMILY-5246;shortTE=F
CM029546.1	RepeatMasker	SINE	5948633	5948860	1587	-	NA	Tstart=842;Tend=1069;ID=RND-6_FAMILY-1645;shortTE=F
CM029546.1	RepeatMasker	Unknown	5948641	5948903	1407	-	NA	Tstart=1417;Tend=1679;ID=RND-6_FAMILY-1499;shortTE=F
CM029546.1	RepeatMasker	Unknown	5949867	5949971	670	-	NA	Tstart=2645;Tend=2749;ID=RND-6_FAMILY-3090;shortTE=F
CM029546.1	RepeatMasker	Unknown	5950473	5950590	400	-	NA	Tstart=2203;Tend=2320;ID=RND-1_FAMILY-587;shortTE=F
CM029546.1	RepeatMasker	Unknown	5950626	5950898	1121	+	NA	Tstart=817;Tend=1031;ID=RND-4_FAMILY-12;shortTE=F
CM029546.1	RepeatMasker	RC/Helitron	5950957	5951779	6955	+	NA	Tstart=869;Tend=1702;ID=RND-4_FAMILY-36;shortTE=F
CM029546.1	RepeatMasker	Unknown	5954475	5954640	896	+	NA	Tstart=971;Tend=1136;ID=RND-6_FAMILY-5354;shortTE=F
CM029546.1	RepeatMasker	Unknown	5954754	5955049	2384	+	NA	Tstart=746;Tend=1041;ID=RND-4_FAMILY-349;shortTE=F
CM029546.1	RepeatMasker	Unknown	5955170	5955649	3129	-	NA	Tstart=880;Tend=1361;ID=RND-1_FAMILY-204;shortTE=F
CM029546.1	RepeatMasker	Unknown	5958348	5958638	1692	-	NA	Tstart=898;Tend=1196;ID=RND-1_FAMILY-301;shortTE=F
CM029546.1	RepeatMasker	SINE	5959025	5959244	1625	+	NA	Tstart=836;Tend=1055;ID=RND-6_FAMILY-1645;shortTE=F
CM029546.1	RepeatMasker	DNA/Kolobok-E	5959871	5960082	622	-	NA	Tstart=813;Tend=1031;ID=RND-6_FAMILY-610;shortTE=F
CM029546.1	RepeatMasker	Unknown	5962290	5962467	692	+	NA	Tstart=1152;Tend=1323;ID=RND-1_FAMILY-178;shortTE=F
CM029546.1	RepeatMasker	Unknown	5962899	5963105	625	-	NA	Tstart=1119;Tend=1318;ID=RND-6_FAMILY-1216;shortTE=F
CM029546.1	RepeatMasker	LINE/Penelope	5963103	5963214	859	-	NA	Tstart=2873;Tend=2985;ID=RND-6_FAMILY-2881;shortTE=F
CM029546.1	RepeatMasker	Unknown	5963223	5963425	759	-	NA	Tstart=1002;Tend=1198;ID=RND-6_FAMILY-6551;shortTE=F
CM029546.1	RepeatMasker	Unknown	5963796	5964055	1420	-	NA	Tstart=924;Tend=1140;ID=RND-6_FAMILY-5246;shortTE=F
CM029546.1	RepeatMasker	Unknown	5965664	5966140	786	+	NA	Tstart=2518;Tend=2948;ID=RND-6_FAMILY-1277;shortTE=F
CM029546.1	RepeatMasker	Unknown	5968300	5969103	6471	+	NA	Tstart=904;Tend=1719;ID=RND-6_FAMILY-535;shortTE=F
CM029546.1	RepeatMasker	DNA/hAT-Charlie	5969726	5969932	1486	+	NA	Tstart=953;Tend=1157;ID=RND-6_FAMILY-6777;shortTE=F
CM029546.1	RepeatMasker	Unknown	5969729	5969959	810	-	NA	Tstart=2443;Tend=2667;ID=RND-6_FAMILY-3739;shortTE=F
CM029546.1	RepeatMasker	Unknown	5970912	5972086	7901	+	NA	Tstart=1012;Tend=2176;ID=RND-1_FAMILY-293;shortTE=T;TEgroup=ctg_1|RND-1_FAMILY-293|1
CM029546.1	RepeatMasker	Unknown	5972088	5972309	793	-	NA	Tstart=888;Tend=1102;ID=RND-6_FAMILY-4614;shortTE=F
CM029546.1	RepeatMasker	DNA	5972908	5973123	1727	-	NA	Tstart=756;Tend=971;ID=RND-6_FAMILY-1340;shortTE=F
CM029546.1	RepeatMasker	LINE/L2	5977570	5977859	1166	-	NA	Tstart=2219;Tend=2512;ID=RND-5_FAMILY-642;shortTE=F
CM029546.1	RepeatMasker	Unknown	5980688	5980918	978	-	NA	Tstart=779;Tend=1049;ID=RND-6_FAMILY-4920;shortTE=F
CM029546.1	RepeatMasker	Unknown	5981805	5982073	1488	-	NA	Tstart=817;Tend=1165;ID=RND-4_FAMILY-12;shortTE=F
CM029546.1	RepeatMasker	Unknown	5984332	5984572	1134	+	NA	Tstart=920;Tend=1168;ID=RND-6_FAMILY-5246;shortTE=F
CM029546.1	RepeatMasker	LTR/ERV1	5984844	5985061	1509	-	NA	Tstart=845;Tend=1062;ID=RND-6_FAMILY-1988;shortTE=F
CM029546.1	RepeatMasker	Unknown	5987863	5987987	418	+	NA	Tstart=940;Tend=1052;ID=RND-1_FAMILY-801;shortTE=F
CM029546.1	RepeatMasker	Unknown	5988538	5988813	741	+	NA	Tstart=60;Tend=344;ID=RND-6_FAMILY-49;shortTE=F
CM029546.1	RepeatMasker	Unknown	5988567	5988821	1536	-	NA	Tstart=951;Tend=1168;ID=RND-5_FAMILY-1487;shortTE=F
CM029546.1	RepeatMasker	DNA	5988600	5988852	1168	+	NA	Tstart=747;Tend=1003;ID=RND-6_FAMILY-1340;shortTE=F
CM029546.1	RepeatMasker	Unknown	5990369	5990517	1067	+	NA	Tstart=957;Tend=1122;ID=RND-6_FAMILY-425;shortTE=F
CM029546.1	RepeatMasker	Unknown	5992523	5993005	654	+	NA	Tstart=921;Tend=1368;ID=RND-6_FAMILY-2652;shortTE=F
CM029546.1	RepeatMasker	Unknown	5994945	5995388	3671	-	NA	Tstart=937;Tend=1378;ID=RND-3_FAMILY-549;shortTE=F
CM029546.1	RepeatMasker	Unknown	5996701	5996844	685	-	NA	Tstart=1365;Tend=1507;ID=RND-5_FAMILY-685;shortTE=F
CM029546.1	RepeatMasker	DNA/hAT-Charlie	5997019	5997289	1520	+	NA	Tstart=999;Tend=1275;ID=RND-6_FAMILY-1351;shortTE=F
CM029546.1	RepeatMasker	Unknown	5997380	5997535	442	-	NA	Tstart=1643;Tend=1783;ID=RND-1_FAMILY-244;shortTE=F
CM029546.1	RepeatMasker	Unknown	5998563	5998748	991	+	NA	Tstart=923;Tend=1077;ID=RND-1_FAMILY-102;shortTE=F
CM029546.1	RepeatMasker	Unknown	5998598	5998804	750	-	NA	Tstart=2053;Tend=2232;ID=RND-6_FAMILY-1439;shortTE=F
CM029546.1	RepeatMasker	Unknown	5999067	6000218	9362	+	NA	Tstart=810;Tend=1959;ID=RND-1_FAMILY-686;shortTE=F
CM029546.1	RepeatMasker	Unknown	6000767	6001327	792	+	NA	Tstart=1620;Tend=2117;ID=RND-1_FAMILY-723;shortTE=F
CM029546.1	RepeatMasker	Unknown	6002945	6003769	6510	+	NA	Tstart=811;Tend=1643;ID=RND-6_FAMILY-49;shortTE=F
CM029546.1	RepeatMasker	Unknown	6003991	6004239	1631	+	NA	Tstart=955;Tend=1171;ID=RND-1_FAMILY-232;shortTE=F
CM029546.1	RepeatMasker	Unknown	6008226	6008447	1039	-	NA	Tstart=974;Tend=1189;ID=RND-6_FAMILY-2755;shortTE=F
CM029546.1	RepeatMasker	Unknown	6011010	6011245	932	-	NA	Tstart=817;Tend=1026;ID=RND-4_FAMILY-12;shortTE=F
CM029546.1	RepeatMasker	DNA	6011011	6011303	668	-	NA	Tstart=695;Tend=963;ID=RND-6_FAMILY-1340;shortTE=F
CM029546.1	RepeatMasker	Unknown	6012079	6012290	481	-	NA	Tstart=726;Tend=955;ID=RND-1_FAMILY-531;shortTE=F
CM029546.1	RepeatMasker	Unknown	6013697	6013978	1360	+	NA	Tstart=910;Tend=1187;ID=RND-5_FAMILY-481;shortTE=F
CM029546.1	RepeatMasker	Unknown	6014061	6014165	488	+	NA	Tstart=1106;Tend=1205;ID=RND-6_FAMILY-7922;shortTE=F
CM029546.1	RepeatMasker	Unknown	6021225	6021425	1044	-	NA	Tstart=2203;Tend=2403;ID=RND-6_FAMILY-2528;shortTE=F
CM029546.1	RepeatMasker	Unknown	6021426	6021650	979	+	NA	Tstart=179;Tend=404;ID=RND-1_FAMILY-801;shortTE=F
CM029546.1	RepeatMasker	DNA/hAT-Charlie	6021440	6021652	1518	-	NA	Tstart=954;Tend=1168;ID=RND-6_FAMILY-6777;shortTE=F
CM029546.1	RepeatMasker	Unknown	6022186	6022385	739	-	NA	Tstart=818;Tend=922;ID=RND-1_FAMILY-75;shortTE=F
CM029546.1	RepeatMasker	Unknown	6022676	6022820	720	-	NA	Tstart=2822;Tend=2912;ID=RND-6_FAMILY-4261;shortTE=F
CM029546.1	RepeatMasker	Unknown	6023603	6023752	536	+	NA	Tstart=630;Tend=765;ID=RND-1_FAMILY-658;shortTE=F
CM029546.1	RepeatMasker	Unknown	6027502	6027741	1966	+	NA	Tstart=970;Tend=1210;ID=RND-6_FAMILY-5056;shortTE=F
CM029546.1	RepeatMasker	Unknown	6029007	6029219	1498	-	NA	Tstart=820;Tend=1032;ID=RND-4_FAMILY-12;shortTE=F
CM029546.1	RepeatMasker	Unknown	6030872	6031195	1694	-	NA	Tstart=855;Tend=1124;ID=RND-6_FAMILY-425;shortTE=F
CM029546.1	RepeatMasker	DNA	6032553	6032775	1921	+	NA	Tstart=758;Tend=980;ID=RND-6_FAMILY-1340;shortTE=F
CM029546.1	RepeatMasker	Unknown	6032555	6032801	1487	+	NA	Tstart=45;Tend=295;ID=RND-1_FAMILY-709;shortTE=F
CM029546.1	RepeatMasker	Unknown	6033275	6033468	517	+	NA	Tstart=2206;Tend=2400;ID=RND-6_FAMILY-2528;shortTE=F
CM029546.1	RepeatMasker	Unknown	6033296	6033484	661	-	NA	Tstart=1826;Tend=1988;ID=RND-6_FAMILY-3929;shortTE=F
CM029546.1	RepeatMasker	Unknown	6033505	6033761	991	+	NA	Tstart=1112;Tend=1372;ID=RND-5_FAMILY-866;shortTE=F
CM029546.1	RepeatMasker	SINE	6033542	6033764	1607	+	NA	Tstart=833;Tend=1054;ID=RND-6_FAMILY-1645;shortTE=F
CM029546.1	RepeatMasker	Unknown	6034087	6034346	1338	+	NA	Tstart=814;Tend=1145;ID=RND-4_FAMILY-12;shortTE=F
CM029546.1	RepeatMasker	Unknown	6036605	6036726	413	-	NA	Tstart=943;Tend=1063;ID=RND-5_FAMILY-721;shortTE=F
CM029546.1	RepeatMasker	Unknown	6036625	6036737	759	+	NA	Tstart=2821;Tend=2911;ID=RND-6_FAMILY-4261;shortTE=F
CM029546.1	RepeatMasker	DNA/TcMar-Tc1	6037005	6037251	993	+	NA	Tstart=2243;Tend=2489;ID=RND-6_FAMILY-5123;shortTE=F
CM029546.1	RepeatMasker	Unknown	6037032	6037268	1669	-	NA	Tstart=856;Tend=1092;ID=RND-5_FAMILY-153;shortTE=F
CM029546.1	RepeatMasker	Unknown	6038275	6039860	9930	-	NA	Tstart=776;Tend=2333;ID=RND-5_FAMILY-1838;shortTE=F
CM029546.1	RepeatMasker	Unknown	6039949	6040157	480	-	NA	Tstart=1985;Tend=2182;ID=RND-5_FAMILY-180;shortTE=F
CM029546.1	RepeatMasker	DNA/hAT-Charlie	6040584	6040801	1559	+	NA	Tstart=954;Tend=1171;ID=RND-6_FAMILY-6777;shortTE=F
CM029546.1	RepeatMasker	DNA	6042028	6042645	2111	+	NA	Tstart=351;Tend=970;ID=RND-6_FAMILY-1340;shortTE=F
CM029546.1	RepeatMasker	LINE/L2	6043284	6043531	1305	+	NA	Tstart=843;Tend=1125;ID=RND-1_FAMILY-765;shortTE=F
CM029546.1	RepeatMasker	DNA/hAT-Charlie	6044774	6045008	1525	+	NA	Tstart=941;Tend=1175;ID=RND-6_FAMILY-6777;shortTE=F
CM029546.1	RepeatMasker	Unknown	6045812	6046026	593	-	NA	Tstart=2209;Tend=2422;ID=RND-6_FAMILY-2528;shortTE=F
CM029546.1	RepeatMasker	DNA/hAT-Charlie	6048764	6048966	1459	+	NA	Tstart=954;Tend=1156;ID=RND-6_FAMILY-6777;shortTE=F
CM029546.1	RepeatMasker	Unknown	6050191	6050472	2002	-	NA	Tstart=905;Tend=1197;ID=RND-1_FAMILY-210;shortTE=F
CM029546.1	RepeatMasker	Unknown	6050917	6051169	993	-	NA	Tstart=2244;Tend=2497;ID=RND-5_FAMILY-862;shortTE=F
CM029546.1	RepeatMasker	Unknown	6050954	6051199	1604	+	NA	Tstart=922;Tend=1138;ID=RND-6_FAMILY-5246;shortTE=F
CM029546.1	RepeatMasker	Unknown	6051740	6053786	16152	-	NA	Tstart=725;Tend=2773;ID=RND-1_FAMILY-531;shortTE=F
CM029546.1	RepeatMasker	Unknown	6058526	6058706	753	+	NA	Tstart=2798;Tend=2977;ID=RND-6_FAMILY-600;shortTE=F
CM029546.1	RepeatMasker	DNA/Maverick	6058550	6058709	1153	+	NA	Tstart=6965;Tend=7123;ID=RND-6_FAMILY-5365;shortTE=F
CM029546.1	RepeatMasker	Unknown	6059463	6059577	698	-	NA	Tstart=2819;Tend=2910;ID=RND-6_FAMILY-4261;shortTE=F
CM029546.1	RepeatMasker	Unknown	6059477	6059596	643	+	NA	Tstart=2123;Tend=2225;ID=RND-5_FAMILY-612;shortTE=F
CM029546.1	RepeatMasker	Unknown	6059788	6060014	1539	-	NA	Tstart=1648;Tend=1876;ID=RND-4_FAMILY-875;shortTE=F
CM029546.1	RepeatMasker	Unknown	6060513	6060798	1476	-	NA	Tstart=817;Tend=1174;ID=RND-4_FAMILY-12;shortTE=F
CM029546.1	RepeatMasker	SINE	6061043	6061255	1337	+	NA	Tstart=842;Tend=1055;ID=RND-6_FAMILY-1645;shortTE=F
CM029546.1	RepeatMasker	Unknown	6061683	6062204	2870	-	NA	Tstart=1318;Tend=1835;ID=RND-4_FAMILY-788;shortTE=F
CM029546.1	RepeatMasker	Unknown	6062205	6062811	2638	-	NA	Tstart=640;Tend=1259;ID=RND-6_FAMILY-938;shortTE=F
CM029546.1	RepeatMasker	Unknown	6065835	6066012	579	+	NA	Tstart=492;Tend=660;ID=RND-6_FAMILY-7922;shortTE=T;TEgroup=ctg_1|RND-6_FAMILY-7922|3
CM029546.1	RepeatMasker	DNA/hAT-Tip100	6065886	6066001	665	+	NA	Tstart=1736;Tend=1848;ID=RND-6_FAMILY-1651;shortTE=F
CM029546.1	RepeatMasker	Unknown	6066716	6066931	1746	+	NA	Tstart=926;Tend=1141;ID=RND-6_FAMILY-5246;shortTE=F
CM029546.1	RepeatMasker	DNA/TcMar-Tc1	6068938	6069195	641	-	NA	Tstart=986;Tend=1264;ID=RND-2_FAMILY-37;shortTE=F
CM029546.1	RepeatMasker	Unknown	6071078	6071277	865	-	NA	Tstart=1004;Tend=1203;ID=RND-6_FAMILY-118;shortTE=F
CM029546.1	RepeatMasker	Unknown	6071682	6071813	951	-	NA	Tstart=873;Tend=1005;ID=RND-6_FAMILY-1098;shortTE=F
CM029546.1	RepeatMasker	Unknown	6072812	6072967	1213	+	NA	Tstart=2825;Tend=2981;ID=RND-6_FAMILY-600;shortTE=F
CM029546.1	RepeatMasker	DNA/hAT-Charlie	6073795	6073984	1147	+	NA	Tstart=960;Tend=1175;ID=RND-6_FAMILY-6777;shortTE=F
CM029546.1	RepeatMasker	Unknown	6074825	6075211	2419	+	NA	Tstart=842;Tend=1230;ID=RND-6_FAMILY-1297;shortTE=F
CM029546.1	RepeatMasker	Unknown	6075318	6075426	605	+	NA	Tstart=3997;Tend=4104;ID=RND-1_FAMILY-427;shortTE=F
CM029546.1	RepeatMasker	Unknown	6075681	6075846	915	-	NA	Tstart=4315;Tend=4486;ID=RND-6_FAMILY-1277;shortTE=F
CM029546.1	RepeatMasker	DNA/hAT-Charlie	6076367	6076586	1441	-	NA	Tstart=954;Tend=1173;ID=RND-6_FAMILY-6777;shortTE=F
CM029546.1	RepeatMasker	Unknown	6077590	6078094	3574	+	NA	Tstart=1356;Tend=1886;ID=RND-6_FAMILY-1216;shortTE=F
CM029546.1	RepeatMasker	Unknown	6078123	6078290	423	+	NA	Tstart=2821;Tend=2954;ID=RND-6_FAMILY-4261;shortTE=F
CM029546.1	RepeatMasker	Unknown	6078702	6078970	2295	+	NA	Tstart=750;Tend=1018;ID=RND-4_FAMILY-349;shortTE=F
CM029546.1	RepeatMasker	SINE	6079895	6080109	1512	+	NA	Tstart=840;Tend=1054;ID=RND-6_FAMILY-1645;shortTE=F
CM029546.1	RepeatMasker	Unknown	6081343	6082178	6152	-	NA	Tstart=1340;Tend=2176;ID=RND-5_FAMILY-180;shortTE=F
CM029546.1	RepeatMasker	Unknown	6083641	6083769	413	+	NA	Tstart=986;Tend=1091;ID=RND-6_FAMILY-5056;shortTE=F
CM029546.1	RepeatMasker	Unknown	6085746	6085944	662	+	NA	Tstart=964;Tend=1163;ID=RND-6_FAMILY-884;shortTE=F
CM029546.1	RepeatMasker	Unknown	6086223	6086743	1363	+	NA	Tstart=1005;Tend=1869;ID=RND-4_FAMILY-875;shortTE=F
CM029546.1	RepeatMasker	Unknown	6088253	6088469	1547	-	NA	Tstart=875;Tend=1091;ID=RND-5_FAMILY-153;shortTE=F
CM029546.1	RepeatMasker	DNA/TcMar-Tigger	6088254	6088512	1127	+	NA	Tstart=661;Tend=914;ID=RND-6_FAMILY-1492;shortTE=F
CM029546.1	RepeatMasker	Unknown	6088994	6089109	754	+	NA	Tstart=2819;Tend=2914;ID=RND-6_FAMILY-4261;shortTE=F
CM029546.1	RepeatMasker	RC/Helitron	6090122	6090940	6697	+	NA	Tstart=1367;Tend=2186;ID=RND-4_FAMILY-19;shortTE=F
CM029546.1	RepeatMasker	Unknown	6091553	6092293	5415	-	NA	Tstart=1010;Tend=1747;ID=RND-5_FAMILY-2880;shortTE=F
CM029546.1	RepeatMasker	Unknown	6092318	6092519	738	+	NA	Tstart=1368;Tend=1586;ID=RND-1_FAMILY-56;shortTE=F
CM029546.1	RepeatMasker	Unknown	6096095	6096340	969	-	NA	Tstart=476;Tend=721;ID=RND-6_FAMILY-2200;shortTE=F
CM029546.1	RepeatMasker	Unknown	6096134	6096349	1408	+	NA	Tstart=816;Tend=1031;ID=RND-4_FAMILY-12;shortTE=F
CM029546.1	RepeatMasker	LTR/Gypsy	6096436	6096605	481	+	NA	Tstart=4229;Tend=4397;ID=GYPSY61-I_AG;shortTE=F
CM029546.1	RepeatMasker	Unknown	6096682	6096891	572	+	NA	Tstart=972;Tend=1180;ID=RND-6_FAMILY-884;shortTE=F
CM029546.1	RepeatMasker	Unknown	6097264	6098266	785	-	NA	Tstart=690;Tend=1639;ID=RND-1_FAMILY-599;shortTE=F
CM029546.1	RepeatMasker	Unknown	6098607	6098742	770	-	NA	Tstart=3904;Tend=4046;ID=RND-6_FAMILY-825;shortTE=F
CM029546.1	RepeatMasker	LINE/RTE-RTE	6098635	6098746	860	-	NA	Tstart=672;Tend=783;ID=RND-6_FAMILY-2555;shortTE=F
CM029546.1	RepeatMasker	Unknown	6098813	6099035	1353	-	NA	Tstart=985;Tend=1216;ID=RND-5_FAMILY-433;shortTE=F
CM029546.1	RepeatMasker	Unknown	6100892	6101069	538	-	NA	Tstart=1067;Tend=1246;ID=RND-1_FAMILY-192;shortTE=F
CM029546.1	RepeatMasker	Unknown	6101996	6102239	1429	-	NA	Tstart=261;Tend=506;ID=RND-5_FAMILY-153;shortTE=F
CM029546.1	RepeatMasker	LTR/ERV1	6102022	6102518	2442	-	NA	Tstart=841;Tend=1306;ID=RND-6_FAMILY-1988;shortTE=F
CM029546.1	RepeatMasker	Unknown	6104396	6104672	1256	+	NA	Tstart=959;Tend=1157;ID=RND-1_FAMILY-232;shortTE=F
CM029546.1	RepeatMasker	Unknown	6105850	6106270	757	+	NA	Tstart=491;Tend=1244;ID=RND-1_FAMILY-210;shortTE=F;TEgroup=ctg_1|RND-1_FAMILY-210|2
CM029546.1	RepeatMasker	Unknown	6107318	6107508	819	+	NA	Tstart=1810;Tend=2029;ID=RND-5_FAMILY-2829;shortTE=F
CM029546.1	RepeatMasker	Unknown	6109464	6109709	1311	-	NA	Tstart=956;Tend=1209;ID=RND-1_FAMILY-232;shortTE=F
CM029546.1	RepeatMasker	Unknown	6109501	6109789	1653	+	NA	Tstart=907;Tend=1124;ID=RND-6_FAMILY-425;shortTE=F
CM029546.1	RepeatMasker	Unknown	6109984	6110365	862	+	NA	Tstart=900;Tend=1185;ID=RND-5_FAMILY-481;shortTE=F;TEgroup=ctg_1|RND-5_FAMILY-481|2
CM029546.1	RepeatMasker	LTR/Pao	6110704	6110964	809	+	NA	Tstart=2285;Tend=2540;ID=RND-4_FAMILY-53;shortTE=F
CM029546.1	RepeatMasker	DNA/hAT-Charlie	6110749	6110964	1580	-	NA	Tstart=956;Tend=1171;ID=RND-6_FAMILY-6777;shortTE=F
CM029546.1	RepeatMasker	LTR/ERV1	6112090	6112587	1565	+	NA	Tstart=846;Tend=1299;ID=RND-6_FAMILY-1988;shortTE=F
CM029546.1	RepeatMasker	Unknown	6114600	6114956	2639	+	NA	Tstart=948;Tend=1310;ID=RND-6_FAMILY-7576;shortTE=F
CM029546.1	RepeatMasker	Unknown	6116075	6116205	792	+	NA	Tstart=2819;Tend=2911;ID=RND-6_FAMILY-4261;shortTE=F
CM029546.1	RepeatMasker	Unknown	6116100	6116230	470	-	NA	Tstart=2616;Tend=2742;ID=RND-6_FAMILY-3090;shortTE=F
CM029546.1	RepeatMasker	Unknown	6116985	6117219	1351	-	NA	Tstart=875;Tend=1087;ID=RND-5_FAMILY-153;shortTE=F
CM029546.1	RepeatMasker	Unknown	6118623	6118847	1094	+	NA	Tstart=930;Tend=1139;ID=RND-6_FAMILY-5246;shortTE=F
CM029546.1	RepeatMasker	LINE/L2	6118641	6118875	831	+	NA	Tstart=1777;Tend=2016;ID=RND-6_FAMILY-6312;shortTE=F
CM029546.1	RepeatMasker	Unknown	6119007	6119179	424	-	NA	Tstart=972;Tend=1144;ID=RND-6_FAMILY-884;shortTE=F
CM029546.1	RepeatMasker	DNA/hAT-Charlie	6119391	6119609	1416	+	NA	Tstart=953;Tend=1172;ID=RND-6_FAMILY-6777;shortTE=F
CM029546.1	RepeatMasker	LTR/ERV1	6119392	6119643	1307	-	NA	Tstart=1513;Tend=1764;ID=RND-6_FAMILY-1988;shortTE=F
CM029546.1	RepeatMasker	Unknown	6121825	6122012	800	-	NA	Tstart=974;Tend=1159;ID=RND-1_FAMILY-290;shortTE=F
CM029546.1	RepeatMasker	Unknown	6122846	6127703	21787	-	NA	Tstart=2;Tend=4304;ID=RND-6_FAMILY-481;shortTE=F
CM029546.1	RepeatMasker	LINE/L2	6128939	6129120	484	-	NA	Tstart=1320;Tend=1504;ID=RND-6_FAMILY-1343;shortTE=F
CM029546.1	RepeatMasker	Unknown	6129360	6133641	33709	+	NA	Tstart=1;Tend=4108;ID=RND-6_FAMILY-481;shortTE=F
CM029546.1	RepeatMasker	RC/Helitron	6134049	6134849	6059	+	NA	Tstart=565;Tend=1368;ID=RND-4_FAMILY-19;shortTE=F
CM029546.1	RepeatMasker	Unknown	6136985	6137227	428	+	NA	Tstart=643;Tend=767;ID=RND-6_FAMILY-3447;shortTE=T;TEgroup=ctg_1|RND-6_FAMILY-3447|1
CM029546.1	RepeatMasker	Unknown	6137042	6137150	704	-	NA	Tstart=913;Tend=1015;ID=RND-6_FAMILY-656;shortTE=F
CM029546.1	RepeatMasker	Unknown	6138018	6138139	605	+	NA	Tstart=2821;Tend=2909;ID=RND-6_FAMILY-4261;shortTE=F
CM029546.1	RepeatMasker	Unknown	6138477	6138603	592	+	NA	Tstart=2821;Tend=2911;ID=RND-6_FAMILY-4261;shortTE=F
CM029546.1	RepeatMasker	Unknown	6139302	6139593	2122	-	NA	Tstart=1567;Tend=1854;ID=RND-1_FAMILY-35;shortTE=F
CM029546.1	RepeatMasker	Unknown	6139612	6139990	400	+	NA	Tstart=830;Tend=1259;ID=RND-4_FAMILY-875;shortTE=F;TEgroup=ctg_1|RND-4_FAMILY-875|26
CM029546.1	RepeatMasker	LINE/L2	6140287	6140420	590	+	NA	Tstart=1634;Tend=1761;ID=RND-5_FAMILY-1768;shortTE=F
CM029546.1	RepeatMasker	Unknown	6141573	6141738	1289	+	NA	Tstart=918;Tend=1083;ID=RND-1_FAMILY-137;shortTE=F
CM029546.1	RepeatMasker	Unknown	6143619	6143836	1419	-	NA	Tstart=956;Tend=1174;ID=RND-1_FAMILY-232;shortTE=F
CM029546.1	RepeatMasker	Unknown	6144192	6144297	543	+	NA	Tstart=3965;Tend=4069;ID=RND-1_FAMILY-356;shortTE=F
CM029546.1	RepeatMasker	Unknown	6144206	6145356	2612	-	NA	Tstart=445;Tend=1371;ID=RND-5_FAMILY-866;shortTE=F
CM029546.1	RepeatMasker	DNA/hAT-Charlie	6145485	6145698	1371	-	NA	Tstart=958;Tend=1172;ID=RND-6_FAMILY-6777;shortTE=F
CM029546.1	RepeatMasker	Unknown	6145774	6145977	1041	+	NA	Tstart=1000;Tend=1203;ID=RND-6_FAMILY-118;shortTE=F
CM029546.1	RepeatMasker	Unknown	6149972	6150233	1421	-	NA	Tstart=790;Tend=1181;ID=RND-1_FAMILY-232;shortTE=F
CM029546.1	RepeatMasker	Unknown	6150543	6150827	1085	-	NA	Tstart=1762;Tend=2045;ID=RND-1_FAMILY-379;shortTE=F
CM029546.1	RepeatMasker	DNA/hAT-Charlie	6150602	6150818	1356	-	NA	Tstart=954;Tend=1171;ID=RND-6_FAMILY-6777;shortTE=F
CM029546.1	RepeatMasker	Unknown	6151410	6151650	1670	+	NA	Tstart=993;Tend=1233;ID=RND-1_FAMILY-501;shortTE=F
CM029546.1	RepeatMasker	LINE/Penelope	6152125	6154916	2035	+	NA	Tstart=849;Tend=3414;ID=RND-6_FAMILY-3148;shortTE=F;TEgroup=ctg_1|RND-6_FAMILY-3148|5
CM029546.1	RepeatMasker	Unknown	6156614	6157394	6389	+	NA	Tstart=919;Tend=1698;ID=RND-1_FAMILY-121;shortTE=F
CM029546.1	RepeatMasker	Unknown	6157519	6157773	1559	+	NA	Tstart=954;Tend=1166;ID=RND-5_FAMILY-1487;shortTE=F
CM029546.1	RepeatMasker	DNA/hAT-Charlie	6158022	6158242	1508	+	NA	Tstart=953;Tend=1175;ID=RND-6_FAMILY-6777;shortTE=F
CM029546.1	RepeatMasker	Unknown	6158036	6158277	918	-	NA	Tstart=293;Tend=537;ID=RND-5_FAMILY-2715;shortTE=F
CM029546.1	RepeatMasker	Unknown	6158992	6159493	1847	+	NA	Tstart=2545;Tend=2805;ID=RND-6_FAMILY-4876;shortTE=F;TEgroup=ctg_1|RND-6_FAMILY-4876|7
CM029546.1	RepeatMasker	Unknown	6160332	6160475	752	-	NA	Tstart=2049;Tend=2192;ID=RND-6_FAMILY-6331;shortTE=F
CM029546.1	RepeatMasker	Unknown	6161220	6161464	1519	+	NA	Tstart=956;Tend=1170;ID=RND-1_FAMILY-232;shortTE=F
CM029546.1	RepeatMasker	Unknown	6161262	6161514	1071	-	NA	Tstart=292;Tend=537;ID=RND-5_FAMILY-2715;shortTE=F
CM029546.1	RepeatMasker	RC/Helitron	6165803	6166618	6823	-	NA	Tstart=864;Tend=1689;ID=RND-4_FAMILY-36;shortTE=F
CM029546.1	RepeatMasker	Unknown	6167295	6167469	545	+	NA	Tstart=816;Tend=1034;ID=RND-4_FAMILY-12;shortTE=F;TEgroup=ctg_1|RND-4_FAMILY-12|6
CM029546.1	RepeatMasker	DNA/TcMar-Tc1	6170082	6170199	593	-	NA	Tstart=1155;Tend=1278;ID=RND-6_FAMILY-12238;shortTE=F
CM029546.1	RepeatMasker	DNA/hAT-Charlie	6170973	6171196	1471	-	NA	Tstart=941;Tend=1164;ID=RND-6_FAMILY-6777;shortTE=F
CM029546.1	RepeatMasker	DNA/hAT-Tip100	6171861	6172408	885	+	NA	Tstart=1601;Tend=2114;ID=RND-1_FAMILY-435;shortTE=F
CM029546.1	RepeatMasker	Unknown	6172539	6173169	2805	+	NA	Tstart=2685;Tend=3254;ID=RND-1_FAMILY-50;shortTE=F
CM029546.1	RepeatMasker	Unknown	6177646	6177802	1070	-	NA	Tstart=917;Tend=1070;ID=RND-6_FAMILY-656;shortTE=F
CM029546.1	RepeatMasker	Unknown	6178731	6178843	691	-	NA	Tstart=2819;Tend=2928;ID=RND-6_FAMILY-4261;shortTE=F
CM029546.1	RepeatMasker	Unknown	6179434	6179662	1179	-	NA	Tstart=1735;Tend=1963;ID=RND-1_FAMILY-204;shortTE=F
CM029546.1	RepeatMasker	Unknown	6180192	6180369	1206	-	NA	Tstart=1650;Tend=1828;ID=RND-1_FAMILY-558;shortTE=F
CM029546.1	RepeatMasker	LINE/L2	6181807	6182139	1463	-	NA	Tstart=3541;Tend=3867;ID=RND-1_FAMILY-822;shortTE=F
CM029546.1	RepeatMasker	Unknown	6182589	6182854	881	+	NA	Tstart=811;Tend=1066;ID=RND-1_FAMILY-537;shortTE=F
CM029546.1	RepeatMasker	Unknown	6182878	6182986	697	+	NA	Tstart=2807;Tend=2916;ID=RND-6_FAMILY-4261;shortTE=F
CM029546.1	RepeatMasker	Unknown	6183105	6183340	1785	+	NA	Tstart=948;Tend=1167;ID=RND-5_FAMILY-1487;shortTE=F
CM029546.1	RepeatMasker	DNA/hAT-Charlie	6183567	6183809	1108	+	NA	Tstart=925;Tend=1168;ID=RND-6_FAMILY-6777;shortTE=F
CM029546.1	RepeatMasker	Unknown	6183599	6183809	1247	-	NA	Tstart=960;Tend=1171;ID=RND-1_FAMILY-232;shortTE=F
CM029546.1	RepeatMasker	Unknown	6185197	6185507	1754	+	NA	Tstart=948;Tend=1166;ID=RND-5_FAMILY-1487;shortTE=F
CM029546.1	RepeatMasker	LTR/Copia	6185509	6185722	705	-	NA	Tstart=1449;Tend=1675;ID=RND-5_FAMILY-736;shortTE=F
CM029546.1	RepeatMasker	Unknown	6187877	6188073	1332	+	NA	Tstart=796;Tend=991;ID=RND-1_FAMILY-537;shortTE=F
CM029546.1	RepeatMasker	Unknown	6188974	6189214	822	+	NA	Tstart=803;Tend=1063;ID=RND-6_FAMILY-5991;shortTE=F
CM029546.1	RepeatMasker	Unknown	6189013	6189218	1463	-	NA	Tstart=906;Tend=1133;ID=RND-6_FAMILY-425;shortTE=F
CM029546.1	RepeatMasker	DNA/hAT	6191333	6191792	3192	+	NA	Tstart=448;Tend=903;ID=RND-5_FAMILY-2448;shortTE=F
CM029546.1	RepeatMasker	Unknown	6192354	6192493	429	-	NA	Tstart=2532;Tend=2676;ID=RND-6_FAMILY-1277;shortTE=F
CM029546.1	RepeatMasker	DNA/hAT	6194306	6194768	3292	-	NA	Tstart=447;Tend=892;ID=RND-5_FAMILY-2448;shortTE=F
CM029546.1	RepeatMasker	LTR/ERV1	6195491	6195936	2706	+	NA	Tstart=846;Tend=1306;ID=RND-6_FAMILY-1988;shortTE=F
CM029546.1	RepeatMasker	Unknown	6196857	6197022	870	-	NA	Tstart=2377;Tend=2538;ID=RND-1_FAMILY-427;shortTE=F
CM029546.1	RepeatMasker	LINE/L2	6197234	6197382	632	+	NA	Tstart=455;Tend=607;ID=RND-6_FAMILY-4126;shortTE=F
CM029546.1	RepeatMasker	Unknown	6198795	6199214	2669	-	NA	Tstart=937;Tend=1377;ID=RND-3_FAMILY-549;shortTE=F
CM029546.1	RepeatMasker	Unknown	6200240	6200455	563	-	NA	Tstart=1012;Tend=1230;ID=RND-6_FAMILY-118;shortTE=F
CM029546.1	RepeatMasker	DNA/hAT-Charlie	6200744	6200966	1371	+	NA	Tstart=954;Tend=1177;ID=RND-6_FAMILY-6777;shortTE=F
CM029546.1	RepeatMasker	Unknown	6200746	6201005	1193	-	NA	Tstart=875;Tend=1139;ID=RND-6_FAMILY-5246;shortTE=F
CM029546.1	RepeatMasker	LINE/L2	6201546	6201770	641	-	NA	Tstart=1086;Tend=1335;ID=RND-6_FAMILY-2044;shortTE=F
CM029546.1	RepeatMasker	Unknown	6204080	6204317	1370	+	NA	Tstart=1006;Tend=1247;ID=RND-1_FAMILY-198;shortTE=F
CM029546.1	RepeatMasker	DNA/CMC-EnSpm	6206031	6206151	417	-	NA	Tstart=586;Tend=710;ID=RND-6_FAMILY-7445;shortTE=F
CM029546.1	RepeatMasker	Unknown	6206701	6206919	1533	+	NA	Tstart=815;Tend=1035;ID=RND-4_FAMILY-12;shortTE=F
CM029546.1	RepeatMasker	Unknown	6207410	6207603	774	+	NA	Tstart=3358;Tend=3546;ID=RND-5_FAMILY-727;shortTE=F
CM029546.1	RepeatMasker	Unknown	6208255	6208493	857	-	NA	Tstart=1716;Tend=1956;ID=RND-6_FAMILY-629;shortTE=F
CM029546.1	RepeatMasker	LTR/ERV1	6208282	6208718	2350	+	NA	Tstart=846;Tend=1304;ID=RND-6_FAMILY-1988;shortTE=F
CM029546.1	RepeatMasker	Unknown	6208813	6208999	650	+	NA	Tstart=2215;Tend=2400;ID=RND-6_FAMILY-2528;shortTE=F
CM029546.1	RepeatMasker	LINE/L2	6209631	6209825	1097	+	NA	Tstart=759;Tend=959;ID=RND-6_FAMILY-835;shortTE=F
CM029546.1	RepeatMasker	LTR/ERV1	6210897	6211139	1255	+	NA	Tstart=1065;Tend=1305;ID=RND-6_FAMILY-1988;shortTE=F
CM029546.1	RepeatMasker	Unknown	6210923	6211828	2046	+	NA	Tstart=575;Tend=1372;ID=RND-5_FAMILY-866;shortTE=F
CM029546.1	RepeatMasker	LINE/Penelope	6212999	6213289	500	-	NA	Tstart=2845;Tend=2993;ID=RND-6_FAMILY-2881;shortTE=F;TEgroup=ctg_1|RND-6_FAMILY-2881|6
CM029546.1	RepeatMasker	Unknown	6213290	6213437	822	-	NA	Tstart=932;Tend=1081;ID=RND-1_FAMILY-102;shortTE=F
CM029546.1	RepeatMasker	Unknown	6214991	6215578	2163	+	NA	Tstart=963;Tend=1654;ID=RND-1_FAMILY-323;shortTE=F;TEgroup=ctg_1|RND-1_FAMILY-323|2
CM029546.1	RepeatMasker	Unknown	6217329	6218266	6545	+	NA	Tstart=929;Tend=1888;ID=RND-6_FAMILY-1216;shortTE=F
CM029546.1	RepeatMasker	Unknown	6221236	6221441	1429	-	NA	Tstart=824;Tend=1029;ID=RND-4_FAMILY-12;shortTE=F
CM029546.1	RepeatMasker	LTR/ERV1	6223300	6223760	2468	-	NA	Tstart=846;Tend=1288;ID=RND-6_FAMILY-1988;shortTE=F
CM029546.1	RepeatMasker	Unknown	6225303	6225988	5327	-	NA	Tstart=1588;Tend=2266;ID=RND-1_FAMILY-158;shortTE=F
CM029546.1	RepeatMasker	DNA/hAT-Charlie	6227255	6227497	1387	+	NA	Tstart=925;Tend=1169;ID=RND-6_FAMILY-6777;shortTE=F
CM029546.1	RepeatMasker	Unknown	6227285	6227502	1615	+	NA	Tstart=817;Tend=1035;ID=RND-4_FAMILY-12;shortTE=F
CM029546.1	RepeatMasker	DNA/hAT-Charlie	6228349	6228568	1586	-	NA	Tstart=954;Tend=1173;ID=RND-6_FAMILY-6777;shortTE=F
CM029546.1	RepeatMasker	LTR/ERV1	6230708	6230953	1656	-	NA	Tstart=845;Tend=1092;ID=RND-6_FAMILY-1988;shortTE=F
CM029546.1	RepeatMasker	Unknown	6230737	6231000	1721	-	NA	Tstart=951;Tend=1167;ID=RND-5_FAMILY-1487;shortTE=F
CM029546.1	RepeatMasker	Unknown	6231590	6231987	1462	-	NA	Tstart=331;Tend=615;ID=RND-6_FAMILY-2328;shortTE=F
CM029546.1	RepeatMasker	DNA/hAT-Ac	6231988	6232324	692	-	NA	Tstart=1667;Tend=2019;ID=RND-5_FAMILY-649;shortTE=F
CM029546.1	RepeatMasker	Unknown	6232325	6232552	1462	-	NA	Tstart=166;Tend=330;ID=RND-6_FAMILY-2328;shortTE=F
CM029546.1	RepeatMasker	Unknown	6232584	6232691	671	+	NA	Tstart=1141;Tend=1245;ID=RND-1_FAMILY-210;shortTE=F
CM029546.1	RepeatMasker	DNA/hAT-Charlie	6235749	6235969	1548	-	NA	Tstart=953;Tend=1172;ID=RND-6_FAMILY-6777;shortTE=F
CM029546.1	RepeatMasker	Unknown	6236268	6236452	407	+	NA	Tstart=1506;Tend=1700;ID=RND-6_FAMILY-2524;shortTE=T;TEgroup=ctg_1|RND-6_FAMILY-2524|1
CM029546.1	RepeatMasker	Unknown	6237440	6237634	1541	-	NA	Tstart=2127;Tend=2320;ID=RND-1_FAMILY-587;shortTE=F
CM029546.1	RepeatMasker	DNA/hAT	6242289	6242763	3499	-	NA	Tstart=448;Tend=907;ID=RND-5_FAMILY-2448;shortTE=F
CM029546.1	RepeatMasker	Unknown	6243959	6244138	962	+	NA	Tstart=902;Tend=1085;ID=RND-6_FAMILY-1098;shortTE=F
CM029546.1	RepeatMasker	Unknown	6245648	6245755	775	-	NA	Tstart=1756;Tend=1870;ID=RND-1_FAMILY-743;shortTE=F
CM029546.1	RepeatMasker	Unknown	6246720	6246883	545	-	NA	Tstart=1034;Tend=1203;ID=RND-6_FAMILY-118;shortTE=F
CM029546.1	RepeatMasker	Unknown	6247596	6247705	567	+	NA	Tstart=911;Tend=1027;ID=RND-6_FAMILY-4614;shortTE=F
CM029546.1	RepeatMasker	Unknown	6248555	6248921	1239	+	NA	Tstart=580;Tend=913;ID=RND-5_FAMILY-866;shortTE=F
CM029546.1	RepeatMasker	Unknown	6249245	6249463	1567	-	NA	Tstart=814;Tend=1033;ID=RND-4_FAMILY-12;shortTE=F
CM029546.1	RepeatMasker	Unknown	6250002	6250256	1486	-	NA	Tstart=922;Tend=1152;ID=RND-6_FAMILY-5246;shortTE=F
CM029546.1	RepeatMasker	Unknown	6250870	6252429	10266	+	NA	Tstart=771;Tend=2335;ID=RND-5_FAMILY-1838;shortTE=F
CM029546.1	RepeatMasker	SINE	6253194	6253413	1617	-	NA	Tstart=835;Tend=1054;ID=RND-6_FAMILY-1645;shortTE=F
CM029546.1	RepeatMasker	Unknown	6253199	6253439	1192	+	NA	Tstart=861;Tend=1099;ID=RND-6_FAMILY-5676;shortTE=F
CM029546.1	RepeatMasker	LINE/L2	6253681	6253782	500	+	NA	Tstart=3226;Tend=3326;ID=RND-5_FAMILY-852;shortTE=F
CM029546.1	RepeatMasker	Unknown	6255967	6256092	525	+	NA	Tstart=3362;Tend=3476;ID=RND-5_FAMILY-727;shortTE=F
CM029546.1	RepeatMasker	SINE	6256106	6256322	1548	-	NA	Tstart=837;Tend=1054;ID=RND-6_FAMILY-1645;shortTE=F
CM029546.1	RepeatMasker	Unknown	6256323	6256474	1100	-	NA	Tstart=263;Tend=496;ID=RND-1_FAMILY-709;shortTE=F
CM029546.1	RepeatMasker	LINE/RTE-X	6257259	6257360	574	-	NA	Tstart=2139;Tend=2238;ID=RND-5_FAMILY-1062;shortTE=F
CM029546.1	RepeatMasker	Unknown	6257789	6258023	618	-	NA	Tstart=2823;Tend=2907;ID=RND-6_FAMILY-4261;shortTE=F
CM029546.1	RepeatMasker	Unknown	6259416	6260914	10555	-	NA	Tstart=801;Tend=2348;ID=RND-6_FAMILY-1517;shortTE=F
CM029546.1	RepeatMasker	Unknown	6262492	6262685	687	-	NA	Tstart=972;Tend=1164;ID=RND-6_FAMILY-884;shortTE=F
CM029546.1	RepeatMasker	Unknown	6269482	6269663	1118	+	NA	Tstart=492;Tend=669;ID=RND-6_FAMILY-7922;shortTE=F
CM029546.1	RepeatMasker	Unknown	6270570	6270825	1666	+	NA	Tstart=905;Tend=1122;ID=RND-6_FAMILY-425;shortTE=F
CM029546.1	RepeatMasker	LTR/ERV1	6271368	6271599	1772	-	NA	Tstart=1090;Tend=1319;ID=RND-6_FAMILY-1988;shortTE=F
CM029546.1	RepeatMasker	Unknown	6271383	6271625	1289	+	NA	Tstart=1433;Tend=1672;ID=RND-5_FAMILY-4284;shortTE=F
CM029546.1	RepeatMasker	Unknown	6272732	6272834	735	+	NA	Tstart=2817;Tend=2919;ID=RND-6_FAMILY-4261;shortTE=F
CM029546.1	RepeatMasker	LINE/L2	6276196	6276451	843	-	NA	Tstart=5459;Tend=5721;ID=RND-5_FAMILY-10;shortTE=F
CM029546.1	RepeatMasker	LTR/ERV1	6279221	6279673	2991	+	NA	Tstart=845;Tend=1306;ID=RND-6_FAMILY-1988;shortTE=F
CM029546.1	RepeatMasker	Unknown	6279453	6279699	1225	+	NA	Tstart=1770;Tend=2016;ID=RND-1_FAMILY-379;shortTE=F
CM029546.1	RepeatMasker	Unknown	6284628	6284798	705	-	NA	Tstart=963;Tend=1120;ID=RND-1_FAMILY-273;shortTE=F
CM029546.1	RepeatMasker	Unknown	6284802	6284964	1165	+	NA	Tstart=2813;Tend=2977;ID=RND-6_FAMILY-600;shortTE=F
CM029546.1	RepeatMasker	Unknown	6286606	6286916	1458	-	NA	Tstart=896;Tend=1174;ID=RND-1_FAMILY-232;shortTE=F
CM029546.1	RepeatMasker	DNA/hAT-Charlie	6289075	6289276	1473	+	NA	Tstart=954;Tend=1155;ID=RND-6_FAMILY-6777;shortTE=F
CM029546.1	RepeatMasker	Unknown	6292430	6292672	1495	-	NA	Tstart=816;Tend=1031;ID=RND-4_FAMILY-12;shortTE=F
CM029546.1	RepeatMasker	SINE	6292457	6292714	1254	+	NA	Tstart=1449;Tend=1708;ID=RND-6_FAMILY-1645;shortTE=F
CM029546.1	RepeatMasker	Unknown	6294215	6294471	1545	-	NA	Tstart=1112;Tend=1387;ID=RND-1_FAMILY-178;shortTE=F
CM029546.1	RepeatMasker	Unknown	6296003	6296187	661	+	NA	Tstart=2884;Tend=2988;ID=RND-6_FAMILY-769;shortTE=F
CM029546.1	RepeatMasker	Unknown	6296032	6296215	700	-	NA	Tstart=900;Tend=1142;ID=RND-6_FAMILY-4706;shortTE=F
CM029546.1	RepeatMasker	SINE	6297024	6297229	1512	+	NA	Tstart=836;Tend=1042;ID=RND-6_FAMILY-1645;shortTE=F
CM029546.1	RepeatMasker	Unknown	6300076	6300180	704	+	NA	Tstart=898;Tend=1000;ID=RND-6_FAMILY-4706;shortTE=F
CM029546.1	RepeatMasker	Unknown	6301057	6301282	803	+	NA	Tstart=1404;Tend=1645;ID=RND-1_FAMILY-527;shortTE=F
CM029546.1	RepeatMasker	Unknown	6302962	6303266	2249	+	NA	Tstart=509;Tend=813;ID=RND-5_FAMILY-3309;shortTE=F
CM029546.1	RepeatMasker	Unknown	6303539	6303780	1070	-	NA	Tstart=23;Tend=265;ID=RND-4_FAMILY-875;shortTE=F
CM029546.1	RepeatMasker	Unknown	6306342	6306507	651	-	NA	Tstart=1078;Tend=1239;ID=RND-1_FAMILY-223;shortTE=F
CM029546.1	RepeatMasker	LTR/Pao	6309529	6310033	3672	+	NA	Tstart=1781;Tend=2293;ID=RND-5_FAMILY-140;shortTE=F
CM029546.1	RepeatMasker	LTR/Gypsy	6310182	6310402	717	-	NA	Tstart=2590;Tend=2812;ID=GYPSY-24_DEL-I;shortTE=F
CM029546.1	RepeatMasker	Unknown	6310875	6311138	619	+	NA	Tstart=931;Tend=1196;ID=RND-6_FAMILY-4614;shortTE=F
CM029546.1	RepeatMasker	Unknown	6311285	6311538	1516	+	NA	Tstart=79;Tend=331;ID=RND-6_FAMILY-1499;shortTE=F
CM029546.1	RepeatMasker	Unknown	6311324	6311607	1599	-	NA	Tstart=856;Tend=1087;ID=RND-5_FAMILY-153;shortTE=F
CM029546.1	RepeatMasker	Unknown	6311854	6312075	425	-	NA	Tstart=828;Tend=1064;ID=RND-6_FAMILY-3760;shortTE=F
CM029546.1	RepeatMasker	Unknown	6313023	6313298	1958	-	NA	Tstart=899;Tend=1153;ID=RND-6_FAMILY-4614;shortTE=F
CM029546.1	RepeatMasker	LINE/I-Jockey	6313969	6314213	996	-	NA	Tstart=1293;Tend=1544;ID=RND-6_FAMILY-9435;shortTE=F
CM029546.1	RepeatMasker	Unknown	6314004	6314213	1526	+	NA	Tstart=909;Tend=1116;ID=RND-6_FAMILY-425;shortTE=F
CM029546.1	RepeatMasker	Unknown	6314345	6314544	803	-	NA	Tstart=927;Tend=1126;ID=RND-6_FAMILY-4706;shortTE=F
CM029546.1	RepeatMasker	Unknown	6314986	6315532	1804	-	NA	Tstart=1170;Tend=1715;ID=RND-6_FAMILY-302;shortTE=F
CM029546.1	RepeatMasker	DNA/hAT-Charlie	6315895	6316126	1379	+	NA	Tstart=953;Tend=1173;ID=RND-6_FAMILY-6777;shortTE=F
CM029546.1	RepeatMasker	LTR/ERV1	6315896	6316287	1250	-	NA	Tstart=994;Tend=1307;ID=RND-6_FAMILY-1988;shortTE=F
CM029546.1	RepeatMasker	Unknown	6317922	6318162	1578	-	NA	Tstart=916;Tend=1150;ID=RND-6_FAMILY-5246;shortTE=F
CM029546.1	RepeatMasker	Unknown	6317933	6318202	1407	+	NA	Tstart=261;Tend=521;ID=RND-5_FAMILY-153;shortTE=F
CM029546.1	RepeatMasker	Unknown	6318200	6318392	785	+	NA	Tstart=922;Tend=1124;ID=RND-6_FAMILY-4706;shortTE=F
CM029546.1	RepeatMasker	Unknown	6318628	6318846	1720	+	NA	Tstart=920;Tend=1138;ID=RND-6_FAMILY-5246;shortTE=F
CM029546.1	RepeatMasker	LINE/Penelope	6319202	6319658	984	-	NA	Tstart=2782;Tend=3027;ID=RND-6_FAMILY-2881;shortTE=F;TEgroup=ctg_1|RND-6_FAMILY-2881|7
CM029546.1	RepeatMasker	Unknown	6321125	6321425	2233	-	NA	Tstart=864;Tend=1177;ID=RND-6_FAMILY-41;shortTE=F
CM029546.1	RepeatMasker	Unknown	6321563	6321793	1589	+	NA	Tstart=876;Tend=1108;ID=RND-5_FAMILY-153;shortTE=F
CM029546.1	RepeatMasker	Unknown	6322263	6322366	559	+	NA	Tstart=2842;Tend=2956;ID=RND-5_FAMILY-1125;shortTE=F
CM029546.1	RepeatMasker	Unknown	6324037	6324298	864	-	NA	Tstart=943;Tend=1207;ID=RND-6_FAMILY-1939;shortTE=F
CM029546.1	RepeatMasker	Unknown	6324598	6324825	701	-	NA	Tstart=965;Tend=1190;ID=RND-6_FAMILY-2727;shortTE=F
CM029546.1	RepeatMasker	LTR/Pao	6325373	6332055	59721	+	NA	Tstart=699;Tend=7379;ID=RND-6_FAMILY-7651;shortTE=F;LTRgroup=ctg_1_g5
CM029546.1	RepeatMasker	Unknown	6332268	6332573	1825	+	NA	Tstart=4179;Tend=4485;ID=RND-6_FAMILY-1277;shortTE=F
CM029546.1	RepeatMasker	Unknown	6332793	6332929	532	-	NA	Tstart=977;Tend=1103;ID=RND-6_FAMILY-1939;shortTE=F
CM029546.1	RepeatMasker	Unknown	6335186	6335334	724	-	NA	Tstart=2340;Tend=2479;ID=RND-1_FAMILY-56;shortTE=F
CM029546.1	RepeatMasker	Unknown	6335576	6335979	2985	-	NA	Tstart=998;Tend=1402;ID=RND-6_FAMILY-6551;shortTE=F
CM029546.1	RepeatMasker	DNA	6337477	6338067	2257	+	NA	Tstart=348;Tend=980;ID=RND-6_FAMILY-1340;shortTE=F
CM029546.1	RepeatMasker	Unknown	6338104	6338387	919	+	NA	Tstart=891;Tend=1193;ID=RND-6_FAMILY-3981;shortTE=F
CM029546.1	RepeatMasker	Unknown	6338379	6338644	1186	-	NA	Tstart=2245;Tend=2508;ID=RND-1_FAMILY-488;shortTE=F
CM029546.1	RepeatMasker	DNA/hAT-Charlie	6338426	6338644	1624	+	NA	Tstart=954;Tend=1172;ID=RND-6_FAMILY-6777;shortTE=F
CM029546.1	RepeatMasker	Unknown	6340128	6340292	976	+	NA	Tstart=914;Tend=1083;ID=RND-1_FAMILY-137;shortTE=F
CM029546.1	RepeatMasker	Unknown	6340475	6340747	1348	+	NA	Tstart=1097;Tend=1510;ID=RND-4_FAMILY-12;shortTE=F
CM029546.1	RepeatMasker	Unknown	6341365	6341841	3885	+	NA	Tstart=1017;Tend=1496;ID=RND-6_FAMILY-2174;shortTE=F
CM029546.1	RepeatMasker	Unknown	6342246	6342415	653	+	NA	Tstart=1134;Tend=1304;ID=RND-1_FAMILY-178;shortTE=F
CM029546.1	RepeatMasker	Unknown	6342626	6342835	729	+	NA	Tstart=817;Tend=987;ID=RND-4_FAMILY-12;shortTE=F
CM029546.1	RepeatMasker	Unknown	6343076	6343214	947	+	NA	Tstart=6390;Tend=6526;ID=RND-6_FAMILY-825;shortTE=F
CM029546.1	RepeatMasker	Unknown	6344299	6344452	562	+	NA	Tstart=1536;Tend=1690;ID=RND-5_FAMILY-2871;shortTE=F
CM029546.1	RepeatMasker	Unknown	6344719	6344911	1602	+	NA	Tstart=972;Tend=1166;ID=RND-1_FAMILY-192;shortTE=F
CM029546.1	RepeatMasker	Unknown	6346073	6346244	827	-	NA	Tstart=807;Tend=969;ID=RND-5_FAMILY-685;shortTE=F
CM029546.1	RepeatMasker	LINE/Penelope	6346262	6346523	733	+	NA	Tstart=3229;Tend=3392;ID=RND-6_FAMILY-3148;shortTE=T;TEgroup=ctg_1|RND-6_FAMILY-3148|6
CM029546.1	RepeatMasker	LINE/L2	6347062	6348653	12652	-	NA	Tstart=18;Tend=1526;ID=RND-5_FAMILY-860;shortTE=F
CM029546.1	RepeatMasker	LINE/Penelope	6349200	6349360	467	-	NA	Tstart=766;Tend=925;ID=RND-6_FAMILY-5891;shortTE=F
CM029546.1	RepeatMasker	Unknown	6350236	6350448	1025	+	NA	Tstart=799;Tend=1004;ID=RND-6_FAMILY-2379;shortTE=F
CM029546.1	RepeatMasker	LINE/R2	6350480	6350598	490	-	NA	Tstart=394;Tend=516;ID=RND-6_FAMILY-1328;shortTE=F
CM029546.1	RepeatMasker	LINE/L2	6351923	6352913	785	-	NA	Tstart=629;Tend=1456;ID=RND-6_FAMILY-3783;shortTE=F;TEgroup=ctg_1|RND-6_FAMILY-3783|1
CM029546.1	RepeatMasker	LINE/L2	6352941	6353115	1065	-	NA	Tstart=694;Tend=858;ID=RND-6_FAMILY-3864;shortTE=F
CM029546.1	RepeatMasker	Unknown	6354238	6354634	2542	+	NA	Tstart=1064;Tend=1457;ID=RND-6_FAMILY-49;shortTE=F
CM029546.1	RepeatMasker	Unknown	6355270	6355682	1142	-	NA	Tstart=1279;Tend=1739;ID=RND-1_FAMILY-242;shortTE=F
CM029546.1	RepeatMasker	Unknown	6355679	6355828	483	-	NA	Tstart=1162;Tend=1324;ID=RND-6_FAMILY-1007;shortTE=F
CM029546.1	RepeatMasker	Unknown	6355890	6356182	515	-	NA	Tstart=1551;Tend=1655;ID=RND-1_FAMILY-323;shortTE=T;TEgroup=ctg_1|RND-1_FAMILY-323|3
CM029546.1	RepeatMasker	Unknown	6356729	6356973	505	+	NA	Tstart=2546;Tend=2830;ID=RND-5_FAMILY-3489;shortTE=F
CM029546.1	RepeatMasker	Unknown	6358861	6359127	648	+	NA	Tstart=179;Tend=397;ID=RND-1_FAMILY-801;shortTE=F
CM029546.1	RepeatMasker	DNA/hAT-Charlie	6358890	6359130	1156	-	NA	Tstart=961;Tend=1174;ID=RND-6_FAMILY-6777;shortTE=F
CM029546.1	RepeatMasker	LINE/Penelope	6359270	6359747	1575	+	NA	Tstart=761;Tend=1052;ID=RND-6_FAMILY-5891;shortTE=F;TEgroup=ctg_1|RND-6_FAMILY-5891|6
CM029546.1	RepeatMasker	LINE/I-Jockey	6359654	6359763	706	-	NA	Tstart=1539;Tend=1648;ID=RND-5_FAMILY-1393;shortTE=F
CM029546.1	RepeatMasker	Unknown	6361113	6361246	798	+	NA	Tstart=2093;Tend=2228;ID=RND-6_FAMILY-1364;shortTE=F
CM029546.1	RepeatMasker	Unknown	6363605	6363748	420	-	NA	Tstart=1657;Tend=1790;ID=RND-1_FAMILY-244;shortTE=F
CM029546.1	RepeatMasker	Unknown	6364188	6364322	818	+	NA	Tstart=1045;Tend=1180;ID=RND-6_FAMILY-5258;shortTE=F
CM029546.1	RepeatMasker	Unknown	6364217	6364337	719	-	NA	Tstart=4363;Tend=4485;ID=RND-6_FAMILY-1277;shortTE=F
CM029546.1	RepeatMasker	Unknown	6364572	6365007	2414	+	NA	Tstart=1962;Tend=2393;ID=RND-5_FAMILY-727;shortTE=F
CM029546.1	RepeatMasker	RC/Helitron	6366364	6367150	6123	+	NA	Tstart=1357;Tend=2186;ID=RND-4_FAMILY-19;shortTE=F
CM029546.1	RepeatMasker	Unknown	6367376	6367912	2324	-	NA	Tstart=786;Tend=1080;ID=RND-5_FAMILY-4284;shortTE=F;TEgroup=ctg_1|RND-5_FAMILY-4284|2
CM029546.1	RepeatMasker	Unknown	6368409	6368582	833	-	NA	Tstart=910;Tend=1123;ID=RND-6_FAMILY-4706;shortTE=F
CM029546.1	RepeatMasker	Unknown	6368628	6368871	1816	+	NA	Tstart=951;Tend=1221;ID=RND-5_FAMILY-1487;shortTE=F
CM029546.1	RepeatMasker	LINE/RTE-RTE	6369345	6369639	955	-	NA	Tstart=1530;Tend=1810;ID=RND-6_FAMILY-2555;shortTE=F
CM029546.1	RepeatMasker	Unknown	6370123	6370372	1172	+	NA	Tstart=979;Tend=1205;ID=RND-6_FAMILY-5056;shortTE=F
CM029546.1	RepeatMasker	Unknown	6370454	6370556	400	-	NA	Tstart=3436;Tend=3544;ID=RND-6_FAMILY-2702;shortTE=F
CM029546.1	RepeatMasker	Unknown	6370622	6370730	695	+	NA	Tstart=2405;Tend=2514;ID=RND-1_FAMILY-427;shortTE=F
CM029546.1	RepeatMasker	Unknown	6371605	6371736	408	-	NA	Tstart=5538;Tend=5670;ID=RND-6_FAMILY-4001;shortTE=F
CM029546.1	RepeatMasker	LTR/Copia	6373247	6373550	1240	-	NA	Tstart=1044;Tend=1335;ID=RND-5_FAMILY-2337;shortTE=F
CM029546.1	RepeatMasker	Unknown	6373674	6374192	1176	-	NA	Tstart=2023;Tend=2577;ID=RND-1_FAMILY-119;shortTE=F
CM029546.1	RepeatMasker	Unknown	6374739	6374878	662	+	NA	Tstart=852;Tend=1007;ID=RND-4_FAMILY-875;shortTE=F
CM029546.1	RepeatMasker	Unknown	6375001	6375510	3956	-	NA	Tstart=1007;Tend=1494;ID=RND-6_FAMILY-2174;shortTE=F
CM029546.1	RepeatMasker	DNA/TcMar-Tc1	6376357	6376648	2139	-	NA	Tstart=1641;Tend=1934;ID=RND-5_FAMILY-578;shortTE=F
CM029546.1	RepeatMasker	Unknown	6377666	6377844	1258	+	NA	Tstart=2248;Tend=2425;ID=RND-6_FAMILY-1277;shortTE=F
CM029546.1	RepeatMasker	Unknown	6379081	6379347	1326	+	NA	Tstart=63;Tend=331;ID=RND-6_FAMILY-1499;shortTE=F
CM029546.1	RepeatMasker	Unknown	6379132	6379376	1486	-	NA	Tstart=817;Tend=1122;ID=RND-4_FAMILY-12;shortTE=F
CM029546.1	RepeatMasker	Unknown	6380144	6380580	3045	-	NA	Tstart=860;Tend=1273;ID=RND-6_FAMILY-43;shortTE=F
CM029546.1	RepeatMasker	Unknown	6381152	6381368	1426	-	NA	Tstart=894;Tend=1104;ID=RND-6_FAMILY-656;shortTE=F
CM029546.1	RepeatMasker	Unknown	6382217	6382395	1098	+	NA	Tstart=492;Tend=668;ID=RND-6_FAMILY-7922;shortTE=F
CM029546.1	RepeatMasker	SINE	6383862	6384002	463	+	NA	Tstart=143;Tend=282;ID=RND-6_FAMILY-1645;shortTE=F
CM029546.1	RepeatMasker	DNA/Academ-1	6384344	6384471	423	+	NA	Tstart=4;Tend=133;ID=ACADEM-5_LMI;shortTE=F
CM029546.1	RepeatMasker	Unknown	6384526	6384693	944	+	NA	Tstart=877;Tend=1056;ID=RND-6_FAMILY-4920;shortTE=F
CM029546.1	RepeatMasker	Unknown	6385711	6385932	1453	+	NA	Tstart=816;Tend=1033;ID=RND-4_FAMILY-12;shortTE=F
CM029546.1	RepeatMasker	LTR/Pao	6385712	6385963	732	+	NA	Tstart=2324;Tend=2569;ID=RND-4_FAMILY-53;shortTE=F
CM029546.1	RepeatMasker	Unknown	6388798	6388962	705	-	NA	Tstart=849;Tend=1008;ID=RND-1_FAMILY-537;shortTE=F
CM029546.1	RepeatMasker	Unknown	6388971	6389527	2376	-	NA	Tstart=1666;Tend=2224;ID=RND-5_FAMILY-868;shortTE=F
CM029546.1	RepeatMasker	Unknown	6389944	6390221	595	+	NA	Tstart=3362;Tend=3607;ID=RND-5_FAMILY-727;shortTE=F
CM029546.1	RepeatMasker	Unknown	6390740	6391143	869	-	NA	Tstart=307;Tend=1032;ID=RND-1_FAMILY-204;shortTE=F
CM029546.1	RepeatMasker	LINE/L2	6391624	6391754	752	-	NA	Tstart=3235;Tend=3365;ID=RND-5_FAMILY-1059;shortTE=F
CM029546.1	RepeatMasker	LINE/RTE-X	6392385	6392504	732	+	NA	Tstart=2128;Tend=2247;ID=RND-5_FAMILY-1062;shortTE=F
CM029546.1	RepeatMasker	Unknown	6392402	6392519	787	-	NA	Tstart=2819;Tend=2913;ID=RND-6_FAMILY-4261;shortTE=F
CM029546.1	RepeatMasker	LINE/RTE-RTE	6392830	6393056	562	-	NA	Tstart=1553;Tend=1769;ID=RND-6_FAMILY-2555;shortTE=F
CM029546.1	RepeatMasker	Unknown	6393359	6393800	2018	+	NA	Tstart=932;Tend=1362;ID=RND-6_FAMILY-7320;shortTE=F
CM029546.1	RepeatMasker	Unknown	6395340	6395640	2466	-	NA	Tstart=736;Tend=1036;ID=RND-4_FAMILY-349;shortTE=F
CM029546.1	RepeatMasker	DNA/Kolobok-E	6396222	6396338	799	+	NA	Tstart=916;Tend=1031;ID=RND-6_FAMILY-610;shortTE=F
CM029546.1	RepeatMasker	Unknown	6396364	6396749	1590	+	NA	Tstart=941;Tend=1358;ID=RND-6_FAMILY-7320;shortTE=F
CM029546.1	RepeatMasker	Unknown	6397412	6397634	931	+	NA	Tstart=2230;Tend=2445;ID=RND-6_FAMILY-2528;shortTE=F
CM029546.1	RepeatMasker	Unknown	6397664	6397771	447	+	NA	Tstart=1140;Tend=1244;ID=RND-1_FAMILY-197;shortTE=F
CM029546.1	RepeatMasker	Unknown	6398505	6400181	14160	-	NA	Tstart=748;Tend=2442;ID=RND-1_FAMILY-550;shortTE=F
CM029546.1	RepeatMasker	Unknown	6401209	6401310	529	+	NA	Tstart=2367;Tend=2470;ID=RND-1_FAMILY-119;shortTE=F
CM029546.1	RepeatMasker	LINE/L2	6401403	6401617	715	-	NA	Tstart=1350;Tend=1561;ID=RND-5_FAMILY-2788;shortTE=F
CM029546.1	RepeatMasker	Unknown	6401624	6401914	1058	+	NA	Tstart=2098;Tend=2381;ID=RND-1_FAMILY-119;shortTE=F
CM029546.1	RepeatMasker	Unknown	6402083	6402269	558	+	NA	Tstart=990;Tend=1190;ID=RND-6_FAMILY-2727;shortTE=F
CM029546.1	RepeatMasker	Unknown	6402706	6402925	1623	-	NA	Tstart=906;Tend=1124;ID=RND-6_FAMILY-425;shortTE=F
CM029546.1	RepeatMasker	Unknown	6403266	6403409	424	-	NA	Tstart=1027;Tend=1178;ID=RND-6_FAMILY-1657;shortTE=F
CM029546.1	RepeatMasker	Unknown	6405360	6406636	10127	+	NA	Tstart=828;Tend=2119;ID=RND-1_FAMILY-430;shortTE=F
CM029546.1	RepeatMasker	Unknown	6409384	6409895	4418	+	NA	Tstart=2525;Tend=3039;ID=RND-5_FAMILY-1985;shortTE=F
CM029546.1	RepeatMasker	Unknown	6409976	6410315	2026	-	NA	Tstart=921;Tend=1268;ID=RND-1_FAMILY-16;shortTE=F
CM029546.1	RepeatMasker	Unknown	6410984	6411152	667	+	NA	Tstart=810;Tend=980;ID=RND-1_FAMILY-537;shortTE=F
CM029546.1	RepeatMasker	Unknown	6414393	6415074	2183	-	NA	Tstart=819;Tend=1488;ID=RND-4_FAMILY-12;shortTE=F
CM029546.1	RepeatMasker	Unknown	6416224	6416473	854	+	NA	Tstart=831;Tend=1073;ID=RND-6_FAMILY-5676;shortTE=F
CM029546.1	RepeatMasker	Unknown	6416474	6416812	1822	-	NA	Tstart=575;Tend=1296;ID=RND-6_FAMILY-5246;shortTE=F
CM029546.1	RepeatMasker	Unknown	6417242	6417800	676	+	NA	Tstart=2648;Tend=2959;ID=RND-6_FAMILY-1277;shortTE=F;TEgroup=ctg_1|RND-6_FAMILY-1277|3
CM029546.1	RepeatMasker	Unknown	6419008	6419207	542	-	NA	Tstart=2296;Tend=2482;ID=RND-1_FAMILY-56;shortTE=F
CM029546.1	RepeatMasker	Unknown	6421326	6421468	763	-	NA	Tstart=1029;Tend=1173;ID=RND-6_FAMILY-2755;shortTE=F
CM029546.1	RepeatMasker	Unknown	6421439	6421540	611	+	NA	Tstart=2821;Tend=2912;ID=RND-6_FAMILY-4261;shortTE=F
CM029546.1	RepeatMasker	Unknown	6421840	6422127	1719	-	NA	Tstart=1423;Tend=1645;ID=RND-1_FAMILY-527;shortTE=F
CM029546.1	RepeatMasker	Unknown	6421870	6422203	1309	+	NA	Tstart=923;Tend=1172;ID=RND-1_FAMILY-232;shortTE=F
CM029546.1	RepeatMasker	Unknown	6431148	6431854	5330	+	NA	Tstart=1025;Tend=1761;ID=RND-4_FAMILY-218;shortTE=F
CM029546.1	RepeatMasker	Unknown	6434832	6434989	1209	-	NA	Tstart=1036;Tend=1192;ID=RND-5_FAMILY-433;shortTE=F
CM029546.1	RepeatMasker	LINE/Penelope	6436734	6436843	497	+	NA	Tstart=2428;Tend=2538;ID=RND-5_FAMILY-918;shortTE=F
CM029546.1	RepeatMasker	Unknown	6437189	6437415	1208	+	NA	Tstart=890;Tend=1103;ID=RND-6_FAMILY-4614;shortTE=F
CM029546.1	RepeatMasker	Unknown	6437480	6437743	1966	+	NA	Tstart=937;Tend=1207;ID=RND-5_FAMILY-268;shortTE=F
CM029546.1	RepeatMasker	SINE	6437796	6438034	1442	-	NA	Tstart=1420;Tend=1659;ID=RND-6_FAMILY-1645;shortTE=F
CM029546.1	RepeatMasker	Unknown	6438035	6438261	1806	+	NA	Tstart=911;Tend=1801;ID=RND-6_FAMILY-425;shortTE=F
CM029546.1	RepeatMasker	RC/Helitron	6441725	6442280	4269	+	NA	Tstart=1367;Tend=1920;ID=RND-4_FAMILY-19;shortTE=F
CM029546.1	RepeatMasker	Unknown	6442277	6442415	774	+	NA	Tstart=2851;Tend=3009;ID=RND-5_FAMILY-3489;shortTE=F
CM029546.1	RepeatMasker	Unknown	6442411	6442695	2080	+	NA	Tstart=1582;Tend=1868;ID=RND-1_FAMILY-35;shortTE=F
CM029546.1	RepeatMasker	LTR/ERV1	6444802	6445038	898	+	NA	Tstart=1052;Tend=1306;ID=RND-6_FAMILY-1988;shortTE=F
CM029546.1	RepeatMasker	Unknown	6444834	6445040	1202	-	NA	Tstart=814;Tend=1042;ID=RND-4_FAMILY-12;shortTE=F
CM029546.1	RepeatMasker	Unknown	6445058	6445207	710	+	NA	Tstart=929;Tend=1119;ID=RND-1_FAMILY-90;shortTE=F
CM029546.1	RepeatMasker	LINE/L2	6445500	6445851	840	+	NA	Tstart=675;Tend=987;ID=RND-1_FAMILY-360;shortTE=F
CM029546.1	RepeatMasker	Unknown	6446185	6446294	654	-	NA	Tstart=815;Tend=930;ID=RND-4_FAMILY-12;shortTE=F
CM029546.1	RepeatMasker	Unknown	6447123	6447715	1868	-	NA	Tstart=576;Tend=1132;ID=RND-5_FAMILY-866;shortTE=F
CM029546.1	RepeatMasker	Unknown	6448753	6449590	7097	-	NA	Tstart=814;Tend=1642;ID=RND-6_FAMILY-49;shortTE=F
CM029546.1	RepeatMasker	Unknown	6450939	6451188	1524	+	NA	Tstart=4327;Tend=4566;ID=RND-6_FAMILY-4001;shortTE=F
CM029546.1	RepeatMasker	Unknown	6450967	6451218	1779	-	NA	Tstart=907;Tend=1121;ID=RND-6_FAMILY-425;shortTE=F
CM029546.1	RepeatMasker	LINE/R2	6453029	6453156	588	-	NA	Tstart=406;Tend=515;ID=RND-6_FAMILY-1328;shortTE=F
CM029546.1	RepeatMasker	Unknown	6453408	6453590	1095	-	NA	Tstart=3699;Tend=3872;ID=RND-1_FAMILY-512;shortTE=F
CM029546.1	RepeatMasker	DNA/Maverick	6453437	6453599	1267	-	NA	Tstart=6960;Tend=7121;ID=RND-6_FAMILY-5365;shortTE=F
CM029546.1	RepeatMasker	Unknown	6453441	6453618	1249	+	NA	Tstart=2825;Tend=2998;ID=RND-6_FAMILY-600;shortTE=F
CM029546.1	RepeatMasker	Unknown	6456742	6456932	1615	-	NA	Tstart=932;Tend=1122;ID=RND-1_FAMILY-152;shortTE=F
CM029546.1	RepeatMasker	LINE/L2	6462094	6462194	429	-	NA	Tstart=761;Tend=865;ID=RND-5_FAMILY-784;shortTE=F
CM029546.1	RepeatMasker	DNA/Academ-1	6469812	6469913	449	+	NA	Tstart=992;Tend=1086;ID=RND-5_FAMILY-346;shortTE=F
CM029546.1	RepeatMasker	DNA/TcMar-Tc1	6470318	6470630	1809	+	NA	Tstart=1249;Tend=1566;ID=RND-6_FAMILY-3066;shortTE=F
CM029546.1	RepeatMasker	Unknown	6470664	6470925	1564	-	NA	Tstart=837;Tend=1169;ID=RND-5_FAMILY-1487;shortTE=F
CM029546.1	RepeatMasker	LINE/Penelope	6471446	6471712	1106	-	NA	Tstart=2737;Tend=2984;ID=RND-6_FAMILY-2881;shortTE=F
CM029546.1	RepeatMasker	Unknown	6472285	6473130	5476	-	NA	Tstart=998;Tend=1880;ID=RND-6_FAMILY-6551;shortTE=F
CM029546.1	RepeatMasker	Unknown	6474347	6474465	827	+	NA	Tstart=996;Tend=1129;ID=RND-1_FAMILY-410;shortTE=F
CM029546.1	RepeatMasker	Unknown	6474483	6474681	1026	-	NA	Tstart=1002;Tend=1203;ID=RND-6_FAMILY-118;shortTE=F
CM029546.1	RepeatMasker	Unknown	6476476	6476713	1169	+	NA	Tstart=1537;Tend=1785;ID=RND-5_FAMILY-2871;shortTE=F
CM029546.1	RepeatMasker	Unknown	6476876	6477066	534	+	NA	Tstart=1026;Tend=1211;ID=RND-1_FAMILY-209;shortTE=F
CM029546.1	RepeatMasker	Unknown	6477790	6477946	466	+	NA	Tstart=1827;Tend=1985;ID=RND-6_FAMILY-3929;shortTE=F
CM029546.1	RepeatMasker	Unknown	6477793	6477990	452	-	NA	Tstart=2204;Tend=2400;ID=RND-6_FAMILY-2528;shortTE=F
CM029546.1	RepeatMasker	DNA/hAT-Charlie	6478331	6478545	1649	+	NA	Tstart=953;Tend=1167;ID=RND-6_FAMILY-6777;shortTE=F
CM029546.1	RepeatMasker	LINE/L2	6479314	6479478	401	-	NA	Tstart=3695;Tend=3855;ID=RND-1_FAMILY-822;shortTE=F
CM029546.1	RepeatMasker	Unknown	6480961	6481112	426	+	NA	Tstart=909;Tend=1088;ID=RND-6_FAMILY-2344;shortTE=F
CM029546.1	RepeatMasker	SINE	6481400	6481616	1559	+	NA	Tstart=838;Tend=1055;ID=RND-6_FAMILY-1645;shortTE=F
CM029546.1	RepeatMasker	LTR/ERV1	6481792	6482256	2784	-	NA	Tstart=844;Tend=1317;ID=RND-6_FAMILY-1988;shortTE=F
CM029546.1	RepeatMasker	Unknown	6482839	6482965	772	+	NA	Tstart=977;Tend=1102;ID=RND-6_FAMILY-1939;shortTE=F
CM029546.1	RepeatMasker	Unknown	6483008	6483199	1408	+	NA	Tstart=917;Tend=1104;ID=RND-6_FAMILY-656;shortTE=F
CM029546.1	RepeatMasker	Unknown	6483540	6483714	740	-	NA	Tstart=953;Tend=1109;ID=RND-6_FAMILY-35;shortTE=F
CM029546.1	RepeatMasker	DNA/hAT-Charlie	6483847	6484090	1564	+	NA	Tstart=931;Tend=1175;ID=RND-6_FAMILY-6777;shortTE=F
CM029546.1	RepeatMasker	Unknown	6483869	6484117	998	-	NA	Tstart=1551;Tend=1807;ID=RND-1_FAMILY-250;shortTE=F
CM029546.1	RepeatMasker	Unknown	6487220	6487471	1588	-	NA	Tstart=1652;Tend=1874;ID=RND-4_FAMILY-875;shortTE=F
CM029546.1	RepeatMasker	Unknown	6487961	6488406	1626	+	NA	Tstart=996;Tend=1467;ID=RND-1_FAMILY-247;shortTE=F
CM029546.1	RepeatMasker	Unknown	6489087	6489380	1796	-	NA	Tstart=1545;Tend=1852;ID=RND-1_FAMILY-35;shortTE=F
CM029546.1	RepeatMasker	LTR/ERV1	6490254	6490733	2634	-	NA	Tstart=843;Tend=1319;ID=RND-6_FAMILY-1988;shortTE=F
CM029546.1	RepeatMasker	Unknown	6491456	6491847	525	+	NA	Tstart=469;Tend=796;ID=RND-6_FAMILY-4176;shortTE=F;TEgroup=ctg_1|RND-6_FAMILY-4176|1
CM029546.1	RepeatMasker	Unknown	6492808	6492965	1044	+	NA	Tstart=459;Tend=926;ID=RND-6_FAMILY-1561;shortTE=F
CM029546.1	RepeatMasker	DNA/hAT-Charlie	6493007	6493224	1683	-	NA	Tstart=959;Tend=1177;ID=RND-6_FAMILY-6777;shortTE=F
CM029546.1	RepeatMasker	Unknown	6493991	6494226	1195	-	NA	Tstart=1046;Tend=1305;ID=RND-1_FAMILY-210;shortTE=F
CM029546.1	RepeatMasker	SINE	6494858	6495074	1640	-	NA	Tstart=837;Tend=1054;ID=RND-6_FAMILY-1645;shortTE=F
CM029546.1	RepeatMasker	LINE/Penelope	6497064	6497183	942	-	NA	Tstart=3224;Tend=3343;ID=RND-6_FAMILY-3148;shortTE=F
CM029546.1	RepeatMasker	SINE	6497821	6498049	1567	-	NA	Tstart=838;Tend=1066;ID=RND-6_FAMILY-1645;shortTE=F
CM029546.1	RepeatMasker	Unknown	6497830	6498077	1180	+	NA	Tstart=847;Tend=1099;ID=RND-6_FAMILY-5991;shortTE=F
CM029546.1	RepeatMasker	DNA/TcMar-Tc1	6498685	6498839	473	-	NA	Tstart=1184;Tend=1342;ID=RND-6_FAMILY-12238;shortTE=F
CM029546.1	RepeatMasker	Unknown	6500269	6500513	821	-	NA	Tstart=590;Tend=992;ID=RND-4_FAMILY-12;shortTE=F
CM029546.1	RepeatMasker	Unknown	6500842	6501095	1292	+	NA	Tstart=879;Tend=1117;ID=RND-6_FAMILY-1939;shortTE=F
CM029546.1	RepeatMasker	Unknown	6501103	6501210	686	+	NA	Tstart=2820;Tend=2911;ID=RND-6_FAMILY-4261;shortTE=F
CM029546.1	RepeatMasker	Unknown	6502581	6502745	1343	-	NA	Tstart=954;Tend=1116;ID=RND-1_FAMILY-273;shortTE=F
CM029546.1	RepeatMasker	Unknown	6505399	6505645	833	+	NA	Tstart=1039;Tend=1255;ID=RND-6_FAMILY-8128;shortTE=F
CM029546.1	RepeatMasker	Unknown	6506654	6506778	437	-	NA	Tstart=1112;Tend=1236;ID=RND-6_FAMILY-1297;shortTE=F
CM029546.1	RepeatMasker	Unknown	6507788	6508327	4380	-	NA	Tstart=826;Tend=1362;ID=RND-1_FAMILY-759;shortTE=F
CM029546.1	RepeatMasker	LTR/ERV1	6509536	6509785	1498	+	NA	Tstart=1087;Tend=1762;ID=RND-6_FAMILY-1988;shortTE=F;TEgroup=ctg_1|RND-6_FAMILY-1988|13
CM029546.1	RepeatMasker	Unknown	6509819	6509945	491	-	NA	Tstart=939;Tend=1055;ID=RND-1_FAMILY-801;shortTE=F
CM029546.1	RepeatMasker	SINE	6510644	6510855	1532	+	NA	Tstart=839;Tend=1050;ID=RND-6_FAMILY-1645;shortTE=F
CM029546.1	RepeatMasker	Unknown	6511926	6512348	3542	-	NA	Tstart=858;Tend=1280;ID=RND-6_FAMILY-43;shortTE=F
CM029546.1	RepeatMasker	Unknown	6512975	6513150	553	-	NA	Tstart=900;Tend=1075;ID=RND-5_FAMILY-53;shortTE=F
CM029546.1	RepeatMasker	LINE/CR1	6514331	6514489	503	+	NA	Tstart=1400;Tend=1558;ID=RND-5_FAMILY-399;shortTE=F
CM029546.1	RepeatMasker	Unknown	6515629	6515778	607	-	NA	Tstart=2332;Tend=2478;ID=RND-1_FAMILY-56;shortTE=F
CM029546.1	RepeatMasker	Unknown	6515681	6515832	516	+	NA	Tstart=909;Tend=1061;ID=RND-1_FAMILY-801;shortTE=F
CM029546.1	RepeatMasker	Unknown	6516791	6517069	1414	+	NA	Tstart=828;Tend=1072;ID=RND-6_FAMILY-5676;shortTE=F;TEgroup=ctg_1|RND-6_FAMILY-5676|3
CM029546.1	RepeatMasker	DNA	6517428	6517645	1963	+	NA	Tstart=755;Tend=972;ID=RND-6_FAMILY-1340;shortTE=F
CM029546.1	RepeatMasker	Unknown	6517429	6517676	1759	+	NA	Tstart=951;Tend=1196;ID=RND-5_FAMILY-1487;shortTE=F
CM029546.1	RepeatMasker	Unknown	6518660	6518953	2210	+	NA	Tstart=1010;Tend=1316;ID=RND-1_FAMILY-508;shortTE=F
CM029546.1	RepeatMasker	LINE/CR1	6519140	6519310	401	+	NA	Tstart=1466;Tend=1661;ID=RND-6_FAMILY-6393;shortTE=F
CM029546.1	RepeatMasker	LTR/Copia	6520535	6520752	442	+	NA	Tstart=1438;Tend=1670;ID=RND-5_FAMILY-736;shortTE=F
CM029546.1	RepeatMasker	Unknown	6520566	6520740	973	+	NA	Tstart=2227;Tend=2401;ID=RND-6_FAMILY-2528;shortTE=F
CM029546.1	RepeatMasker	Unknown	6522142	6522311	637	-	NA	Tstart=814;Tend=1036;ID=RND-4_FAMILY-12;shortTE=F
CM029546.1	RepeatMasker	Unknown	6523708	6523893	774	-	NA	Tstart=1006;Tend=1200;ID=RND-1_FAMILY-197;shortTE=F
CM029546.1	RepeatMasker	Unknown	6524686	6524918	671	-	NA	Tstart=1529;Tend=1780;ID=RND-5_FAMILY-2871;shortTE=F
CM029546.1	RepeatMasker	LINE/L2	6525029	6525137	953	-	NA	Tstart=1945;Tend=2053;ID=RND-1_FAMILY-633;shortTE=F
CM029546.1	RepeatMasker	Unknown	6526230	6526539	1822	+	NA	Tstart=906;Tend=1129;ID=RND-6_FAMILY-425;shortTE=F
CM029546.1	RepeatMasker	Unknown	6527031	6527145	579	-	NA	Tstart=2089;Tend=2187;ID=RND-6_FAMILY-1364;shortTE=F
CM029546.1	RepeatMasker	Unknown	6527160	6527270	670	+	NA	Tstart=3207;Tend=3309;ID=RND-6_FAMILY-4001;shortTE=F
CM029546.1	RepeatMasker	Unknown	6530489	6530591	427	-	NA	Tstart=413;Tend=505;ID=RND-6_FAMILY-1375;shortTE=F
CM029546.1	RepeatMasker	Unknown	6531043	6531265	1560	+	NA	Tstart=1654;Tend=1866;ID=RND-4_FAMILY-875;shortTE=F
CM029546.1	RepeatMasker	LINE/Penelope	6532651	6532924	618	-	NA	Tstart=900;Tend=1158;ID=RND-6_FAMILY-1559;shortTE=F
CM029546.1	RepeatMasker	Unknown	6534560	6534717	929	+	NA	Tstart=1076;Tend=1240;ID=RND-1_FAMILY-198;shortTE=F
CM029546.1	RepeatMasker	Unknown	6536069	6536316	1223	+	NA	Tstart=817;Tend=1189;ID=RND-4_FAMILY-12;shortTE=F
CM029546.1	RepeatMasker	Unknown	6539943	6540288	2211	-	NA	Tstart=1010;Tend=1493;ID=RND-6_FAMILY-2174;shortTE=F;TEgroup=ctg_1|RND-6_FAMILY-2174|2
CM029546.1	RepeatMasker	Unknown	6539946	6540270	1604	+	NA	Tstart=3402;Tend=3779;ID=RND-6_FAMILY-1277;shortTE=F
CM029546.1	RepeatMasker	Unknown	6541523	6541990	3286	+	NA	Tstart=744;Tend=1220;ID=RND-1_FAMILY-531;shortTE=F
CM029546.1	RepeatMasker	LINE/RTE-BovB	6543355	6543627	775	-	NA	Tstart=5422;Tend=5659;ID=RND-5_FAMILY-2046;shortTE=F
CM029546.1	RepeatMasker	Unknown	6543403	6543628	1709	-	NA	Tstart=817;Tend=1042;ID=RND-4_FAMILY-12;shortTE=F
CM029546.1	RepeatMasker	Unknown	6544010	6544229	593	-	NA	Tstart=944;Tend=1168;ID=RND-6_FAMILY-2727;shortTE=F
CM029546.1	RepeatMasker	Unknown	6545064	6545167	458	+	NA	Tstart=2162;Tend=2268;ID=RND-6_FAMILY-7701;shortTE=F
CM029546.1	RepeatMasker	Unknown	6546121	6546370	1276	+	NA	Tstart=1390;Tend=1649;ID=RND-1_FAMILY-527;shortTE=F
CM029546.1	RepeatMasker	DNA/hAT-Charlie	6546156	6546366	1538	+	NA	Tstart=954;Tend=1172;ID=RND-6_FAMILY-6777;shortTE=F
CM029546.1	RepeatMasker	Unknown	6548293	6548414	980	+	NA	Tstart=1107;Tend=1228;ID=RND-1_FAMILY-198;shortTE=F
CM029546.1	RepeatMasker	Unknown	6549135	6549415	1517	-	NA	Tstart=919;Tend=1200;ID=RND-6_FAMILY-5246;shortTE=F
CM029546.1	RepeatMasker	SINE	6550279	6550522	1383	-	NA	Tstart=1447;Tend=1690;ID=RND-6_FAMILY-1645;shortTE=F
CM029546.1	RepeatMasker	Unknown	6550305	6550524	1598	-	NA	Tstart=815;Tend=1034;ID=RND-4_FAMILY-12;shortTE=F
CM029546.1	RepeatMasker	Unknown	6552746	6552959	1661	-	NA	Tstart=906;Tend=1119;ID=RND-6_FAMILY-425;shortTE=F
CM029546.1	RepeatMasker	Unknown	6553894	6554024	788	-	NA	Tstart=2095;Tend=2228;ID=RND-6_FAMILY-1364;shortTE=F
CM029546.1	RepeatMasker	Unknown	6554008	6554139	601	+	NA	Tstart=1158;Tend=1295;ID=RND-6_FAMILY-1007;shortTE=F
CM029546.1	RepeatMasker	LINE/Penelope	6555007	6555144	851	-	NA	Tstart=1021;Tend=1156;ID=RND-6_FAMILY-1559;shortTE=F
CM029546.1	RepeatMasker	Unknown	6556524	6556683	914	+	NA	Tstart=1153;Tend=1332;ID=RND-6_FAMILY-6331;shortTE=F
CM029546.1	RepeatMasker	Unknown	6557850	6558022	668	+	NA	Tstart=962;Tend=1118;ID=RND-1_FAMILY-273;shortTE=F
CM029546.1	RepeatMasker	Unknown	6558285	6558740	3801	-	NA	Tstart=936;Tend=1378;ID=RND-3_FAMILY-549;shortTE=F
CM029546.1	RepeatMasker	Unknown	6560123	6560364	1319	-	NA	Tstart=853;Tend=1132;ID=RND-6_FAMILY-5246;shortTE=F
CM029546.1	RepeatMasker	Unknown	6560951	6561170	611	-	NA	Tstart=2279;Tend=2478;ID=RND-1_FAMILY-56;shortTE=F
CM029546.1	RepeatMasker	Unknown	6561448	6561742	1616	-	NA	Tstart=1910;Tend=2226;ID=RND-5_FAMILY-347;shortTE=F
CM029546.1	RepeatMasker	Unknown	6565336	6565477	1010	-	NA	Tstart=576;Tend=1192;ID=RND-5_FAMILY-866;shortTE=F
CM029546.1	RepeatMasker	DNA/CMC-EnSpm	6565478	6565722	1163	-	NA	Tstart=4207;Tend=4450;ID=RND-6_FAMILY-9514;shortTE=F
CM029546.1	RepeatMasker	DNA/hAT-Charlie	6565507	6565723	1547	+	NA	Tstart=954;Tend=1171;ID=RND-6_FAMILY-6777;shortTE=F
CM029546.1	RepeatMasker	Unknown	6569874	6570169	1714	-	NA	Tstart=950;Tend=1488;ID=RND-5_FAMILY-1487;shortTE=F
CM029546.1	RepeatMasker	Unknown	6570204	6570338	961	+	NA	Tstart=807;Tend=950;ID=RND-1_FAMILY-75;shortTE=F
CM029546.1	RepeatMasker	Unknown	6570219	6570372	1124	-	NA	Tstart=3692;Tend=3842;ID=RND-1_FAMILY-512;shortTE=F
CM029546.1	RepeatMasker	Unknown	6573538	6573814	913	-	NA	Tstart=875;Tend=1200;ID=RND-6_FAMILY-41;shortTE=F
CM029546.1	RepeatMasker	Unknown	6573572	6573837	991	+	NA	Tstart=1237;Tend=1517;ID=RND-1_FAMILY-804;shortTE=F
CM029546.1	RepeatMasker	LINE/I-Jockey	6573879	6574098	1520	+	NA	Tstart=690;Tend=922;ID=RND-6_FAMILY-9435;shortTE=F
CM029546.1	RepeatMasker	Unknown	6574107	6574252	711	+	NA	Tstart=1032;Tend=1172;ID=RND-1_FAMILY-232;shortTE=F
CM029546.1	RepeatMasker	Unknown	6576173	6576327	1343	-	NA	Tstart=960;Tend=1115;ID=RND-1_FAMILY-273;shortTE=F
CM029546.1	RepeatMasker	Unknown	6576574	6576764	739	-	NA	Tstart=978;Tend=1179;ID=RND-6_FAMILY-5056;shortTE=F
CM029546.1	RepeatMasker	Unknown	6576988	6577212	582	+	NA	Tstart=776;Tend=1012;ID=RND-5_FAMILY-1838;shortTE=F
CM029546.1	RepeatMasker	Unknown	6577217	6579930	21968	+	NA	Tstart=299;Tend=3665;ID=RND-6_FAMILY-732;shortTE=F
CM029546.1	RepeatMasker	LINE/L2	6580431	6580845	519	+	NA	Tstart=2948;Tend=3293;ID=RND-5_FAMILY-800;shortTE=T;TEgroup=ctg_1|RND-5_FAMILY-800|1
CM029546.1	RepeatMasker	DNA/hAT-Tip100	6580854	6581144	934	+	NA	Tstart=1427;Tend=1720;ID=RND-1_FAMILY-435;shortTE=F
CM029546.1	RepeatMasker	DNA/hAT-Charlie	6583105	6583288	1248	-	NA	Tstart=983;Tend=1175;ID=RND-6_FAMILY-6777;shortTE=F
CM029546.1	RepeatMasker	Unknown	6583295	6583537	884	-	NA	Tstart=901;Tend=1100;ID=RND-6_FAMILY-1939;shortTE=F
CM029546.1	RepeatMasker	Unknown	6583827	6583927	486	-	NA	Tstart=846;Tend=943;ID=RND-5_FAMILY-988;shortTE=F
CM029546.1	RepeatMasker	Unknown	6586026	6586279	2259	-	NA	Tstart=963;Tend=1216;ID=RND-6_FAMILY-5056;shortTE=F
CM029546.1	RepeatMasker	Unknown	6587603	6588256	3101	+	NA	Tstart=1226;Tend=2024;ID=RND-1_FAMILY-721;shortTE=F
CM029546.1	RepeatMasker	DNA/hAT-Charlie	6588759	6588975	1642	-	NA	Tstart=954;Tend=1171;ID=RND-6_FAMILY-6777;shortTE=F
CM029546.1	RepeatMasker	DNA/CMC-EnSpm	6588760	6589004	1321	+	NA	Tstart=4207;Tend=4450;ID=RND-6_FAMILY-9514;shortTE=F
CM029546.1	RepeatMasker	LTR/ERV1	6590083	6590397	1083	+	NA	Tstart=329;Tend=1759;ID=RND-6_FAMILY-1988;shortTE=F;TEgroup=ctg_1|RND-6_FAMILY-1988|14
CM029546.1	RepeatMasker	Unknown	6590130	6590324	1207	-	NA	Tstart=926;Tend=1136;ID=RND-6_FAMILY-5246;shortTE=F
CM029546.1	RepeatMasker	Unknown	6591091	6591365	1462	+	NA	Tstart=815;Tend=1054;ID=RND-4_FAMILY-12;shortTE=F
CM029546.1	RepeatMasker	Unknown	6592686	6592948	1235	-	NA	Tstart=965;Tend=1257;ID=RND-6_FAMILY-5056;shortTE=F
CM029546.1	RepeatMasker	LTR/ERV1	6593230	6593706	2764	-	NA	Tstart=846;Tend=1309;ID=RND-6_FAMILY-1988;shortTE=F
CM029546.1	RepeatMasker	Unknown	6593491	6594193	1989	-	NA	Tstart=855;Tend=1970;ID=RND-6_FAMILY-5676;shortTE=F
CM029546.1	RepeatMasker	Unknown	6594260	6594381	605	-	NA	Tstart=2304;Tend=2427;ID=RND-5_FAMILY-3489;shortTE=F
CM029546.1	RepeatMasker	LTR/ERV1	6596192	6596436	1006	+	NA	Tstart=1518;Tend=1760;ID=RND-6_FAMILY-1988;shortTE=F
CM029546.1	RepeatMasker	Unknown	6596218	6596462	1095	+	NA	Tstart=1267;Tend=1505;ID=RND-4_FAMILY-12;shortTE=F
CM029546.1	RepeatMasker	DNA/hAT-Charlie	6597131	6597354	1558	-	NA	Tstart=954;Tend=1178;ID=RND-6_FAMILY-6777;shortTE=F
CM029546.1	RepeatMasker	Unknown	6597137	6597382	1414	-	NA	Tstart=788;Tend=1033;ID=RND-4_FAMILY-12;shortTE=F
CM029546.1	RepeatMasker	Unknown	6597509	6597670	804	+	NA	Tstart=970;Tend=1127;ID=RND-6_FAMILY-5056;shortTE=F
CM029546.1	RepeatMasker	Unknown	6598467	6598712	1633	+	NA	Tstart=815;Tend=1034;ID=RND-4_FAMILY-12;shortTE=F
CM029546.1	RepeatMasker	Unknown	6598495	6598754	721	-	NA	Tstart=2130;Tend=2392;ID=RND-4_FAMILY-218;shortTE=F
CM029546.1	RepeatMasker	Unknown	6599488	6599829	1516	+	NA	Tstart=4177;Tend=4498;ID=RND-1_FAMILY-427;shortTE=F
CM029546.1	RepeatMasker	LTR/ERV1	6600289	6600789	2423	+	NA	Tstart=843;Tend=1306;ID=RND-6_FAMILY-1988;shortTE=F
CM029546.1	RepeatMasker	Unknown	6601574	6601675	824	-	NA	Tstart=1922;Tend=2025;ID=RND-1_FAMILY-721;shortTE=F
CM029546.1	RepeatMasker	RC/Helitron	6603241	6604044	6489	-	NA	Tstart=868;Tend=1692;ID=RND-4_FAMILY-36;shortTE=F
CM029546.1	RepeatMasker	Unknown	6604355	6604622	1367	-	NA	Tstart=879;Tend=1116;ID=RND-6_FAMILY-1939;shortTE=F
CM029546.1	RepeatMasker	Unknown	6605173	6605412	1047	+	NA	Tstart=2111;Tend=2353;ID=RND-1_FAMILY-446;shortTE=F
CM029546.1	RepeatMasker	Unknown	6606675	6606941	1826	+	NA	Tstart=888;Tend=1122;ID=RND-6_FAMILY-425;shortTE=F
CM029546.1	RepeatMasker	Unknown	6607216	6607468	1379	+	NA	Tstart=816;Tend=1036;ID=RND-4_FAMILY-12;shortTE=F
CM029546.1	RepeatMasker	DNA/TcMar-Tigger	6607242	6607509	803	+	NA	Tstart=658;Tend=916;ID=RND-6_FAMILY-1492;shortTE=F
CM029546.1	RepeatMasker	Unknown	6608763	6608969	981	+	NA	Tstart=917;Tend=1156;ID=RND-6_FAMILY-656;shortTE=F
CM029546.1	RepeatMasker	Unknown	6609513	6609769	1442	-	NA	Tstart=956;Tend=1169;ID=RND-1_FAMILY-232;shortTE=F
CM029546.1	RepeatMasker	LINE/L2	6611853	6612080	1853	+	NA	Tstart=2806;Tend=3033;ID=RND-5_FAMILY-184;shortTE=F
CM029546.1	RepeatMasker	LINE/L2	6612081	6612317	1485	-	NA	Tstart=2100;Tend=2342;ID=RND-5_FAMILY-1135;shortTE=F
CM029546.1	RepeatMasker	Unknown	6613171	6613375	487	+	NA	Tstart=1973;Tend=2184;ID=RND-1_FAMILY-598;shortTE=F
CM029546.1	RepeatMasker	Unknown	6614633	6614913	474	-	NA	Tstart=952;Tend=1233;ID=RND-6_FAMILY-2344;shortTE=F
CM029546.1	RepeatMasker	Unknown	6616357	6616598	1600	-	NA	Tstart=814;Tend=1208;ID=RND-4_FAMILY-12;shortTE=F
CM029546.1	RepeatMasker	Unknown	6616392	6616627	940	+	NA	Tstart=229;Tend=464;ID=RND-1_FAMILY-537;shortTE=F
CM029546.1	RepeatMasker	SINE	6617918	6618198	995	-	NA	Tstart=1460;Tend=1725;ID=RND-6_FAMILY-1645;shortTE=F
CM029546.1	RepeatMasker	Unknown	6617976	6618251	1115	-	NA	Tstart=826;Tend=1033;ID=RND-4_FAMILY-12;shortTE=F
CM029546.1	RepeatMasker	Unknown	6618445	6618589	1144	-	NA	Tstart=830;Tend=977;ID=RND-5_FAMILY-4284;shortTE=F
CM029546.1	RepeatMasker	DNA/hAT-Charlie	6618609	6618823	1593	-	NA	Tstart=958;Tend=1175;ID=RND-6_FAMILY-6777;shortTE=F
CM029546.1	RepeatMasker	Unknown	6618613	6618974	1262	+	NA	Tstart=575;Tend=895;ID=RND-5_FAMILY-866;shortTE=F
CM029546.1	RepeatMasker	Unknown	6620379	6620553	693	-	NA	Tstart=814;Tend=1023;ID=RND-4_FAMILY-12;shortTE=F
CM029546.1	RepeatMasker	Unknown	6620556	6620718	676	+	NA	Tstart=960;Tend=1125;ID=RND-6_FAMILY-2344;shortTE=F
CM029546.1	RepeatMasker	Unknown	6620825	6621040	1627	+	NA	Tstart=963;Tend=1180;ID=RND-6_FAMILY-35;shortTE=F
CM029546.1	RepeatMasker	Unknown	6621548	6621822	1419	-	NA	Tstart=819;Tend=1041;ID=RND-4_FAMILY-12;shortTE=F
CM029546.1	RepeatMasker	Unknown	6621611	6621849	1064	+	NA	Tstart=1433;Tend=1675;ID=RND-5_FAMILY-4284;shortTE=F
CM029546.1	RepeatMasker	Unknown	6622726	6622836	727	+	NA	Tstart=2821;Tend=2911;ID=RND-6_FAMILY-4261;shortTE=F
CM029546.1	RepeatMasker	LINE/L2	6624265	6624444	813	-	NA	Tstart=1584;Tend=1760;ID=RND-5_FAMILY-1768;shortTE=F
CM029546.1	RepeatMasker	Unknown	6626351	6626594	811	+	NA	Tstart=2152;Tend=2392;ID=RND-4_FAMILY-218;shortTE=F
CM029546.1	RepeatMasker	DNA/hAT-Charlie	6626382	6626596	1525	+	NA	Tstart=962;Tend=1174;ID=RND-6_FAMILY-6777;shortTE=F
CM029546.1	RepeatMasker	Unknown	6626937	6627204	964	+	NA	Tstart=743;Tend=934;ID=RND-6_FAMILY-2653;shortTE=F;TEgroup=ctg_1|RND-6_FAMILY-2653|3
CM029546.1	RepeatMasker	RC/Helitron	6628454	6629260	5984	-	NA	Tstart=1358;Tend=2203;ID=RND-4_FAMILY-19;shortTE=F
CM029546.1	RepeatMasker	Unknown	6629717	6629831	427	+	NA	Tstart=1078;Tend=1194;ID=RND-1_FAMILY-223;shortTE=F
CM029546.1	RepeatMasker	DNA	6630094	6630473	3016	+	NA	Tstart=922;Tend=1326;ID=RND-1_FAMILY-196;shortTE=F
CM029546.1	RepeatMasker	Unknown	6630476	6630578	413	-	NA	Tstart=1883;Tend=2033;ID=RND-1_FAMILY-801;shortTE=F
CM029546.1	RepeatMasker	Unknown	6632118	6632483	1294	-	NA	Tstart=873;Tend=1242;ID=RND-1_FAMILY-474;shortTE=F
CM029546.1	RepeatMasker	Unknown	6632994	6633165	637	-	NA	Tstart=1046;Tend=1217;ID=RND-1_FAMILY-210;shortTE=F
CM029546.1	RepeatMasker	Unknown	6635416	6635655	582	-	NA	Tstart=803;Tend=1064;ID=RND-6_FAMILY-6610;shortTE=F
CM029546.1	RepeatMasker	Unknown	6636084	6637070	1706	+	NA	Tstart=1633;Tend=2647;ID=RND-1_FAMILY-119;shortTE=F
CM029546.1	RepeatMasker	Unknown	6637261	6637528	1186	-	NA	Tstart=996;Tend=1269;ID=RND-1_FAMILY-124;shortTE=F
CM029546.1	RepeatMasker	Unknown	6637716	6637935	962	-	NA	Tstart=1152;Tend=1344;ID=RND-1_FAMILY-75;shortTE=F
CM029546.1	RepeatMasker	LINE/L2	6638003	6638175	1159	+	NA	Tstart=2027;Tend=2199;ID=RND-6_FAMILY-2309;shortTE=F
CM029546.1	RepeatMasker	LINE/R1-LOA	6639039	6639163	868	+	NA	Tstart=1362;Tend=1493;ID=RND-5_FAMILY-362;shortTE=F
CM029546.1	RepeatMasker	Unknown	6639925	6640341	2373	+	NA	Tstart=1960;Tend=2390;ID=RND-5_FAMILY-727;shortTE=F
CM029546.1	RepeatMasker	Unknown	6640352	6640603	1355	-	NA	Tstart=917;Tend=1187;ID=RND-5_FAMILY-481;shortTE=F
CM029546.1	RepeatMasker	Unknown	6642059	6643306	9418	+	NA	Tstart=762;Tend=1997;ID=RND-5_FAMILY-2872;shortTE=F
CM029546.1	RepeatMasker	Unknown	6643503	6643717	1163	+	NA	Tstart=955;Tend=1166;ID=RND-1_FAMILY-232;shortTE=F
CM029546.1	RepeatMasker	DNA/hAT-Charlie	6643529	6643740	1064	-	NA	Tstart=941;Tend=1173;ID=RND-6_FAMILY-6777;shortTE=F
CM029546.1	RepeatMasker	Unknown	6644318	6645113	1230	-	NA	Tstart=575;Tend=1756;ID=RND-4_FAMILY-12;shortTE=F;TEgroup=ctg_1|RND-4_FAMILY-12|7
CM029546.1	RepeatMasker	Unknown	6646678	6646824	649	-	NA	Tstart=6387;Tend=6533;ID=RND-6_FAMILY-825;shortTE=F
CM029546.1	RepeatMasker	Unknown	6648816	6649086	974	+	NA	Tstart=2660;Tend=2930;ID=RND-6_FAMILY-4074;shortTE=F
CM029546.1	RepeatMasker	Unknown	6649817	6650097	1148	+	NA	Tstart=958;Tend=1238;ID=RND-1_FAMILY-198;shortTE=F
CM029546.1	RepeatMasker	Unknown	6650400	6650641	559	-	NA	Tstart=814;Tend=1033;ID=RND-4_FAMILY-12;shortTE=F
CM029546.1	RepeatMasker	LINE/L2	6651197	6651304	449	-	NA	Tstart=1609;Tend=1719;ID=RND-5_FAMILY-97;shortTE=F
CM029546.1	RepeatMasker	Unknown	6652267	6652479	975	+	NA	Tstart=968;Tend=1173;ID=RND-6_FAMILY-2755;shortTE=F
CM029546.1	RepeatMasker	Unknown	6653543	6653737	671	-	NA	Tstart=951;Tend=1153;ID=RND-6_FAMILY-5056;shortTE=F
CM029546.1	RepeatMasker	Unknown	6654159	6654649	3950	+	NA	Tstart=1010;Tend=1492;ID=RND-6_FAMILY-2174;shortTE=F
CM029546.1	RepeatMasker	Unknown	6656000	6656311	1636	+	NA	Tstart=970;Tend=1254;ID=RND-6_FAMILY-1072;shortTE=F
CM029546.1	RepeatMasker	Unknown	6657479	6657712	1188	-	NA	Tstart=956;Tend=1216;ID=RND-1_FAMILY-232;shortTE=F
CM029546.1	RepeatMasker	Unknown	6657522	6657735	1643	+	NA	Tstart=925;Tend=1138;ID=RND-6_FAMILY-2033;shortTE=F
CM029546.1	RepeatMasker	Unknown	6657812	6658109	1424	-	NA	Tstart=871;Tend=1164;ID=RND-5_FAMILY-2310;shortTE=F
CM029546.1	RepeatMasker	Unknown	6659612	6659786	1068	-	NA	Tstart=1162;Tend=1334;ID=RND-6_FAMILY-3514;shortTE=F
CM029546.1	RepeatMasker	Unknown	6659800	6659995	695	-	NA	Tstart=833;Tend=1013;ID=RND-6_FAMILY-139;shortTE=F
CM029546.1	RepeatMasker	LINE/R1-LOA	6660539	6661126	4040	-	NA	Tstart=921;Tend=1493;ID=RND-5_FAMILY-362;shortTE=F
CM029546.1	RepeatMasker	Unknown	6661944	6662120	475	-	NA	Tstart=3362;Tend=3542;ID=RND-5_FAMILY-727;shortTE=F
CM029546.1	RepeatMasker	Unknown	6662596	6662749	763	+	NA	Tstart=1076;Tend=1254;ID=RND-1_FAMILY-257;shortTE=F
CM029546.1	RepeatMasker	LTR/ERV1	6663601	6663861	1213	+	NA	Tstart=796;Tend=1064;ID=RND-6_FAMILY-1988;shortTE=F
CM029546.1	RepeatMasker	Unknown	6663643	6663862	1462	+	NA	Tstart=814;Tend=1036;ID=RND-4_FAMILY-12;shortTE=F
CM029546.1	RepeatMasker	Unknown	6666467	6667576	7927	-	NA	Tstart=891;Tend=1962;ID=RND-6_FAMILY-201;shortTE=F
CM029546.1	RepeatMasker	LTR/Gypsy	6668055	6674251	2742	-	NA	Tstart=2494;Tend=5177;ID=RND-6_FAMILY-4448;shortTE=F;LTRgroup=ctg_1_g6
CM029546.1	RepeatMasker	Unknown	6676539	6676662	737	+	NA	Tstart=2382;Tend=2484;ID=RND-6_FAMILY-9584;shortTE=F
CM029546.1	RepeatMasker	Unknown	6677457	6677597	612	-	NA	Tstart=1039;Tend=1181;ID=RND-6_FAMILY-41;shortTE=F
CM029546.1	RepeatMasker	Unknown	6677473	6677688	442	+	NA	Tstart=1237;Tend=1505;ID=RND-1_FAMILY-804;shortTE=F
CM029546.1	RepeatMasker	SINE	6678037	6678253	1502	+	NA	Tstart=824;Tend=1041;ID=RND-6_FAMILY-1645;shortTE=F
CM029546.1	RepeatMasker	DNA/hAT-Charlie	6679421	6679639	1613	+	NA	Tstart=956;Tend=1175;ID=RND-6_FAMILY-6777;shortTE=F
CM029546.1	RepeatMasker	Unknown	6680965	6681260	1636	-	NA	Tstart=818;Tend=1031;ID=RND-4_FAMILY-12;shortTE=F
CM029546.1	RepeatMasker	LINE/L2	6682273	6682570	2379	-	NA	Tstart=2342;Tend=2638;ID=RND-5_FAMILY-2445;shortTE=F
CM029546.1	RepeatMasker	Unknown	6682880	6683003	733	+	NA	Tstart=740;Tend=859;ID=RND-1_FAMILY-550;shortTE=F
CM029546.1	RepeatMasker	Unknown	6684812	6685794	6120	-	NA	Tstart=845;Tend=1875;ID=RND-1_FAMILY-35;shortTE=F
CM029546.1	RepeatMasker	Unknown	6687869	6688129	1560	+	NA	Tstart=952;Tend=1174;ID=RND-1_FAMILY-232;shortTE=F
CM029546.1	RepeatMasker	Unknown	6689588	6689824	811	+	NA	Tstart=872;Tend=997;ID=RND-6_FAMILY-3247;shortTE=F;TEgroup=ctg_1|RND-6_FAMILY-3247|1
CM029546.1	RepeatMasker	Unknown	6690373	6691934	9430	-	NA	Tstart=834;Tend=2340;ID=RND-5_FAMILY-1838;shortTE=F
CM029546.1	RepeatMasker	Unknown	6692184	6692356	1173	-	NA	Tstart=921;Tend=1104;ID=RND-6_FAMILY-1885;shortTE=F
CM029546.1	RepeatMasker	Unknown	6693844	6694115	1041	-	NA	Tstart=1773;Tend=2049;ID=RND-1_FAMILY-379;shortTE=F
CM029546.1	RepeatMasker	SINE	6693902	6694124	1331	+	NA	Tstart=839;Tend=1063;ID=RND-6_FAMILY-1645;shortTE=F
CM029546.1	RepeatMasker	LINE/L2	6694623	6694777	892	-	NA	Tstart=3010;Tend=3171;ID=RND-5_FAMILY-1263;shortTE=F
CM029546.1	RepeatMasker	Unknown	6698062	6698406	2519	-	NA	Tstart=893;Tend=1239;ID=RND-5_FAMILY-120;shortTE=F
CM029546.1	RepeatMasker	Unknown	6698744	6698881	1065	+	NA	Tstart=885;Tend=1022;ID=RND-1_FAMILY-301;shortTE=F
CM029546.1	RepeatMasker	LINE/RTE-X	6698950	6699065	640	+	NA	Tstart=2127;Tend=2238;ID=RND-5_FAMILY-1062;shortTE=F
CM029546.1	RepeatMasker	Unknown	6698972	6699088	553	+	NA	Tstart=2377;Tend=2497;ID=RND-6_FAMILY-9584;shortTE=F
CM029546.1	RepeatMasker	Unknown	6699748	6699990	1352	+	NA	Tstart=845;Tend=1089;ID=RND-5_FAMILY-153;shortTE=F
CM029546.1	RepeatMasker	Unknown	6699774	6700019	1671	-	NA	Tstart=788;Tend=1122;ID=RND-6_FAMILY-425;shortTE=F
CM029546.1	RepeatMasker	Unknown	6700992	6701248	1604	-	NA	Tstart=774;Tend=1170;ID=RND-1_FAMILY-232;shortTE=F
CM029546.1	RepeatMasker	Unknown	6701661	6701770	495	+	NA	Tstart=917;Tend=1031;ID=RND-3_FAMILY-190;shortTE=F
CM029546.1	RepeatMasker	Unknown	6702175	6703994	6256	-	NA	Tstart=751;Tend=2333;ID=RND-5_FAMILY-1838;shortTE=F;TEgroup=ctg_1|RND-5_FAMILY-1838|10
CM029546.1	RepeatMasker	DNA/hAT-Charlie	6704587	6704808	1450	-	NA	Tstart=953;Tend=1172;ID=RND-6_FAMILY-6777;shortTE=F
CM029546.1	RepeatMasker	Unknown	6705036	6705140	413	-	NA	Tstart=899;Tend=1009;ID=RND-6_FAMILY-4614;shortTE=F
CM029546.1	RepeatMasker	DNA/hAT	6705589	6705852	1710	+	NA	Tstart=661;Tend=909;ID=RND-5_FAMILY-2448;shortTE=F
CM029546.1	RepeatMasker	LTR/ERV1	6706479	6706913	2964	+	NA	Tstart=845;Tend=1307;ID=RND-6_FAMILY-1988;shortTE=F
CM029546.1	RepeatMasker	Unknown	6707149	6707742	1965	-	NA	Tstart=915;Tend=1517;ID=RND-6_FAMILY-5246;shortTE=F
CM029546.1	RepeatMasker	Unknown	6707863	6708047	506	+	NA	Tstart=1012;Tend=1195;ID=RND-6_FAMILY-118;shortTE=F
CM029546.1	RepeatMasker	DNA/hAT-Charlie	6709381	6709601	1607	-	NA	Tstart=953;Tend=1172;ID=RND-6_FAMILY-6777;shortTE=F
CM029546.1	RepeatMasker	Unknown	6709602	6709850	1425	-	NA	Tstart=1161;Tend=1592;ID=RND-1_FAMILY-149;shortTE=F
CM029546.1	RepeatMasker	DNA/hAT-Tip100	6710981	6711115	720	-	NA	Tstart=1736;Tend=1886;ID=RND-6_FAMILY-1651;shortTE=F
CM029546.1	RepeatMasker	Unknown	6710992	6711158	646	-	NA	Tstart=500;Tend=660;ID=RND-6_FAMILY-7922;shortTE=F
CM029546.1	RepeatMasker	DNA/TcMar-Tc1	6713339	6713935	4601	-	NA	Tstart=909;Tend=1500;ID=RND-5_FAMILY-2956;shortTE=F
CM029546.1	RepeatMasker	Unknown	6716759	6717027	1604	-	NA	Tstart=865;Tend=1183;ID=RND-6_FAMILY-41;shortTE=F
CM029546.1	RepeatMasker	Unknown	6718480	6718833	1357	-	NA	Tstart=901;Tend=1213;ID=RND-5_FAMILY-1485;shortTE=F
CM029546.1	RepeatMasker	LTR/Gypsy	6719539	6719787	665	+	NA	Tstart=309;Tend=7010;ID=RND-1_FAMILY-777;shortTE=F;TEgroup=ctg_1|RND-1_FAMILY-777|2
CM029546.1	RepeatMasker	Unknown	6720436	6720573	985	+	NA	Tstart=4080;Tend=4216;ID=RND-6_FAMILY-6;shortTE=F
CM029546.1	RepeatMasker	LINE/L2	6721442	6721738	2176	+	NA	Tstart=1025;Tend=1325;ID=RND-6_FAMILY-1286;shortTE=F
CM029546.1	RepeatMasker	Unknown	6721822	6722097	2112	+	NA	Tstart=955;Tend=1224;ID=RND-6_FAMILY-5056;shortTE=F
CM029546.1	RepeatMasker	Unknown	6722490	6722961	1915	+	NA	Tstart=1451;Tend=1872;ID=RND-1_FAMILY-743;shortTE=F
CM029546.1	RepeatMasker	Unknown	6722986	6723166	781	-	NA	Tstart=1569;Tend=1782;ID=RND-5_FAMILY-2871;shortTE=F
CM029546.1	RepeatMasker	Unknown	6726063	6726518	2203	+	NA	Tstart=2505;Tend=2960;ID=RND-6_FAMILY-1277;shortTE=F
CM029546.1	RepeatMasker	SINE	6728416	6728626	1242	-	NA	Tstart=837;Tend=1053;ID=RND-6_FAMILY-1645;shortTE=F
CM029546.1	RepeatMasker	Unknown	6733386	6734013	1061	-	NA	Tstart=5157;Tend=6045;ID=RND-1_FAMILY-108;shortTE=F;TEgroup=ctg_1|RND-1_FAMILY-108|19
CM029546.1	RepeatMasker	Unknown	6733398	6733568	524	+	NA	Tstart=624;Tend=796;ID=RND-6_FAMILY-4432;shortTE=F
CM029546.1	RepeatMasker	DNA/hAT-Charlie	6734767	6734990	1419	+	NA	Tstart=953;Tend=1176;ID=RND-6_FAMILY-6777;shortTE=F
CM029546.1	RepeatMasker	Unknown	6735944	6736079	479	-	NA	Tstart=1238;Tend=1363;ID=RND-6_FAMILY-2652;shortTE=F
CM029546.1	RepeatMasker	Unknown	6737068	6737412	594	+	NA	Tstart=910;Tend=1187;ID=RND-5_FAMILY-481;shortTE=F;TEgroup=ctg_1|RND-5_FAMILY-481|3
CM029546.1	RepeatMasker	Unknown	6737609	6737852	703	+	NA	Tstart=1623;Tend=1836;ID=RND-5_FAMILY-2079;shortTE=F
CM029546.1	RepeatMasker	Unknown	6737668	6737855	1287	-	NA	Tstart=918;Tend=1102;ID=RND-6_FAMILY-656;shortTE=F
CM029546.1	RepeatMasker	Unknown	6739127	6739906	6214	-	NA	Tstart=948;Tend=1762;ID=RND-4_FAMILY-218;shortTE=F
CM029546.1	RepeatMasker	Unknown	6741615	6741888	1204	-	NA	Tstart=1433;Tend=1702;ID=RND-5_FAMILY-4284;shortTE=F
CM029546.1	RepeatMasker	DNA/hAT-Charlie	6741671	6741889	1448	-	NA	Tstart=956;Tend=1172;ID=RND-6_FAMILY-6777;shortTE=F
CM029546.1	RepeatMasker	RC/Helitron	6743500	6743630	991	-	NA	Tstart=2054;Tend=2186;ID=RND-4_FAMILY-19;shortTE=F
CM029546.1	RepeatMasker	LINE/Penelope	6744148	6744386	1040	+	NA	Tstart=799;Tend=1037;ID=RND-6_FAMILY-5891;shortTE=F
CM029546.1	RepeatMasker	Unknown	6744641	6744871	1553	+	NA	Tstart=1659;Tend=1860;ID=RND-4_FAMILY-875;shortTE=F
CM029546.1	RepeatMasker	DNA/hAT-Charlie	6745524	6745731	1476	+	NA	Tstart=961;Tend=1168;ID=RND-6_FAMILY-6777;shortTE=F
CM029546.1	RepeatMasker	Unknown	6747405	6747596	1490	-	NA	Tstart=916;Tend=1101;ID=RND-6_FAMILY-3469;shortTE=F
CM029546.1	RepeatMasker	SINE	6747910	6748123	1394	-	NA	Tstart=837;Tend=1063;ID=RND-6_FAMILY-1645;shortTE=F
CM029546.1	RepeatMasker	Unknown	6747919	6748150	1172	+	NA	Tstart=974;Tend=1210;ID=RND-1_FAMILY-804;shortTE=F
CM029546.1	RepeatMasker	Unknown	6748841	6749542	2155	-	NA	Tstart=789;Tend=1483;ID=RND-4_FAMILY-12;shortTE=F
CM029546.1	RepeatMasker	LTR/ERV1	6749326	6749576	1366	-	NA	Tstart=817;Tend=1062;ID=RND-6_FAMILY-1988;shortTE=F
CM029546.1	RepeatMasker	Unknown	6750603	6750855	1460	-	NA	Tstart=925;Tend=1177;ID=RND-6_FAMILY-5246;shortTE=F
CM029546.1	RepeatMasker	SINE	6750639	6750855	1535	-	NA	Tstart=1449;Tend=1663;ID=RND-6_FAMILY-1645;shortTE=F
CM029546.1	RepeatMasker	Unknown	6751496	6751721	1123	+	NA	Tstart=1411;Tend=1648;ID=RND-5_FAMILY-4284;shortTE=F
CM029546.1	RepeatMasker	LTR/ERV1	6751523	6752014	2526	+	NA	Tstart=854;Tend=1304;ID=RND-6_FAMILY-1988;shortTE=F
CM029546.1	RepeatMasker	Unknown	6751799	6752043	918	-	NA	Tstart=189;Tend=405;ID=RND-1_FAMILY-801;shortTE=F
CM029546.1	RepeatMasker	SINE	6754353	6754571	1624	+	NA	Tstart=837;Tend=1055;ID=RND-6_FAMILY-1645;shortTE=F
CM029546.1	RepeatMasker	Unknown	6756660	6757258	3724	+	NA	Tstart=856;Tend=1457;ID=RND-1_FAMILY-35;shortTE=F
CM029546.1	RepeatMasker	RC/Helitron	6757330	6757543	1764	-	NA	Tstart=921;Tend=1132;ID=RND-4_FAMILY-19;shortTE=F
CM029546.1	RepeatMasker	Unknown	6757553	6757800	1758	+	NA	Tstart=925;Tend=1165;ID=RND-6_FAMILY-3469;shortTE=F
CM029546.1	RepeatMasker	RC/Helitron	6757848	6758240	2753	-	NA	Tstart=870;Tend=1263;ID=RND-4_FAMILY-36;shortTE=F
CM029546.1	RepeatMasker	Unknown	6760093	6760375	1268	-	NA	Tstart=1657;Tend=1877;ID=RND-4_FAMILY-875;shortTE=F
CM029546.1	RepeatMasker	LINE/L2	6760478	6761058	3856	-	NA	Tstart=2081;Tend=2663;ID=RND-5_FAMILY-2445;shortTE=F
CM029546.1	RepeatMasker	Unknown	6762288	6762396	756	+	NA	Tstart=1070;Tend=1178;ID=RND-6_FAMILY-5258;shortTE=F
CM029546.1	RepeatMasker	DNA/Maverick	6764745	6764899	1102	+	NA	Tstart=6965;Tend=7119;ID=RND-6_FAMILY-5365;shortTE=F
CM029546.1	RepeatMasker	DNA/hAT-Charlie	6765956	6766172	1574	+	NA	Tstart=954;Tend=1174;ID=RND-6_FAMILY-6777;shortTE=F
CM029546.1	RepeatMasker	DNA/TcMar-Mariner	6766803	6767396	2725	-	NA	Tstart=915;Tend=1500;ID=RND-5_FAMILY-1779;shortTE=F
CM029546.1	RepeatMasker	DNA/hAT-Charlie	6767672	6767889	1567	+	NA	Tstart=953;Tend=1170;ID=RND-6_FAMILY-6777;shortTE=F
CM029546.1	RepeatMasker	Unknown	6768116	6768221	671	+	NA	Tstart=2370;Tend=2471;ID=RND-6_FAMILY-9584;shortTE=F
CM029546.1	RepeatMasker	DNA/hAT-Charlie	6768854	6769071	1393	-	NA	Tstart=954;Tend=1172;ID=RND-6_FAMILY-6777;shortTE=F
CM029546.1	RepeatMasker	LINE/Penelope	6770339	6770636	570	+	NA	Tstart=835;Tend=1127;ID=RND-6_FAMILY-5891;shortTE=F
CM029546.1	RepeatMasker	Unknown	6771012	6771286	984	-	NA	Tstart=720;Tend=997;ID=RND-3_FAMILY-190;shortTE=F
CM029546.1	RepeatMasker	Unknown	6771648	6771779	499	+	NA	Tstart=905;Tend=1072;ID=RND-6_FAMILY-5;shortTE=F
CM029546.1	RepeatMasker	Unknown	6772219	6772320	836	-	NA	Tstart=1925;Tend=2025;ID=RND-1_FAMILY-721;shortTE=F
CM029546.1	RepeatMasker	Unknown	6773672	6773924	541	-	NA	Tstart=862;Tend=1113;ID=RND-1_FAMILY-537;shortTE=F
CM029546.1	RepeatMasker	Unknown	6774199	6774446	813	+	NA	Tstart=917;Tend=1158;ID=RND-1_FAMILY-293;shortTE=F
CM029546.1	RepeatMasker	Unknown	6775260	6776221	7208	+	NA	Tstart=923;Tend=1890;ID=RND-6_FAMILY-1216;shortTE=F
CM029546.1	RepeatMasker	LINE/Penelope	6777245	6777386	859	+	NA	Tstart=780;Tend=923;ID=RND-6_FAMILY-5891;shortTE=F
CM029546.1	RepeatMasker	LINE/I-Jockey	6777286	6777435	541	-	NA	Tstart=1626;Tend=1760;ID=RND-5_FAMILY-1393;shortTE=F
CM029546.1	RepeatMasker	Unknown	6778929	6779172	1608	-	NA	Tstart=948;Tend=1192;ID=RND-1_FAMILY-232;shortTE=F
CM029546.1	RepeatMasker	Unknown	6780251	6780403	1236	-	NA	Tstart=2826;Tend=2978;ID=RND-6_FAMILY-600;shortTE=F
CM029546.1	RepeatMasker	Unknown	6781341	6781610	1221	-	NA	Tstart=848;Tend=1128;ID=RND-6_FAMILY-5991;shortTE=F
CM029546.1	RepeatMasker	Unknown	6781388	6781618	1618	+	NA	Tstart=952;Tend=1182;ID=RND-1_FAMILY-232;shortTE=F
CM029546.1	RepeatMasker	Unknown	6782942	6783194	798	+	NA	Tstart=884;Tend=1135;ID=RND-1_FAMILY-293;shortTE=F
CM029546.1	RepeatMasker	Unknown	6782976	6783218	1502	-	NA	Tstart=924;Tend=1137;ID=RND-6_FAMILY-5246;shortTE=F
CM029546.1	RepeatMasker	Unknown	6783564	6783746	703	+	NA	Tstart=1058;Tend=1244;ID=RND-1_FAMILY-197;shortTE=F
CM029546.1	RepeatMasker	Unknown	6784575	6784792	1486	-	NA	Tstart=922;Tend=1145;ID=RND-6_FAMILY-5246;shortTE=F
CM029546.1	RepeatMasker	Unknown	6785674	6785911	515	+	NA	Tstart=936;Tend=1178;ID=RND-6_FAMILY-1098;shortTE=F
CM029546.1	RepeatMasker	Unknown	6786319	6786591	1455	+	NA	Tstart=955;Tend=1170;ID=RND-1_FAMILY-232;shortTE=F
CM029546.1	RepeatMasker	Unknown	6786800	6787014	665	+	NA	Tstart=2289;Tend=2475;ID=RND-1_FAMILY-56;shortTE=F
CM029546.1	RepeatMasker	Unknown	6788550	6788797	1520	+	NA	Tstart=755;Tend=1002;ID=RND-1_FAMILY-585;shortTE=F
CM029546.1	RepeatMasker	LTR/ERV1	6788585	6788797	1715	-	NA	Tstart=1093;Tend=1305;ID=RND-6_FAMILY-1988;shortTE=F
CM029546.1	RepeatMasker	Unknown	6790792	6790919	404	+	NA	Tstart=2288;Tend=2411;ID=RND-5_FAMILY-441;shortTE=F
CM029546.1	RepeatMasker	Unknown	6790817	6790941	743	-	NA	Tstart=2821;Tend=2914;ID=RND-6_FAMILY-4261;shortTE=F
CM029546.1	RepeatMasker	Unknown	6791768	6791993	664	-	NA	Tstart=403;Tend=891;ID=RND-5_FAMILY-866;shortTE=F
CM029546.1	RepeatMasker	SINE	6791994	6792137	906	+	NA	Tstart=914;Tend=1052;ID=RND-6_FAMILY-1645;shortTE=F
CM029546.1	RepeatMasker	Unknown	6794239	6794466	1527	-	NA	Tstart=817;Tend=1042;ID=RND-4_FAMILY-12;shortTE=F
CM029546.1	RepeatMasker	LINE/L2	6794274	6794492	927	+	NA	Tstart=4541;Tend=4743;ID=RND-5_FAMILY-587;shortTE=F
CM029546.1	RepeatMasker	Unknown	6796797	6797714	6758	+	NA	Tstart=918;Tend=1885;ID=RND-6_FAMILY-1216;shortTE=F
CM029546.1	RepeatMasker	DNA/hAT-Charlie	6798645	6798864	1637	+	NA	Tstart=953;Tend=1173;ID=RND-6_FAMILY-6777;shortTE=F
CM029546.1	RepeatMasker	LTR/ERV1	6798648	6798892	1299	-	NA	Tstart=1061;Tend=1305;ID=RND-6_FAMILY-1988;shortTE=F
CM029546.1	RepeatMasker	Unknown	6802640	6802837	1379	-	NA	Tstart=818;Tend=1023;ID=RND-4_FAMILY-12;shortTE=F
CM029546.1	RepeatMasker	LINE/L2	6806081	6806324	1163	+	NA	Tstart=1743;Tend=1986;ID=RND-6_FAMILY-6312;shortTE=F
CM029546.1	RepeatMasker	DNA/hAT-Charlie	6806108	6806327	1563	-	NA	Tstart=953;Tend=1172;ID=RND-6_FAMILY-6777;shortTE=F
CM029546.1	RepeatMasker	Unknown	6811062	6811208	985	+	NA	Tstart=6382;Tend=6528;ID=RND-6_FAMILY-825;shortTE=F
CM029546.1	RepeatMasker	Unknown	6811687	6811979	786	+	NA	Tstart=2846;Tend=3015;ID=RND-5_FAMILY-3489;shortTE=F
CM029546.1	RepeatMasker	Unknown	6813942	6814115	832	+	NA	Tstart=2323;Tend=2503;ID=RND-1_FAMILY-463;shortTE=F
CM029546.1	RepeatMasker	Unknown	6816274	6816407	810	-	NA	Tstart=6387;Tend=6536;ID=RND-6_FAMILY-825;shortTE=F
CM029546.1	RepeatMasker	LINE/RTE-BovB	6817189	6817417	1114	+	NA	Tstart=2860;Tend=3083;ID=RND-5_FAMILY-2046;shortTE=F
CM029546.1	RepeatMasker	Unknown	6817216	6817430	1732	-	NA	Tstart=1014;Tend=1228;ID=RND-6_FAMILY-2174;shortTE=F
CM029546.1	RepeatMasker	Unknown	6823321	6823466	761	+	NA	Tstart=935;Tend=1082;ID=RND-4_FAMILY-1013;shortTE=F
CM029546.1	RepeatMasker	Unknown	6824796	6825048	1966	-	NA	Tstart=970;Tend=1225;ID=RND-6_FAMILY-5056;shortTE=F
CM029546.1	RepeatMasker	Unknown	6824811	6825088	736	+	NA	Tstart=2644;Tend=2938;ID=RND-6_FAMILY-5627;shortTE=F
CM029546.1	RepeatMasker	Unknown	6825498	6825705	1234	+	NA	Tstart=1653;Tend=1871;ID=RND-4_FAMILY-875;shortTE=F
CM029546.1	RepeatMasker	DNA/Crypton-I	6825504	6825778	643	-	NA	Tstart=63;Tend=337;ID=RND-1_FAMILY-254;shortTE=F
CM029546.1	RepeatMasker	Unknown	6825934	6826052	504	+	NA	Tstart=926;Tend=1020;ID=RND-1_FAMILY-102;shortTE=F
CM029546.1	RepeatMasker	Unknown	6826776	6827023	1530	-	NA	Tstart=866;Tend=1142;ID=RND-6_FAMILY-4706;shortTE=F
CM029546.1	RepeatMasker	Unknown	6827647	6827810	797	-	NA	Tstart=974;Tend=1136;ID=RND-6_FAMILY-6623;shortTE=F
CM029546.1	RepeatMasker	Unknown	6829556	6829859	452	-	NA	Tstart=1023;Tend=1232;ID=RND-4_FAMILY-875;shortTE=T;TEgroup=ctg_1|RND-4_FAMILY-875|28
CM029546.1	RepeatMasker	LINE	6829873	6829974	711	-	NA	Tstart=771;Tend=876;ID=RND-6_FAMILY-1;shortTE=F
CM029546.1	RepeatMasker	LINE/L2	6831316	6831439	411	+	NA	Tstart=586;Tend=704;ID=RND-5_FAMILY-1756;shortTE=F
CM029546.1	RepeatMasker	DNA/hAT-Ac	6831482	6831646	919	-	NA	Tstart=2074;Tend=2263;ID=RND-1_FAMILY-649;shortTE=F
CM029546.1	RepeatMasker	SINE	6831758	6831986	1592	+	NA	Tstart=838;Tend=1066;ID=RND-6_FAMILY-1645;shortTE=F
CM029546.1	RepeatMasker	Unknown	6832659	6832941	1314	-	NA	Tstart=1267;Tend=1536;ID=RND-4_FAMILY-12;shortTE=F
CM029546.1	RepeatMasker	LTR/ERV1	6832698	6833310	1406	-	NA	Tstart=1168;Tend=1767;ID=RND-6_FAMILY-1988;shortTE=F
CM029546.1	RepeatMasker	DNA/hAT-Charlie	6833948	6834167	1678	-	NA	Tstart=953;Tend=1172;ID=RND-6_FAMILY-6777;shortTE=F
CM029546.1	RepeatMasker	Unknown	6833951	6834227	926	+	NA	Tstart=291;Tend=562;ID=RND-1_FAMILY-709;shortTE=F
CM029546.1	RepeatMasker	Unknown	6834518	6834988	2491	-	NA	Tstart=1500;Tend=1964;ID=RND-1_FAMILY-145;shortTE=F
CM029546.1	RepeatMasker	DNA/MULE-MuDR	6835033	6835240	710	-	NA	Tstart=974;Tend=1168;ID=RND-6_FAMILY-112;shortTE=F
CM029546.1	RepeatMasker	Unknown	6835245	6835817	3591	-	NA	Tstart=925;Tend=1886;ID=RND-6_FAMILY-1216;shortTE=F;TEgroup=ctg_1|RND-6_FAMILY-1216|4
CM029546.1	RepeatMasker	Unknown	6836732	6836850	576	+	NA	Tstart=1941;Tend=2054;ID=RND-1_FAMILY-723;shortTE=F
CM029546.1	RepeatMasker	Unknown	6838065	6838281	643	+	NA	Tstart=1611;Tend=1840;ID=RND-5_FAMILY-2079;shortTE=F
CM029546.1	RepeatMasker	Unknown	6838131	6838283	902	-	NA	Tstart=915;Tend=1104;ID=RND-6_FAMILY-656;shortTE=F
CM029546.1	RepeatMasker	Unknown	6838640	6839027	1798	+	NA	Tstart=1259;Tend=1650;ID=RND-1_FAMILY-242;shortTE=F
CM029546.1	RepeatMasker	Unknown	6839571	6839686	713	+	NA	Tstart=1059;Tend=1180;ID=RND-6_FAMILY-5258;shortTE=F
CM029546.1	RepeatMasker	Unknown	6839586	6839802	1338	-	NA	Tstart=4261;Tend=4483;ID=RND-6_FAMILY-1277;shortTE=F
CM029546.1	RepeatMasker	LINE/L2	6843025	6843576	2951	-	NA	Tstart=1824;Tend=2378;ID=RND-5_FAMILY-4046;shortTE=F
CM029546.1	RepeatMasker	Unknown	6848036	6848274	1341	-	NA	Tstart=956;Tend=1174;ID=RND-1_FAMILY-232;shortTE=F
CM029546.1	RepeatMasker	Unknown	6849770	6849935	774	+	NA	Tstart=2259;Tend=2423;ID=RND-6_FAMILY-2528;shortTE=F
CM029546.1	RepeatMasker	Unknown	6849970	6850243	1782	-	NA	Tstart=923;Tend=1196;ID=RND-5_FAMILY-1487;shortTE=F
CM029546.1	RepeatMasker	LTR/ERV1	6850026	6850280	1758	+	NA	Tstart=1090;Tend=1342;ID=RND-6_FAMILY-1988;shortTE=F
CM029546.1	RepeatMasker	Unknown	6850881	6851072	1390	-	NA	Tstart=917;Tend=1104;ID=RND-6_FAMILY-656;shortTE=F
CM029546.1	RepeatMasker	Unknown	6851476	6851600	671	+	NA	Tstart=2819;Tend=2911;ID=RND-6_FAMILY-4261;shortTE=F
CM029546.1	RepeatMasker	Unknown	6851884	6852151	1330	-	NA	Tstart=4184;Tend=4486;ID=RND-6_FAMILY-1277;shortTE=F
CM029546.1	RepeatMasker	RC/Helitron	6854544	6854826	734	+	NA	Tstart=2154;Tend=2430;ID=RND-4_FAMILY-36;shortTE=F
CM029546.1	RepeatMasker	Unknown	6854826	6855096	2128	-	NA	Tstart=979;Tend=1268;ID=RND-1_FAMILY-16;shortTE=F
CM029546.1	RepeatMasker	Unknown	6855132	6855328	898	-	NA	Tstart=263;Tend=483;ID=RND-1_FAMILY-204;shortTE=F
CM029546.1	RepeatMasker	DNA/TcMar-ISRm11	6855942	6856812	7425	-	NA	Tstart=907;Tend=1787;ID=RND-5_FAMILY-724;shortTE=F
CM029546.1	RepeatMasker	Unknown	6858204	6858385	1255	+	NA	Tstart=2257;Tend=2431;ID=RND-6_FAMILY-1277;shortTE=F
CM029546.1	RepeatMasker	LINE/L2	6858419	6858552	434	-	NA	Tstart=4703;Tend=4824;ID=RND-5_FAMILY-587;shortTE=F
CM029546.1	RepeatMasker	Unknown	6858575	6858748	1091	+	NA	Tstart=2594;Tend=2826;ID=RND-5_FAMILY-1083;shortTE=F
CM029546.1	RepeatMasker	LINE/RTE-X	6859796	6860051	2035	+	NA	Tstart=2203;Tend=2462;ID=RND-6_FAMILY-7698;shortTE=F
CM029546.1	RepeatMasker	Unknown	6860663	6860828	483	-	NA	Tstart=575;Tend=742;ID=RND-5_FAMILY-866;shortTE=F
CM029546.1	RepeatMasker	Unknown	6861298	6861547	1188	+	NA	Tstart=1740;Tend=1989;ID=RND-1_FAMILY-379;shortTE=F
CM029546.1	RepeatMasker	DNA/hAT-Charlie	6861331	6861549	1596	-	NA	Tstart=954;Tend=1172;ID=RND-6_FAMILY-6777;shortTE=F
CM029546.1	RepeatMasker	Unknown	6861453	6861561	585	-	NA	Tstart=3960;Tend=4069;ID=RND-1_FAMILY-356;shortTE=F
CM029546.1	RepeatMasker	Unknown	6862462	6862672	1475	-	NA	Tstart=824;Tend=1034;ID=RND-4_FAMILY-12;shortTE=F
CM029546.1	RepeatMasker	Unknown	6863646	6863781	844	+	NA	Tstart=1179;Tend=1321;ID=RND-6_FAMILY-1007;shortTE=F
CM029546.1	RepeatMasker	LINE/Penelope	6863811	6864206	2198	-	NA	Tstart=1770;Tend=2029;ID=RND-6_FAMILY-5224;shortTE=F;TEgroup=ctg_1|RND-6_FAMILY-5224|2
CM029546.1	RepeatMasker	SINE	6864862	6865072	1578	+	NA	Tstart=838;Tend=1055;ID=RND-6_FAMILY-1645;shortTE=F
CM029546.1	RepeatMasker	DNA/Maverick	6865481	6865630	981	+	NA	Tstart=6968;Tend=7120;ID=RND-6_FAMILY-5365;shortTE=F
CM029546.1	RepeatMasker	RC/Helitron	6865880	6866705	5998	+	NA	Tstart=873;Tend=1720;ID=RND-4_FAMILY-36;shortTE=F
CM029546.1	RepeatMasker	LTR/ERV1	6866698	6866932	1002	-	NA	Tstart=843;Tend=1099;ID=RND-6_FAMILY-1988;shortTE=F
CM029546.1	RepeatMasker	SINE	6866738	6866959	1060	-	NA	Tstart=1416;Tend=1661;ID=RND-6_FAMILY-1645;shortTE=F
CM029546.1	RepeatMasker	Unknown	6868705	6868817	444	-	NA	Tstart=711;Tend=835;ID=RND-6_FAMILY-1088;shortTE=F
CM029546.1	RepeatMasker	Unknown	6868949	6869211	1707	+	NA	Tstart=907;Tend=1122;ID=RND-6_FAMILY-425;shortTE=F
CM029546.1	RepeatMasker	DNA/hAT-Charlie	6869948	6870181	1417	+	NA	Tstart=954;Tend=1175;ID=RND-6_FAMILY-6777;shortTE=F
CM029546.1	RepeatMasker	LINE/I-Jockey	6869952	6870216	901	-	NA	Tstart=1242;Tend=1513;ID=RND-6_FAMILY-9435;shortTE=F
CM029546.1	RepeatMasker	Unknown	6870785	6871032	882	-	NA	Tstart=917;Tend=1155;ID=RND-1_FAMILY-293;shortTE=F
CM029546.1	RepeatMasker	DNA	6870815	6871034	1966	+	NA	Tstart=753;Tend=972;ID=RND-6_FAMILY-1340;shortTE=F
CM029546.1	RepeatMasker	SINE	6870818	6871079	1441	+	NA	Tstart=838;Tend=1102;ID=RND-6_FAMILY-1645;shortTE=F
CM029546.1	RepeatMasker	Unknown	6871668	6871832	796	-	NA	Tstart=2250;Tend=2414;ID=RND-6_FAMILY-1277;shortTE=F
CM029546.1	RepeatMasker	Unknown	6873097	6873213	686	-	NA	Tstart=2321;Tend=2434;ID=RND-5_FAMILY-3489;shortTE=F
CM029546.1	RepeatMasker	Unknown	6873238	6873395	1263	+	NA	Tstart=2821;Tend=2977;ID=RND-6_FAMILY-600;shortTE=F
CM029546.1	RepeatMasker	Unknown	6873421	6873535	540	-	NA	Tstart=302;Tend=411;ID=RND-5_FAMILY-2288;shortTE=F
CM029546.1	RepeatMasker	Unknown	6875011	6875230	1044	+	NA	Tstart=2206;Tend=2424;ID=RND-6_FAMILY-2528;shortTE=F
CM029546.1	RepeatMasker	Unknown	6875836	6875982	567	-	NA	Tstart=965;Tend=1095;ID=RND-6_FAMILY-35;shortTE=F
CM029546.1	RepeatMasker	LINE/L2	6876468	6877083	4805	+	NA	Tstart=2371;Tend=2987;ID=RND-6_FAMILY-627;shortTE=F
CM029546.1	RepeatMasker	DNA	6877849	6878094	1255	-	NA	Tstart=756;Tend=998;ID=RND-6_FAMILY-1340;shortTE=F
CM029546.1	RepeatMasker	DNA/hAT-Charlie	6877876	6878094	1715	-	NA	Tstart=956;Tend=1174;ID=RND-6_FAMILY-6777;shortTE=F
CM029546.1	RepeatMasker	RC/Helitron	6878707	6879485	6201	+	NA	Tstart=1367;Tend=2152;ID=RND-4_FAMILY-19;shortTE=F
CM029546.1	RepeatMasker	Unknown	6880321	6880530	1505	+	NA	Tstart=817;Tend=1027;ID=RND-4_FAMILY-12;shortTE=F
CM029546.1	RepeatMasker	Unknown	6881225	6881612	1541	-	NA	Tstart=997;Tend=1880;ID=RND-6_FAMILY-6551;shortTE=F;TEgroup=ctg_1|RND-6_FAMILY-6551|11
CM029546.1	RepeatMasker	Unknown	6882800	6883064	1178	+	NA	Tstart=893;Tend=1160;ID=RND-6_FAMILY-1098;shortTE=F
CM029546.1	RepeatMasker	Unknown	6886159	6886366	419	+	NA	Tstart=1551;Tend=1769;ID=RND-6_FAMILY-1517;shortTE=F
CM029546.1	RepeatMasker	Unknown	6887331	6887645	1469	-	NA	Tstart=817;Tend=1492;ID=RND-4_FAMILY-12;shortTE=F;TEgroup=ctg_1|RND-4_FAMILY-12|8
CM029546.1	RepeatMasker	Unknown	6887672	6887959	907	+	NA	Tstart=884;Tend=1191;ID=RND-5_FAMILY-433;shortTE=F
CM029546.1	RepeatMasker	SINE	6888245	6888458	1453	-	NA	Tstart=841;Tend=1054;ID=RND-6_FAMILY-1645;shortTE=F
CM029546.1	RepeatMasker	Unknown	6888964	6889093	630	-	NA	Tstart=892;Tend=1016;ID=RND-6_FAMILY-4920;shortTE=F
CM029546.1	RepeatMasker	Unknown	6889513	6889749	1598	+	NA	Tstart=821;Tend=1026;ID=RND-4_FAMILY-12;shortTE=F
CM029546.1	RepeatMasker	Unknown	6890779	6890942	749	-	NA	Tstart=963;Tend=1110;ID=RND-6_FAMILY-35;shortTE=F
CM029546.1	RepeatMasker	Unknown	6891712	6891835	490	-	NA	Tstart=828;Tend=987;ID=RND-4_FAMILY-875;shortTE=F
CM029546.1	RepeatMasker	Unknown	6894313	6894651	2558	-	NA	Tstart=703;Tend=1049;ID=RND-6_FAMILY-1374;shortTE=F
CM029546.1	RepeatMasker	Unknown	6895874	6896129	1456	+	NA	Tstart=955;Tend=1167;ID=RND-1_FAMILY-232;shortTE=F
CM029546.1	RepeatMasker	Unknown	6897524	6897656	711	+	NA	Tstart=5804;Tend=5930;ID=RND-1_FAMILY-678;shortTE=F
CM029546.1	RepeatMasker	Unknown	6897718	6897835	647	+	NA	Tstart=891;Tend=1009;ID=RND-6_FAMILY-1098;shortTE=F
CM029546.1	RepeatMasker	DNA	6898363	6898627	1316	+	NA	Tstart=715;Tend=973;ID=RND-6_FAMILY-1340;shortTE=F
CM029546.1	RepeatMasker	Unknown	6898410	6898648	1553	+	NA	Tstart=872;Tend=1110;ID=RND-5_FAMILY-153;shortTE=F
CM029546.1	RepeatMasker	LINE/L2	6902497	6902838	761	+	NA	Tstart=4653;Tend=5013;ID=RND-5_FAMILY-643;shortTE=F
CM029546.1	RepeatMasker	Unknown	6902889	6903091	1342	+	NA	Tstart=5539;Tend=5743;ID=RND-6_FAMILY-7091;shortTE=F
CM029546.1	RepeatMasker	Unknown	6903431	6903660	1520	+	NA	Tstart=856;Tend=1089;ID=RND-5_FAMILY-153;shortTE=F
CM029546.1	RepeatMasker	DNA	6903446	6903689	1147	-	NA	Tstart=729;Tend=971;ID=RND-6_FAMILY-1340;shortTE=F
CM029546.1	RepeatMasker	SINE	6903833	6904048	1687	+	NA	Tstart=838;Tend=1053;ID=RND-6_FAMILY-1645;shortTE=F
CM029546.1	RepeatMasker	LINE/RTE-X	6904936	6905082	712	+	NA	Tstart=2141;Tend=2281;ID=RND-5_FAMILY-1062;shortTE=F
CM029546.1	RepeatMasker	Unknown	6905179	6905349	1048	-	NA	Tstart=492;Tend=660;ID=RND-6_FAMILY-7922;shortTE=F
CM029546.1	RepeatMasker	Unknown	6907473	6907722	1497	+	NA	Tstart=814;Tend=1033;ID=RND-4_FAMILY-12;shortTE=F
CM029546.1	RepeatMasker	Unknown	6907503	6907801	1077	-	NA	Tstart=826;Tend=1068;ID=RND-6_FAMILY-5991;shortTE=F
CM029546.1	RepeatMasker	Unknown	6907964	6908138	429	+	NA	Tstart=831;Tend=1002;ID=RND-6_FAMILY-1885;shortTE=F
CM029546.1	RepeatMasker	Unknown	6911043	6911229	417	-	NA	Tstart=912;Tend=1109;ID=RND-6_FAMILY-4614;shortTE=F
CM029546.1	RepeatMasker	LINE/L2	6911906	6912161	1190	-	NA	Tstart=1773;Tend=2029;ID=RND-6_FAMILY-6312;shortTE=F
CM029546.1	RepeatMasker	Unknown	6911948	6912164	1630	-	NA	Tstart=817;Tend=1033;ID=RND-4_FAMILY-12;shortTE=F
CM029546.1	RepeatMasker	SINE	6914600	6914814	1449	+	NA	Tstart=840;Tend=1054;ID=RND-6_FAMILY-1645;shortTE=F
CM029546.1	RepeatMasker	Unknown	6916315	6916981	4775	-	NA	Tstart=867;Tend=1534;ID=RND-1_FAMILY-249;shortTE=F
CM029546.1	RepeatMasker	Unknown	6918602	6918817	1227	+	NA	Tstart=922;Tend=1140;ID=RND-6_FAMILY-5246;shortTE=F
CM029546.1	RepeatMasker	Unknown	6919194	6919461	1398	+	NA	Tstart=2531;Tend=3591;ID=RND-6_FAMILY-2528;shortTE=F
CM029546.1	RepeatMasker	LTR/ERV1	6919462	6919980	1606	-	NA	Tstart=849;Tend=1305;ID=RND-6_FAMILY-1988;shortTE=F
CM029546.1	RepeatMasker	Unknown	6923594	6923820	1960	+	NA	Tstart=781;Tend=1007;ID=RND-5_FAMILY-4284;shortTE=F
CM029546.1	RepeatMasker	Unknown	6923830	6924091	2195	-	NA	Tstart=751;Tend=1012;ID=RND-4_FAMILY-349;shortTE=F
CM029546.1	RepeatMasker	Unknown	6924217	6924359	786	-	NA	Tstart=955;Tend=1129;ID=RND-1_FAMILY-232;shortTE=F
CM029546.1	RepeatMasker	Unknown	6927195	6927366	463	-	NA	Tstart=1761;Tend=1839;ID=RND-6_FAMILY-2482;shortTE=T;TEgroup=ctg_1|RND-6_FAMILY-2482|1
CM029546.1	RepeatMasker	Unknown	6928028	6928153	799	+	NA	Tstart=939;Tend=1060;ID=RND-6_FAMILY-6200;shortTE=F
CM029546.1	RepeatMasker	Unknown	6928182	6928600	3459	+	NA	Tstart=943;Tend=1361;ID=RND-6_FAMILY-7320;shortTE=F
CM029546.1	RepeatMasker	Unknown	6928923	6929760	7044	-	NA	Tstart=919;Tend=1755;ID=RND-1_FAMILY-446;shortTE=F
CM029546.1	RepeatMasker	Unknown	6931201	6931424	1606	-	NA	Tstart=923;Tend=1141;ID=RND-6_FAMILY-5246;shortTE=F
CM029546.1	RepeatMasker	Unknown	6933538	6933668	783	-	NA	Tstart=2814;Tend=2946;ID=RND-6_FAMILY-4261;shortTE=F
CM029546.1	RepeatMasker	Unknown	6935027	6935148	634	-	NA	Tstart=963;Tend=1072;ID=RND-6_FAMILY-35;shortTE=F
CM029546.1	RepeatMasker	Unknown	6935630	6935848	1456	-	NA	Tstart=818;Tend=1036;ID=RND-4_FAMILY-12;shortTE=F
CM029546.1	RepeatMasker	DNA/TcMar-Tigger	6935632	6935876	1031	+	NA	Tstart=661;Tend=900;ID=RND-6_FAMILY-1492;shortTE=F
CM029546.1	RepeatMasker	RC/Helitron	6936268	6937088	6638	+	NA	Tstart=1366;Tend=2186;ID=RND-4_FAMILY-19;shortTE=F
CM029546.1	RepeatMasker	Unknown	6937457	6937753	1501	-	NA	Tstart=1640;Tend=1870;ID=RND-4_FAMILY-875;shortTE=F
CM029546.1	RepeatMasker	SINE	6938299	6938515	1460	+	NA	Tstart=838;Tend=1054;ID=RND-6_FAMILY-1645;shortTE=F
CM029546.1	RepeatMasker	Unknown	6939330	6939548	1508	-	NA	Tstart=956;Tend=1174;ID=RND-1_FAMILY-232;shortTE=F
CM029546.1	RepeatMasker	Unknown	6945883	6946183	2473	+	NA	Tstart=863;Tend=1166;ID=RND-6_FAMILY-41;shortTE=F
CM029546.1	RepeatMasker	Unknown	6946170	6946349	944	-	NA	Tstart=896;Tend=1042;ID=RND-6_FAMILY-1439;shortTE=F
CM029546.1	RepeatMasker	Unknown	6946500	6946773	795	-	NA	Tstart=199;Tend=473;ID=RND-6_FAMILY-4706;shortTE=F
CM029546.1	RepeatMasker	Unknown	6946542	6946783	1510	+	NA	Tstart=858;Tend=1089;ID=RND-5_FAMILY-153;shortTE=F
CM029546.1	RepeatMasker	Unknown	6950577	6950686	623	+	NA	Tstart=2819;Tend=2911;ID=RND-6_FAMILY-4261;shortTE=F
CM029546.1	RepeatMasker	Unknown	6951032	6951276	1768	+	NA	Tstart=907;Tend=1119;ID=RND-6_FAMILY-425;shortTE=F
CM029546.1	RepeatMasker	Unknown	6952935	6953184	1203	-	NA	Tstart=1688;Tend=1939;ID=RND-6_FAMILY-35;shortTE=F
CM029546.1	RepeatMasker	DNA/hAT-Charlie	6952966	6953186	1655	+	NA	Tstart=954;Tend=1174;ID=RND-6_FAMILY-6777;shortTE=F
CM029546.1	RepeatMasker	Unknown	6953750	6953943	1518	+	NA	Tstart=815;Tend=1007;ID=RND-1_FAMILY-537;shortTE=F
CM029546.1	RepeatMasker	LTR/ERV1	6954471	6954712	1148	-	NA	Tstart=1087;Tend=1334;ID=RND-6_FAMILY-1988;shortTE=F
CM029546.1	RepeatMasker	SINE	6954499	6954723	1298	-	NA	Tstart=823;Tend=1055;ID=RND-6_FAMILY-1645;shortTE=F
CM029546.1	RepeatMasker	Unknown	6957343	6957459	648	-	NA	Tstart=2821;Tend=2911;ID=RND-6_FAMILY-4261;shortTE=F
CM029546.1	RepeatMasker	Unknown	6959889	6960000	528	+	NA	Tstart=813;Tend=929;ID=RND-1_FAMILY-537;shortTE=F
CM029546.1	RepeatMasker	LINE/RTE-X	6960119	6960295	1248	-	NA	Tstart=1773;Tend=1951;ID=RND-6_FAMILY-3094;shortTE=F
CM029546.1	RepeatMasker	LTR/Copia	6961934	6962149	743	+	NA	Tstart=1446;Tend=1674;ID=RND-5_FAMILY-736;shortTE=F
CM029546.1	RepeatMasker	Unknown	6962453	6962592	942	-	NA	Tstart=962;Tend=1099;ID=RND-6_FAMILY-2344;shortTE=F
CM029546.1	RepeatMasker	Unknown	6962962	6963343	1203	+	NA	Tstart=817;Tend=1033;ID=RND-4_FAMILY-12;shortTE=F
CM029546.1	RepeatMasker	Unknown	6964183	6964387	1275	+	NA	Tstart=900;Tend=1133;ID=RND-6_FAMILY-4706;shortTE=F
CM029546.1	RepeatMasker	Unknown	6964595	6964805	1387	-	NA	Tstart=817;Tend=1029;ID=RND-4_FAMILY-12;shortTE=F
CM029546.1	RepeatMasker	Unknown	6965163	6965464	2443	+	NA	Tstart=905;Tend=1205;ID=RND-5_FAMILY-1485;shortTE=F
CM029546.1	RepeatMasker	Unknown	6967071	6967195	799	+	NA	Tstart=2818;Tend=2911;ID=RND-6_FAMILY-4261;shortTE=F
CM029546.1	RepeatMasker	Unknown	6967449	6967668	1468	+	NA	Tstart=817;Tend=1033;ID=RND-4_FAMILY-12;shortTE=F
CM029546.1	RepeatMasker	DNA/hAT-Charlie	6969464	6969670	1343	+	NA	Tstart=958;Tend=1171;ID=RND-6_FAMILY-6777;shortTE=F
CM029546.1	RepeatMasker	Unknown	6970652	6970912	1578	+	NA	Tstart=1656;Tend=1919;ID=RND-4_FAMILY-875;shortTE=F
CM029546.1	RepeatMasker	DNA/hAT-Charlie	6974738	6974956	1556	-	NA	Tstart=954;Tend=1173;ID=RND-6_FAMILY-6777;shortTE=F
CM029546.1	RepeatMasker	LINE/L2	6975662	6975994	2552	-	NA	Tstart=3737;Tend=4074;ID=RND-5_FAMILY-800;shortTE=F
CM029546.1	RepeatMasker	Unknown	6976353	6976561	1456	-	NA	Tstart=1656;Tend=1865;ID=RND-4_FAMILY-875;shortTE=F
CM029546.1	RepeatMasker	SINE	6977219	6977514	1248	-	NA	Tstart=858;Tend=1148;ID=RND-6_FAMILY-1645;shortTE=F
CM029546.1	RepeatMasker	Unknown	6979163	6979308	1200	-	NA	Tstart=947;Tend=1091;ID=RND-1_FAMILY-223;shortTE=F
CM029546.1	RepeatMasker	Unknown	6980179	6980466	2304	+	NA	Tstart=781;Tend=1076;ID=RND-5_FAMILY-4284;shortTE=F
CM029546.1	RepeatMasker	Unknown	6980895	6981114	1495	+	NA	Tstart=817;Tend=1035;ID=RND-4_FAMILY-12;shortTE=F
CM029546.1	RepeatMasker	Unknown	6987455	6987781	1352	+	NA	Tstart=754;Tend=1026;ID=RND-4_FAMILY-12;shortTE=F
CM029546.1	RepeatMasker	Unknown	6988938	6989214	1565	-	NA	Tstart=908;Tend=1118;ID=RND-6_FAMILY-425;shortTE=F
CM029546.1	RepeatMasker	Unknown	6989880	6990095	1733	+	NA	Tstart=954;Tend=1169;ID=RND-5_FAMILY-1487;shortTE=F
CM029546.1	RepeatMasker	Unknown	6992033	6992243	1339	+	NA	Tstart=923;Tend=1140;ID=RND-6_FAMILY-5246;shortTE=F
CM029546.1	RepeatMasker	Unknown	6992532	6992642	673	-	NA	Tstart=2819;Tend=2911;ID=RND-6_FAMILY-4261;shortTE=F
CM029546.1	RepeatMasker	Unknown	6993129	6993438	1472	+	NA	Tstart=907;Tend=1122;ID=RND-6_FAMILY-425;shortTE=F
CM029546.1	RepeatMasker	Unknown	6993962	6994122	510	+	NA	Tstart=2333;Tend=2492;ID=RND-5_FAMILY-441;shortTE=F
CM029546.1	RepeatMasker	DNA/hAT-Charlie	6994275	6994517	1401	+	NA	Tstart=931;Tend=1174;ID=RND-6_FAMILY-6777;shortTE=F
CM029546.1	RepeatMasker	Unknown	6994295	6994544	1812	+	NA	Tstart=951;Tend=1167;ID=RND-5_FAMILY-1487;shortTE=F
CM029546.1	RepeatMasker	Unknown	6997592	6997817	1111	-	NA	Tstart=814;Tend=1042;ID=RND-4_FAMILY-12;shortTE=F
CM029546.1	RepeatMasker	DNA/hAT-Charlie	6997619	6997910	990	-	NA	Tstart=851;Tend=1174;ID=RND-6_FAMILY-6777;shortTE=F
CM029546.1	RepeatMasker	Unknown	6998624	6998727	680	+	NA	Tstart=2821;Tend=2911;ID=RND-6_FAMILY-4261;shortTE=F
CM029546.1	RepeatMasker	Unknown	7003572	7003704	972	-	NA	Tstart=2825;Tend=2973;ID=RND-6_FAMILY-600;shortTE=F
CM029546.1	RepeatMasker	Unknown	7004413	7004594	537	+	NA	Tstart=1867;Tend=2044;ID=RND-5_FAMILY-441;shortTE=F
CM029546.1	RepeatMasker	DNA/hAT-Charlie	7004433	7004652	1608	-	NA	Tstart=953;Tend=1172;ID=RND-6_FAMILY-6777;shortTE=F
CM029546.1	RepeatMasker	Unknown	7006680	7006809	1070	+	NA	Tstart=923;Tend=1052;ID=RND-6_FAMILY-3469;shortTE=F
CM029546.1	RepeatMasker	Unknown	7010985	7011098	861	+	NA	Tstart=2395;Tend=2508;ID=RND-1_FAMILY-427;shortTE=F
CM029546.1	RepeatMasker	Unknown	7014009	7014168	1093	-	NA	Tstart=2825;Tend=2977;ID=RND-6_FAMILY-600;shortTE=F
CM029546.1	RepeatMasker	Unknown	7014327	7014485	566	-	NA	Tstart=878;Tend=1023;ID=RND-5_FAMILY-356;shortTE=F
CM029546.1	RepeatMasker	Unknown	7016230	7016597	1691	+	NA	Tstart=787;Tend=1334;ID=RND-6_FAMILY-425;shortTE=F
CM029546.1	RepeatMasker	Unknown	7017985	7018226	1517	-	NA	Tstart=817;Tend=1034;ID=RND-4_FAMILY-12;shortTE=F
CM029546.1	RepeatMasker	DNA/hAT-Charlie	7018003	7018254	1413	-	NA	Tstart=926;Tend=1173;ID=RND-6_FAMILY-6777;shortTE=F
CM029546.1	RepeatMasker	Unknown	7019074	7019178	717	+	NA	Tstart=955;Tend=1059;ID=RND-6_FAMILY-35;shortTE=F
CM029546.1	RepeatMasker	Unknown	7020746	7021017	1704	+	NA	Tstart=845;Tend=1089;ID=RND-5_FAMILY-153;shortTE=F
CM029546.1	RepeatMasker	LTR/ERV1	7022528	7022810	1657	+	NA	Tstart=1021;Tend=1306;ID=RND-6_FAMILY-1988;shortTE=F
CM029546.1	RepeatMasker	DNA/hAT-Charlie	7022592	7022812	1777	+	NA	Tstart=956;Tend=1175;ID=RND-6_FAMILY-6777;shortTE=F
CM029546.1	RepeatMasker	Unknown	7024630	7024919	782	+	NA	Tstart=961;Tend=1203;ID=RND-1_FAMILY-290;shortTE=F
CM029546.1	RepeatMasker	Unknown	7026063	7026203	643	+	NA	Tstart=959;Tend=1088;ID=RND-6_FAMILY-35;shortTE=F
CM029546.1	RepeatMasker	Unknown	7029682	7029904	519	+	NA	Tstart=1369;Tend=1580;ID=RND-1_FAMILY-270;shortTE=F
CM029546.1	RepeatMasker	Unknown	7032483	7032721	1898	+	NA	Tstart=970;Tend=1209;ID=RND-6_FAMILY-5056;shortTE=F
CM029546.1	RepeatMasker	Unknown	7034327	7034685	1224	+	NA	Tstart=771;Tend=1105;ID=RND-6_FAMILY-1816;shortTE=F
CM029546.1	RepeatMasker	Unknown	7034747	7035057	962	-	NA	Tstart=575;Tend=988;ID=RND-4_FAMILY-12;shortTE=F
CM029546.1	RepeatMasker	Unknown	7036858	7037022	606	+	NA	Tstart=1669;Tend=1757;ID=RND-6_FAMILY-4370;shortTE=F
CM029546.1	RepeatMasker	DNA/Kolobok-E	7038187	7038302	621	+	NA	Tstart=918;Tend=1031;ID=RND-6_FAMILY-610;shortTE=F
CM029546.1	RepeatMasker	Unknown	7039637	7039871	1953	-	NA	Tstart=751;Tend=978;ID=RND-4_FAMILY-349;shortTE=F
CM029546.1	RepeatMasker	Unknown	7039941	7040134	1347	+	NA	Tstart=899;Tend=1122;ID=RND-6_FAMILY-425;shortTE=F
CM029546.1	RepeatMasker	LTR/ERV1	7039949	7040156	1131	-	NA	Tstart=1525;Tend=1762;ID=RND-6_FAMILY-1988;shortTE=F
CM029546.1	RepeatMasker	Unknown	7040851	7040955	504	+	NA	Tstart=1707;Tend=1794;ID=RND-1_FAMILY-244;shortTE=F
CM029546.1	RepeatMasker	Unknown	7041171	7041416	570	-	NA	Tstart=1773;Tend=1991;ID=RND-1_FAMILY-371;shortTE=F
CM029546.1	RepeatMasker	DNA/hAT-Charlie	7041200	7041419	1496	-	NA	Tstart=953;Tend=1172;ID=RND-6_FAMILY-6777;shortTE=F
CM029546.1	RepeatMasker	Unknown	7042650	7042842	922	+	NA	Tstart=970;Tend=1174;ID=RND-6_FAMILY-2755;shortTE=F
CM029546.1	RepeatMasker	Unknown	7043320	7043456	738	-	NA	Tstart=955;Tend=1092;ID=RND-1_FAMILY-343;shortTE=F
CM029546.1	RepeatMasker	Unknown	7043764	7044025	861	+	NA	Tstart=2411;Tend=2664;ID=RND-4_FAMILY-104;shortTE=F
CM029546.1	RepeatMasker	SINE	7043794	7044074	1476	-	NA	Tstart=829;Tend=1663;ID=RND-6_FAMILY-1645;shortTE=F;TEgroup=ctg_1|RND-6_FAMILY-1645|5
CM029546.1	RepeatMasker	Unknown	7044907	7045349	2724	+	NA	Tstart=873;Tend=1342;ID=RND-1_FAMILY-125;shortTE=F
CM029546.1	RepeatMasker	Unknown	7046748	7046883	661	-	NA	Tstart=975;Tend=1108;ID=RND-1_FAMILY-343;shortTE=F
CM029546.1	RepeatMasker	LINE/I-Jockey	7048103	7048567	3191	-	NA	Tstart=409;Tend=891;ID=RND-5_FAMILY-1393;shortTE=F
CM029546.1	RepeatMasker	Unknown	7049359	7049537	996	+	NA	Tstart=493;Tend=660;ID=RND-6_FAMILY-7922;shortTE=F
CM029546.1	RepeatMasker	LINE/L2	7049568	7049737	432	+	NA	Tstart=1851;Tend=2019;ID=RND-6_FAMILY-1687;shortTE=F
CM029546.1	RepeatMasker	Unknown	7050636	7051051	3635	-	NA	Tstart=859;Tend=1274;ID=RND-6_FAMILY-43;shortTE=F
CM029546.1	RepeatMasker	Unknown	7055156	7055344	906	+	NA	Tstart=821;Tend=943;ID=RND-1_FAMILY-484;shortTE=F;TEgroup=ctg_1|RND-1_FAMILY-484|2
CM029546.1	RepeatMasker	Unknown	7056096	7056282	712	+	NA	Tstart=1486;Tend=1680;ID=RND-6_FAMILY-5991;shortTE=F
CM029546.1	RepeatMasker	Unknown	7056123	7056374	1504	-	NA	Tstart=817;Tend=1031;ID=RND-4_FAMILY-12;shortTE=F
CM029546.1	RepeatMasker	Unknown	7059704	7060144	2079	-	NA	Tstart=518;Tend=1035;ID=RND-4_FAMILY-349;shortTE=F;TEgroup=ctg_1|RND-4_FAMILY-349|3
CM029546.1	RepeatMasker	DNA	7060145	7060400	999	+	NA	Tstart=756;Tend=1022;ID=RND-6_FAMILY-1340;shortTE=F
CM029546.1	RepeatMasker	Unknown	7060401	7060566	1974	-	NA	Tstart=316;Tend=517;ID=RND-4_FAMILY-349;shortTE=F
CM029546.1	RepeatMasker	Unknown	7063036	7063226	800	+	NA	Tstart=2052;Tend=2252;ID=RND-6_FAMILY-10737;shortTE=F
CM029546.1	RepeatMasker	Unknown	7064236	7064340	726	-	NA	Tstart=2821;Tend=2911;ID=RND-6_FAMILY-4261;shortTE=F
CM029546.1	RepeatMasker	Unknown	7065037	7065172	490	-	NA	Tstart=2348;Tend=2478;ID=RND-1_FAMILY-56;shortTE=F
CM029546.1	RepeatMasker	Unknown	7065494	7065640	834	-	NA	Tstart=1841;Tend=1995;ID=RND-5_FAMILY-2829;shortTE=F
CM029546.1	RepeatMasker	LTR/ERV1	7069073	7069360	1095	+	NA	Tstart=1088;Tend=1306;ID=RND-6_FAMILY-1988;shortTE=F
CM029546.1	RepeatMasker	Unknown	7070291	7070457	920	+	NA	Tstart=828;Tend=1010;ID=RND-4_FAMILY-875;shortTE=F
CM029546.1	RepeatMasker	Unknown	7070518	7070826	1564	+	NA	Tstart=1427;Tend=1721;ID=RND-6_FAMILY-1014;shortTE=F
CM029546.1	RepeatMasker	DNA/TcMar-Mariner	7073320	7074192	3587	-	NA	Tstart=955;Tend=1886;ID=RND-5_FAMILY-1015;shortTE=F
CM029546.1	RepeatMasker	Unknown	7074549	7074665	608	+	NA	Tstart=2801;Tend=2913;ID=RND-6_FAMILY-4261;shortTE=F
CM029546.1	RepeatMasker	DNA/CMC-EnSpm	7075528	7075758	1115	+	NA	Tstart=4181;Tend=4407;ID=RND-6_FAMILY-9514;shortTE=F
CM029546.1	RepeatMasker	Unknown	7075556	7075771	1522	-	NA	Tstart=817;Tend=1033;ID=RND-4_FAMILY-12;shortTE=F
CM029546.1	RepeatMasker	LINE/L2	7076583	7076775	1488	-	NA	Tstart=1858;Tend=2051;ID=RND-1_FAMILY-633;shortTE=F
CM029546.1	RepeatMasker	Unknown	7077027	7077134	519	+	NA	Tstart=1521;Tend=1628;ID=RND-4_FAMILY-23;shortTE=F
CM029546.1	RepeatMasker	LINE/L2	7078866	7079246	1796	+	NA	Tstart=4647;Tend=5016;ID=RND-5_FAMILY-643;shortTE=F
CM029546.1	RepeatMasker	Unknown	7079268	7079692	2980	+	NA	Tstart=1734;Tend=2168;ID=RND-5_FAMILY-180;shortTE=F
CM029546.1	RepeatMasker	DNA/hAT-Charlie	7080177	7080294	709	-	NA	Tstart=956;Tend=1072;ID=RND-6_FAMILY-6777;shortTE=F
CM029546.1	RepeatMasker	DNA/hAT	7081314	7081750	3192	-	NA	Tstart=486;Tend=907;ID=RND-5_FAMILY-2448;shortTE=F
CM029546.1	RepeatMasker	DNA/Academ-1	7082909	7083877	8346	-	NA	Tstart=736;Tend=1713;ID=RND-5_FAMILY-1857;shortTE=F
CM029546.1	RepeatMasker	Unknown	7084367	7084516	540	-	NA	Tstart=944;Tend=1124;ID=RND-6_FAMILY-4706;shortTE=F
CM029546.1	RepeatMasker	Unknown	7087139	7087283	479	+	NA	Tstart=1022;Tend=1174;ID=RND-6_FAMILY-2727;shortTE=F
CM029546.1	RepeatMasker	Unknown	7089922	7090169	1568	-	NA	Tstart=923;Tend=1139;ID=RND-6_FAMILY-5246;shortTE=F
CM029546.1	RepeatMasker	DNA/CMC-EnSpm	7091683	7091946	786	+	NA	Tstart=4159;Tend=4420;ID=RND-6_FAMILY-9514;shortTE=F
CM029546.1	RepeatMasker	Unknown	7091732	7091946	1184	+	NA	Tstart=817;Tend=1033;ID=RND-4_FAMILY-12;shortTE=F
CM029546.1	RepeatMasker	Unknown	7092523	7092721	540	-	NA	Tstart=2205;Tend=2401;ID=RND-6_FAMILY-2528;shortTE=F
CM029546.1	RepeatMasker	Unknown	7093143	7093403	994	-	NA	Tstart=960;Tend=1240;ID=RND-4_FAMILY-875;shortTE=F
CM029546.1	RepeatMasker	Unknown	7093870	7093973	477	-	NA	Tstart=2363;Tend=2470;ID=RND-6_FAMILY-9584;shortTE=F
CM029546.1	RepeatMasker	DNA/Crypton-I	7097977	7098099	898	+	NA	Tstart=1398;Tend=1536;ID=RND-5_FAMILY-366;shortTE=F
CM029546.1	RepeatMasker	DNA/Kolobok	7098249	7098827	3670	-	NA	Tstart=929;Tend=1425;ID=RND-1_FAMILY-437;shortTE=F
CM029546.1	RepeatMasker	DNA	7099373	7099614	1163	-	NA	Tstart=351;Tend=591;ID=RND-6_FAMILY-1340;shortTE=F
CM029546.1	RepeatMasker	Unknown	7099399	7099615	1462	-	NA	Tstart=923;Tend=1140;ID=RND-6_FAMILY-5246;shortTE=F
CM029546.1	RepeatMasker	RC/Helitron	7101300	7102115	5780	+	NA	Tstart=872;Tend=1699;ID=RND-4_FAMILY-36;shortTE=F
CM029546.1	RepeatMasker	Unknown	7104658	7104883	1149	+	NA	Tstart=821;Tend=1033;ID=RND-4_FAMILY-12;shortTE=F
CM029546.1	RepeatMasker	Unknown	7105164	7105347	506	-	NA	Tstart=1057;Tend=1236;ID=RND-1_FAMILY-198;shortTE=F
CM029546.1	RepeatMasker	Unknown	7106258	7106690	2445	-	NA	Tstart=820;Tend=1244;ID=RND-4_FAMILY-875;shortTE=F
CM029546.1	RepeatMasker	Unknown	7107175	7107416	1660	+	NA	Tstart=907;Tend=1122;ID=RND-6_FAMILY-425;shortTE=F
CM029546.1	RepeatMasker	Unknown	7107182	7107612	793	-	NA	Tstart=488;Tend=931;ID=RND-6_FAMILY-1561;shortTE=F
CM029546.1	RepeatMasker	Unknown	7110208	7110374	404	-	NA	Tstart=873;Tend=1006;ID=RND-6_FAMILY-3247;shortTE=F
CM029546.1	RepeatMasker	Unknown	7111632	7111901	1180	+	NA	Tstart=890;Tend=1180;ID=RND-6_FAMILY-1098;shortTE=F
CM029546.1	RepeatMasker	Unknown	7113957	7114229	1851	-	NA	Tstart=998;Tend=1263;ID=RND-6_FAMILY-6551;shortTE=F
CM029546.1	RepeatMasker	SINE	7114700	7114899	1540	+	NA	Tstart=845;Tend=1044;ID=RND-6_FAMILY-1645;shortTE=F
CM029546.1	RepeatMasker	Unknown	7116324	7116584	1780	-	NA	Tstart=908;Tend=1119;ID=RND-6_FAMILY-425;shortTE=F
CM029546.1	RepeatMasker	Unknown	7117031	7117375	1615	+	NA	Tstart=4158;Tend=4503;ID=RND-1_FAMILY-427;shortTE=F
CM029546.1	RepeatMasker	LTR/Copia	7117855	7118067	404	+	NA	Tstart=1447;Tend=1673;ID=RND-5_FAMILY-736;shortTE=F
CM029546.1	RepeatMasker	Unknown	7117864	7118299	1705	-	NA	Tstart=920;Tend=1140;ID=RND-6_FAMILY-5246;shortTE=F
CM029546.1	RepeatMasker	Unknown	7118093	7118334	1011	+	NA	Tstart=229;Tend=475;ID=RND-1_FAMILY-537;shortTE=F
CM029546.1	RepeatMasker	Unknown	7119799	7120093	1003	+	NA	Tstart=909;Tend=1221;ID=RND-6_FAMILY-1216;shortTE=F
CM029546.1	RepeatMasker	Unknown	7120090	7120382	1176	-	NA	Tstart=998;Tend=1299;ID=RND-6_FAMILY-6551;shortTE=F
CM029546.1	RepeatMasker	Unknown	7120917	7121055	1097	+	NA	Tstart=1090;Tend=1228;ID=RND-1_FAMILY-198;shortTE=F
CM029546.1	RepeatMasker	Unknown	7122002	7122251	1099	+	NA	Tstart=1394;Tend=1645;ID=RND-1_FAMILY-527;shortTE=F
CM029546.1	RepeatMasker	LTR/ERV1	7122029	7122534	2532	+	NA	Tstart=840;Tend=1306;ID=RND-6_FAMILY-1988;shortTE=F
CM029546.1	RepeatMasker	Unknown	7122319	7122568	996	+	NA	Tstart=1716;Tend=1966;ID=RND-6_FAMILY-629;shortTE=F
CM029546.1	RepeatMasker	Unknown	7124446	7124731	1520	+	NA	Tstart=872;Tend=1107;ID=RND-5_FAMILY-153;shortTE=F
CM029546.1	RepeatMasker	Unknown	7125853	7126062	1276	+	NA	Tstart=1659;Tend=1870;ID=RND-4_FAMILY-875;shortTE=F
CM029546.1	RepeatMasker	Unknown	7127419	7127885	1390	+	NA	Tstart=899;Tend=1355;ID=RND-6_FAMILY-2652;shortTE=F
CM029546.1	RepeatMasker	Unknown	7128738	7128860	492	+	NA	Tstart=2134;Tend=2257;ID=RND-6_FAMILY-6;shortTE=F
CM029546.1	RepeatMasker	SINE	7131141	7131359	1729	+	NA	Tstart=838;Tend=1055;ID=RND-6_FAMILY-1645;shortTE=F
CM029546.1	RepeatMasker	Unknown	7131490	7131635	724	+	NA	Tstart=5804;Tend=5947;ID=RND-1_FAMILY-678;shortTE=F
CM029546.1	RepeatMasker	DNA/hAT-Charlie	7131937	7132149	1470	+	NA	Tstart=953;Tend=1170;ID=RND-6_FAMILY-6777;shortTE=F
CM029546.1	RepeatMasker	Unknown	7133119	7133595	2680	+	NA	Tstart=1123;Tend=1606;ID=RND-5_FAMILY-1838;shortTE=F
CM029546.1	RepeatMasker	Unknown	7133596	7133787	2421	-	NA	Tstart=1731;Tend=2262;ID=RND-6_FAMILY-4245;shortTE=F
CM029546.1	RepeatMasker	DNA/hAT-Ac	7134225	7134386	855	-	NA	Tstart=683;Tend=831;ID=RND-1_FAMILY-649;shortTE=F
CM029546.1	RepeatMasker	Unknown	7135108	7135634	4012	+	NA	Tstart=936;Tend=1449;ID=RND-1_FAMILY-607;shortTE=F
CM029546.1	RepeatMasker	Unknown	7135632	7135883	2152	+	NA	Tstart=921;Tend=1171;ID=RND-6_FAMILY-3469;shortTE=F
CM029546.1	RepeatMasker	Unknown	7135886	7136061	1231	+	NA	Tstart=1420;Tend=1594;ID=RND-1_FAMILY-613;shortTE=F
CM029546.1	RepeatMasker	SINE	7136766	7136991	1515	-	NA	Tstart=838;Tend=1063;ID=RND-6_FAMILY-1645;shortTE=F
CM029546.1	RepeatMasker	DNA/TcMar-Tigger	7136773	7137019	1028	+	NA	Tstart=660;Tend=901;ID=RND-6_FAMILY-1492;shortTE=F
CM029546.1	RepeatMasker	Unknown	7139643	7139771	487	+	NA	Tstart=2353;Tend=2478;ID=RND-1_FAMILY-56;shortTE=F
CM029546.1	RepeatMasker	DNA/hAT-Charlie	7140237	7140458	1415	-	NA	Tstart=954;Tend=1174;ID=RND-6_FAMILY-6777;shortTE=F
CM029546.1	RepeatMasker	DNA/TcMar-Tc1	7141712	7142097	1035	+	NA	Tstart=515;Tend=901;ID=MARINER-N1_RPR;shortTE=F
CM029546.1	RepeatMasker	Unknown	7142681	7142825	1088	+	NA	Tstart=2828;Tend=2976;ID=RND-6_FAMILY-600;shortTE=F
CM029546.1	RepeatMasker	Unknown	7143583	7143705	517	+	NA	Tstart=959;Tend=1066;ID=RND-6_FAMILY-35;shortTE=F
CM029546.1	RepeatMasker	Unknown	7144708	7144910	1546	-	NA	Tstart=964;Tend=1166;ID=RND-1_FAMILY-232;shortTE=F
CM029546.1	RepeatMasker	Unknown	7145268	7145382	570	+	NA	Tstart=816;Tend=895;ID=RND-4_FAMILY-12;shortTE=F
CM029546.1	RepeatMasker	Unknown	7146532	7146745	1647	-	NA	Tstart=909;Tend=1121;ID=RND-6_FAMILY-425;shortTE=F
CM029546.1	RepeatMasker	Unknown	7148106	7148353	1493	+	NA	Tstart=940;Tend=1185;ID=RND-1_FAMILY-232;shortTE=F
CM029546.1	RepeatMasker	LTR/ERV1	7148122	7148341	1535	-	NA	Tstart=845;Tend=1062;ID=RND-6_FAMILY-1988;shortTE=F
CM029546.1	RepeatMasker	SINE	7150184	7150403	1478	-	NA	Tstart=838;Tend=1054;ID=RND-6_FAMILY-1645;shortTE=F
CM029546.1	RepeatMasker	Unknown	7151328	7151583	1709	+	NA	Tstart=946;Tend=1191;ID=RND-5_FAMILY-1487;shortTE=F
CM029546.1	RepeatMasker	Unknown	7152132	7152650	2204	+	NA	Tstart=700;Tend=1245;ID=RND-6_FAMILY-1499;shortTE=F
CM029546.1	RepeatMasker	Unknown	7155576	7155974	1181	-	NA	Tstart=899;Tend=1204;ID=RND-5_FAMILY-2829;shortTE=F
CM029546.1	RepeatMasker	Unknown	7155998	7156264	1436	-	NA	Tstart=939;Tend=1196;ID=RND-1_FAMILY-232;shortTE=F
CM029546.1	RepeatMasker	Unknown	7156021	7156275	1556	+	NA	Tstart=907;Tend=1122;ID=RND-6_FAMILY-425;shortTE=F
CM029546.1	RepeatMasker	Unknown	7156246	7156649	1650	-	NA	Tstart=1183;Tend=1558;ID=RND-5_FAMILY-721;shortTE=F
CM029546.1	RepeatMasker	LINE/L2	7156714	7156906	1018	+	NA	Tstart=2922;Tend=3141;ID=RND-1_FAMILY-83;shortTE=F
CM029546.1	RepeatMasker	Unknown	7157110	7157954	7000	-	NA	Tstart=815;Tend=1657;ID=RND-6_FAMILY-49;shortTE=F
CM029546.1	RepeatMasker	Unknown	7158394	7158551	1321	-	NA	Tstart=964;Tend=1118;ID=RND-1_FAMILY-273;shortTE=F
CM029546.1	RepeatMasker	Unknown	7158840	7159003	1280	-	NA	Tstart=2820;Tend=2982;ID=RND-6_FAMILY-600;shortTE=F
CM029546.1	RepeatMasker	Unknown	7160767	7161056	1999	-	NA	Tstart=870;Tend=1165;ID=RND-6_FAMILY-41;shortTE=F
CM029546.1	RepeatMasker	Unknown	7161507	7161761	2102	+	NA	Tstart=911;Tend=1165;ID=RND-6_FAMILY-3469;shortTE=F
CM029546.1	RepeatMasker	Unknown	7162013	7162159	490	+	NA	Tstart=918;Tend=1058;ID=RND-1_FAMILY-801;shortTE=F
CM029546.1	RepeatMasker	Unknown	7162839	7162952	491	+	NA	Tstart=952;Tend=1075;ID=RND-1_FAMILY-151;shortTE=F
CM029546.1	RepeatMasker	Unknown	7163106	7163266	1199	-	NA	Tstart=939;Tend=1094;ID=RND-6_FAMILY-5056;shortTE=F
CM029546.1	RepeatMasker	Unknown	7163484	7164050	4278	+	NA	Tstart=697;Tend=1283;ID=RND-6_FAMILY-408;shortTE=F
CM029546.1	RepeatMasker	Unknown	7165623	7165727	439	+	NA	Tstart=899;Tend=1026;ID=RND-5_FAMILY-481;shortTE=F
CM029546.1	RepeatMasker	LINE/Penelope	7167035	7167162	948	-	NA	Tstart=799;Tend=927;ID=RND-6_FAMILY-5891;shortTE=F
CM029546.1	RepeatMasker	Unknown	7168074	7168338	1606	-	NA	Tstart=894;Tend=1125;ID=RND-6_FAMILY-425;shortTE=F
CM029546.1	RepeatMasker	Unknown	7168110	7168385	1104	+	NA	Tstart=1456;Tend=1736;ID=RND-6_FAMILY-1499;shortTE=F
CM029546.1	RepeatMasker	Unknown	7169316	7169420	547	+	NA	Tstart=787;Tend=895;ID=RND-6_FAMILY-5232;shortTE=F
CM029546.1	RepeatMasker	Unknown	7169486	7170146	5628	+	NA	Tstart=886;Tend=1560;ID=RND-5_FAMILY-1585;shortTE=F
CM029546.1	RepeatMasker	Unknown	7170147	7170248	456	+	NA	Tstart=996;Tend=1100;ID=RND-6_FAMILY-5056;shortTE=F
CM029546.1	RepeatMasker	Unknown	7170652	7170883	1679	-	NA	Tstart=885;Tend=1122;ID=RND-6_FAMILY-425;shortTE=F
CM029546.1	RepeatMasker	DNA/TcMar-Mariner	7170955	7171303	689	+	NA	Tstart=1;Tend=329;ID=MARINER-N32_RPR;shortTE=F
CM029546.1	RepeatMasker	DNA/TcMar-Mariner	7171345	7171713	773	-	NA	Tstart=8;Tend=383;ID=mariner-n32_rpr;shortTE=F
CM029546.1	RepeatMasker	Unknown	7172261	7172601	1455	-	NA	Tstart=814;Tend=1092;ID=RND-4_FAMILY-12;shortTE=F
CM029546.1	RepeatMasker	Unknown	7173285	7173503	1333	-	NA	Tstart=817;Tend=1035;ID=RND-4_FAMILY-12;shortTE=F
CM029546.1	RepeatMasker	Unknown	7173286	7173589	940	+	NA	Tstart=1691;Tend=1945;ID=RND-1_FAMILY-7;shortTE=F
CM029546.1	RepeatMasker	LINE/L2	7175390	7175709	2665	-	NA	Tstart=5402;Tend=5720;ID=RND-5_FAMILY-10;shortTE=F
CM029546.1	RepeatMasker	Unknown	7175720	7175896	1526	+	NA	Tstart=987;Tend=1163;ID=RND-6_FAMILY-3469;shortTE=F
CM029546.1	RepeatMasker	DNA/hAT-Charlie	7176111	7176486	2124	-	NA	Tstart=1199;Tend=1560;ID=RND-1_FAMILY-396;shortTE=F
CM029546.1	RepeatMasker	RC/Helitron	7176617	7176838	1243	-	NA	Tstart=1099;Tend=1337;ID=RND-4_FAMILY-19;shortTE=F
CM029546.1	RepeatMasker	DNA/hAT-Charlie	7176844	7177086	1550	-	NA	Tstart=945;Tend=1183;ID=RND-1_FAMILY-396;shortTE=F
CM029546.1	RepeatMasker	Unknown	7177522	7177776	1257	+	NA	Tstart=905;Tend=1186;ID=RND-5_FAMILY-481;shortTE=F
CM029546.1	RepeatMasker	Unknown	7179770	7179876	511	-	NA	Tstart=942;Tend=1045;ID=RND-6_FAMILY-35;shortTE=F
CM029546.1	RepeatMasker	DNA/Academ-1	7182391	7182512	483	+	NA	Tstart=983;Tend=1090;ID=RND-5_FAMILY-346;shortTE=F
CM029546.1	RepeatMasker	Unknown	7182510	7182728	1631	-	NA	Tstart=817;Tend=1036;ID=RND-4_FAMILY-12;shortTE=F
CM029546.1	RepeatMasker	Unknown	7186853	7187099	852	-	NA	Tstart=917;Tend=1158;ID=RND-1_FAMILY-293;shortTE=F
CM029546.1	RepeatMasker	Unknown	7193652	7193823	979	-	NA	Tstart=2376;Tend=2568;ID=RND-6_FAMILY-3999;shortTE=F
CM029546.1	RepeatMasker	Unknown	7194207	7194338	652	+	NA	Tstart=1028;Tend=1124;ID=RND-6_FAMILY-425;shortTE=F
CM029546.1	RepeatMasker	SINE	7195799	7195958	1129	-	NA	Tstart=899;Tend=1055;ID=RND-6_FAMILY-1645;shortTE=F
CM029546.1	RepeatMasker	Unknown	7195966	7196069	416	-	NA	Tstart=958;Tend=1061;ID=RND-1_FAMILY-250;shortTE=F
CM029546.1	RepeatMasker	Unknown	7202333	7202493	1035	+	NA	Tstart=815;Tend=974;ID=RND-6_FAMILY-1455;shortTE=F
CM029546.1	RepeatMasker	Unknown	7203037	7203308	1155	+	NA	Tstart=2262;Tend=2537;ID=RND-6_FAMILY-1455;shortTE=F
CM029546.1	RepeatMasker	Unknown	7203285	7203527	1629	-	NA	Tstart=907;Tend=1122;ID=RND-6_FAMILY-425;shortTE=F
CM029546.1	RepeatMasker	Unknown	7203312	7203601	705	+	NA	Tstart=1382;Tend=1665;ID=RND-6_FAMILY-2033;shortTE=F
CM029546.1	RepeatMasker	Unknown	7203928	7204761	3998	+	NA	Tstart=2700;Tend=3539;ID=RND-6_FAMILY-1455;shortTE=F
CM029546.1	RepeatMasker	Unknown	7205236	7205690	2774	+	NA	Tstart=1960;Tend=2393;ID=RND-5_FAMILY-727;shortTE=F
CM029546.1	RepeatMasker	Unknown	7207605	7207882	1155	+	NA	Tstart=4164;Tend=4485;ID=RND-6_FAMILY-1277;shortTE=F
CM029546.1	RepeatMasker	LINE/RTE-X	7208643	7208780	405	+	NA	Tstart=2012;Tend=2148;ID=RND-5_FAMILY-1062;shortTE=F
CM029546.1	RepeatMasker	Unknown	7209928	7210058	738	-	NA	Tstart=1553;Tend=1683;ID=RND-1_FAMILY-121;shortTE=F
CM029546.1	RepeatMasker	Unknown	7213872	7214064	1402	+	NA	Tstart=863;Tend=1046;ID=RND-6_FAMILY-4017;shortTE=F
CM029546.1	RepeatMasker	Unknown	7215739	7216340	5205	+	NA	Tstart=1076;Tend=1677;ID=RND-6_FAMILY-4017;shortTE=F
CM029546.1	RepeatMasker	Unknown	7217247	7217686	2451	-	NA	Tstart=2687;Tend=3149;ID=RND-6_FAMILY-3939;shortTE=F
CM029546.1	RepeatMasker	Unknown	7217724	7217959	794	-	NA	Tstart=363;Tend=611;ID=RND-6_FAMILY-4001;shortTE=F
CM029546.1	RepeatMasker	LINE	7218024	7218295	2040	+	NA	Tstart=4894;Tend=5161;ID=RND-5_FAMILY-4184;shortTE=F
CM029546.1	RepeatMasker	Unknown	7220184	7220330	846	-	NA	Tstart=561;Tend=699;ID=RND-6_FAMILY-4876;shortTE=F
CM029546.1	RepeatMasker	DNA/hAT-Charlie	7221238	7221343	521	+	NA	Tstart=1409;Tend=1516;ID=RND-1_FAMILY-396;shortTE=F
CM029546.1	RepeatMasker	DNA/Sola-1	7225493	7226055	1260	+	NA	Tstart=2356;Tend=2913;ID=SOLA1-5_AP;shortTE=F
CM029546.1	RepeatMasker	LINE/RTE-BovB	7229092	7229642	1208	+	NA	Tstart=87;Tend=910;ID=RTE-11_PPO;shortTE=F
CM029546.1	RepeatMasker	Unknown	7230093	7230222	750	+	NA	Tstart=1517;Tend=1651;ID=RND-1_FAMILY-488;shortTE=F
CM029546.1	RepeatMasker	Unknown	7230857	7231022	815	+	NA	Tstart=854;Tend=1049;ID=RND-1_FAMILY-427;shortTE=F
CM029546.1	RepeatMasker	Unknown	7231054	7231431	928	+	NA	Tstart=1793;Tend=2192;ID=RND-6_FAMILY-1097;shortTE=F
CM029546.1	RepeatMasker	Unknown	7231919	7232066	465	-	NA	Tstart=1861;Tend=1988;ID=RND-6_FAMILY-3929;shortTE=F
CM029546.1	RepeatMasker	Unknown	7232802	7232927	564	+	NA	Tstart=2851;Tend=3012;ID=RND-5_FAMILY-3489;shortTE=F
CM029546.1	RepeatMasker	Unknown	7233479	7233808	992	+	NA	Tstart=874;Tend=1167;ID=RND-6_FAMILY-41;shortTE=F
CM029546.1	RepeatMasker	Unknown	7233990	7234096	447	+	NA	Tstart=1029;Tend=1135;ID=RND-4_FAMILY-875;shortTE=F
CM029546.1	RepeatMasker	Unknown	7234293	7236343	12808	+	NA	Tstart=1;Tend=2509;ID=RND-6_FAMILY-4707;shortTE=F
CM029546.1	RepeatMasker	Unknown	7236446	7236719	719	+	NA	Tstart=425;Tend=671;ID=RND-6_FAMILY-1561;shortTE=F
CM029546.1	RepeatMasker	LINE/L2	7236697	7236975	902	-	NA	Tstart=3036;Tend=3317;ID=RND-5_FAMILY-852;shortTE=F
CM029546.1	RepeatMasker	Unknown	7237199	7238723	9307	+	NA	Tstart=659;Tend=2312;ID=RND-6_FAMILY-1561;shortTE=F
CM029546.1	RepeatMasker	Unknown	7239002	7239289	1766	+	NA	Tstart=535;Tend=814;ID=RND-6_FAMILY-1375;shortTE=F
CM029546.1	RepeatMasker	LINE/L2	7239423	7239577	912	-	NA	Tstart=4921;Tend=5090;ID=RND-1_FAMILY-157;shortTE=F
CM029546.1	RepeatMasker	Unknown	7239946	7242518	1783	+	NA	Tstart=14;Tend=2495;ID=RND-6_FAMILY-2200;shortTE=F;TEgroup=ctg_1|RND-6_FAMILY-2200|1
CM029546.1	RepeatMasker	Unknown	7245275	7245530	1726	-	NA	Tstart=907;Tend=1122;ID=RND-6_FAMILY-425;shortTE=F
CM029546.1	RepeatMasker	LTR/ERV1	7245313	7245570	1342	-	NA	Tstart=1047;Tend=1306;ID=RND-6_FAMILY-1988;shortTE=F
CM029546.1	RepeatMasker	LTR/Gypsy	7246817	7247593	5284	+	NA	Tstart=9121;Tend=9932;ID=RND-6_FAMILY-6146;shortTE=F
CM029546.1	RepeatMasker	Unknown	7247598	7247710	444	-	NA	Tstart=958;Tend=1055;ID=RND-1_FAMILY-801;shortTE=F
CM029546.1	RepeatMasker	Unknown	7248245	7248581	797	+	NA	Tstart=4792;Tend=5112;ID=RND-6_FAMILY-772;shortTE=F
CM029546.1	RepeatMasker	Unknown	7248824	7249022	756	+	NA	Tstart=2296;Tend=2479;ID=RND-1_FAMILY-56;shortTE=F
CM029546.1	RepeatMasker	Unknown	7249026	7249405	525	+	NA	Tstart=973;Tend=1375;ID=RND-1_FAMILY-371;shortTE=F
CM029546.1	RepeatMasker	Unknown	7250137	7250512	2791	+	NA	Tstart=958;Tend=1366;ID=RND-6_FAMILY-6556;shortTE=F
CM029546.1	RepeatMasker	Unknown	7250509	7250930	2734	-	NA	Tstart=1019;Tend=1467;ID=RND-6_FAMILY-2174;shortTE=F
CM029546.1	RepeatMasker	Unknown	7251096	7251253	622	+	NA	Tstart=2332;Tend=2476;ID=RND-1_FAMILY-56;shortTE=F
CM029546.1	RepeatMasker	Unknown	7251841	7251961	425	+	NA	Tstart=891;Tend=1024;ID=RND-6_FAMILY-4706;shortTE=F
CM029546.1	RepeatMasker	Unknown	7251968	7252224	1467	+	NA	Tstart=927;Tend=1229;ID=RND-1_FAMILY-198;shortTE=F
CM029546.1	RepeatMasker	Unknown	7253820	7253955	1087	+	NA	Tstart=2555;Tend=2689;ID=RND-6_FAMILY-738;shortTE=F
CM029546.1	RepeatMasker	Unknown	7254447	7254696	619	-	NA	Tstart=574;Tend=761;ID=RND-1_FAMILY-179;shortTE=F;TEgroup=ctg_1|RND-1_FAMILY-179|5
CM029546.1	RepeatMasker	Unknown	7254815	7255130	2391	-	NA	Tstart=780;Tend=1069;ID=RND-5_FAMILY-4284;shortTE=F
CM029546.1	RepeatMasker	Unknown	7255581	7256056	2841	-	NA	Tstart=936;Tend=1379;ID=RND-3_FAMILY-549;shortTE=F
CM029546.1	RepeatMasker	DNA/Academ-1	7256104	7256219	457	-	NA	Tstart=1657;Tend=1765;ID=RND-6_FAMILY-2507;shortTE=F
CM029546.1	RepeatMasker	Unknown	7256870	7256979	496	+	NA	Tstart=1215;Tend=1322;ID=RND-6_FAMILY-6331;shortTE=F
CM029546.1	RepeatMasker	Unknown	7257081	7258150	5841	-	NA	Tstart=569;Tend=1651;ID=RND-5_FAMILY-589;shortTE=F
CM029546.1	RepeatMasker	Unknown	7258992	7260672	14373	+	NA	Tstart=788;Tend=2470;ID=RND-5_FAMILY-773;shortTE=F
CM029546.1	RepeatMasker	Unknown	7260853	7261092	2045	-	NA	Tstart=921;Tend=1163;ID=RND-6_FAMILY-3469;shortTE=F
CM029546.1	RepeatMasker	Unknown	7261099	7261225	445	-	NA	Tstart=886;Tend=1024;ID=RND-5_FAMILY-186;shortTE=F
CM029546.1	RepeatMasker	LINE/L2	7262097	7262283	772	+	NA	Tstart=1265;Tend=1444;ID=RND-6_FAMILY-3783;shortTE=F
CM029546.1	RepeatMasker	Unknown	7263560	7264501	7675	+	NA	Tstart=932;Tend=1887;ID=RND-6_FAMILY-1216;shortTE=F
CM029546.1	RepeatMasker	DNA/Maverick	7264869	7265017	694	-	NA	Tstart=1256;Tend=1396;ID=RND-6_FAMILY-9028;shortTE=F
CM029546.1	RepeatMasker	Unknown	7265577	7265852	426	+	NA	Tstart=1928;Tend=2188;ID=RND-6_FAMILY-569;shortTE=F
CM029546.1	RepeatMasker	Unknown	7266390	7266682	877	+	NA	Tstart=580;Tend=901;ID=RND-1_FAMILY-179;shortTE=F
CM029546.1	RepeatMasker	Unknown	7266698	7266848	415	-	NA	Tstart=2014;Tend=2176;ID=RND-1_FAMILY-598;shortTE=F
CM029546.1	RepeatMasker	Unknown	7266905	7267065	518	-	NA	Tstart=897;Tend=1055;ID=RND-6_FAMILY-1098;shortTE=F
CM029546.1	RepeatMasker	Unknown	7267873	7268097	1342	+	NA	Tstart=784;Tend=1047;ID=RND-6_FAMILY-4920;shortTE=F
CM029546.1	RepeatMasker	Unknown	7270661	7270780	437	+	NA	Tstart=945;Tend=1057;ID=RND-1_FAMILY-801;shortTE=F
CM029546.1	RepeatMasker	Unknown	7271664	7271842	663	+	NA	Tstart=993;Tend=1167;ID=RND-6_FAMILY-6551;shortTE=F
CM029546.1	RepeatMasker	Unknown	7272125	7272401	1641	+	NA	Tstart=930;Tend=1172;ID=RND-1_FAMILY-232;shortTE=F
CM029546.1	RepeatMasker	Unknown	7272179	7272419	1717	-	NA	Tstart=1631;Tend=1872;ID=RND-4_FAMILY-875;shortTE=F
CM029546.1	RepeatMasker	LTR/ERV1	7273581	7273800	1783	-	NA	Tstart=1087;Tend=1306;ID=RND-6_FAMILY-1988;shortTE=F
CM029546.1	RepeatMasker	Unknown	7274783	7276198	11455	+	NA	Tstart=829;Tend=2284;ID=RND-5_FAMILY-1914;shortTE=F
CM029546.1	RepeatMasker	Unknown	7276670	7277085	494	+	NA	Tstart=879;Tend=1111;ID=RND-6_FAMILY-1939;shortTE=F;TEgroup=ctg_1|RND-6_FAMILY-1939|8
CM029546.1	RepeatMasker	Unknown	7277141	7277360	1923	+	NA	Tstart=2068;Tend=2287;ID=RND-5_FAMILY-1914;shortTE=F
CM029546.1	RepeatMasker	Unknown	7279983	7280099	445	-	NA	Tstart=2650;Tend=2756;ID=RND-6_FAMILY-3090;shortTE=F
CM029546.1	RepeatMasker	Unknown	7279998	7280308	708	+	NA	Tstart=982;Tend=1267;ID=RND-1_FAMILY-508;shortTE=F
CM029546.1	RepeatMasker	Unknown	7280103	7280348	1360	-	NA	Tstart=1650;Tend=1864;ID=RND-4_FAMILY-875;shortTE=F
CM029546.1	RepeatMasker	Unknown	7280788	7280901	698	-	NA	Tstart=2273;Tend=2414;ID=RND-5_FAMILY-3587;shortTE=F
CM029546.1	RepeatMasker	Unknown	7282237	7283145	6957	-	NA	Tstart=943;Tend=1886;ID=RND-6_FAMILY-1216;shortTE=F
CM029546.1	RepeatMasker	Unknown	7283930	7284140	523	+	NA	Tstart=516;Tend=727;ID=RND-4_FAMILY-875;shortTE=F
CM029546.1	RepeatMasker	DNA/hAT-Charlie	7283953	7284162	1467	-	NA	Tstart=953;Tend=1172;ID=RND-6_FAMILY-6777;shortTE=F
CM029546.1	RepeatMasker	Unknown	7284480	7284681	1266	-	NA	Tstart=822;Tend=1034;ID=RND-4_FAMILY-12;shortTE=F
CM029546.1	RepeatMasker	Unknown	7285694	7285933	1826	-	NA	Tstart=991;Tend=1233;ID=RND-1_FAMILY-501;shortTE=F
CM029546.1	RepeatMasker	DNA/hAT-Charlie	7286535	7286752	1642	+	NA	Tstart=956;Tend=1172;ID=RND-6_FAMILY-6777;shortTE=F
CM029546.1	RepeatMasker	LTR/Copia	7289728	7289938	565	-	NA	Tstart=1451;Tend=1675;ID=RND-5_FAMILY-736;shortTE=F
CM029546.1	RepeatMasker	SINE	7291592	7291811	1615	+	NA	Tstart=835;Tend=1054;ID=RND-6_FAMILY-1645;shortTE=F
CM029546.1	RepeatMasker	Unknown	7291595	7291837	1037	-	NA	Tstart=1758;Tend=1995;ID=RND-6_FAMILY-6534;shortTE=F
CM029546.1	RepeatMasker	Unknown	7292809	7294046	8995	+	NA	Tstart=1061;Tend=2333;ID=RND-5_FAMILY-1838;shortTE=F
CM029546.1	RepeatMasker	Unknown	7294904	7295150	1152	+	NA	Tstart=13;Tend=256;ID=RND-1_FAMILY-709;shortTE=F
CM029546.1	RepeatMasker	Unknown	7294934	7295158	1688	-	NA	Tstart=943;Tend=1166;ID=RND-5_FAMILY-1487;shortTE=F
CM029546.1	RepeatMasker	LINE/RTE-BovB	7296536	7296784	560	+	NA	Tstart=5390;Tend=5615;ID=RND-5_FAMILY-2046;shortTE=F
CM029546.1	RepeatMasker	SINE	7296566	7296785	1614	+	NA	Tstart=836;Tend=1055;ID=RND-6_FAMILY-1645;shortTE=F
CM029546.1	RepeatMasker	Unknown	7296568	7296819	1461	-	NA	Tstart=890;Tend=1139;ID=RND-6_FAMILY-5246;shortTE=F
CM029546.1	RepeatMasker	Unknown	7300506	7300668	708	-	NA	Tstart=1667;Tend=1767;ID=RND-6_FAMILY-4370;shortTE=F
CM029546.1	RepeatMasker	Unknown	7301779	7302308	3864	-	NA	Tstart=998;Tend=1542;ID=RND-6_FAMILY-6551;shortTE=F
CM029546.1	RepeatMasker	Unknown	7302848	7303109	1651	-	NA	Tstart=1641;Tend=1872;ID=RND-4_FAMILY-875;shortTE=F
CM029546.1	RepeatMasker	DNA/hAT-Charlie	7304228	7304443	1653	-	NA	Tstart=956;Tend=1172;ID=RND-6_FAMILY-6777;shortTE=F
CM029546.1	RepeatMasker	DNA/hAT-Charlie	7309272	7309486	1670	-	NA	Tstart=960;Tend=1174;ID=RND-6_FAMILY-6777;shortTE=F
CM029546.1	RepeatMasker	Unknown	7309838	7310051	896	+	NA	Tstart=816;Tend=1140;ID=RND-4_FAMILY-12;shortTE=F
CM029546.1	RepeatMasker	LINE/CR1	7310687	7310832	853	+	NA	Tstart=2209;Tend=2349;ID=RND-5_FAMILY-953;shortTE=F
CM029546.1	RepeatMasker	Unknown	7311359	7311469	511	-	NA	Tstart=788;Tend=897;ID=RND-6_FAMILY-4920;shortTE=F
CM029546.1	RepeatMasker	Unknown	7312475	7312634	651	-	NA	Tstart=1827;Tend=1988;ID=RND-6_FAMILY-3929;shortTE=F
CM029546.1	RepeatMasker	SINE	7313898	7314116	1581	-	NA	Tstart=836;Tend=1054;ID=RND-6_FAMILY-1645;shortTE=F
CM029546.1	RepeatMasker	Unknown	7314435	7314611	1125	-	NA	Tstart=2251;Tend=2424;ID=RND-6_FAMILY-1277;shortTE=F
CM029546.1	RepeatMasker	Unknown	7315255	7315398	806	-	NA	Tstart=1183;Tend=1327;ID=RND-6_FAMILY-1007;shortTE=F
CM029546.1	RepeatMasker	LTR/Gypsy	7315946	7316420	497	-	NA	Tstart=49;Tend=333;ID=GYPSY-600_AA-I;shortTE=F
CM029546.1	RepeatMasker	LINE/L2	7316918	7317125	564	-	NA	Tstart=133;Tend=339;ID=RND-6_FAMILY-6312;shortTE=F
CM029546.1	RepeatMasker	DNA/hAT-Charlie	7316940	7317137	1341	-	NA	Tstart=958;Tend=1157;ID=RND-6_FAMILY-6777;shortTE=F
CM029546.1	RepeatMasker	LINE/I-Jockey	7320248	7320510	909	-	NA	Tstart=1288;Tend=1540;ID=RND-6_FAMILY-9435;shortTE=F
CM029546.1	RepeatMasker	Unknown	7320277	7320514	1490	-	NA	Tstart=814;Tend=1034;ID=RND-4_FAMILY-12;shortTE=F
CM029546.1	RepeatMasker	Unknown	7324476	7324763	1495	-	NA	Tstart=227;Tend=477;ID=RND-5_FAMILY-153;shortTE=F
CM029546.1	RepeatMasker	Unknown	7324507	7324817	1682	+	NA	Tstart=920;Tend=1148;ID=RND-6_FAMILY-5246;shortTE=F
CM029546.1	RepeatMasker	Unknown	7325274	7325472	563	-	NA	Tstart=6343;Tend=6528;ID=RND-6_FAMILY-825;shortTE=F
CM029546.1	RepeatMasker	Unknown	7325805	7325919	498	-	NA	Tstart=3399;Tend=3517;ID=RND-6_FAMILY-6;shortTE=F
CM029546.1	RepeatMasker	RC/Helitron	7326011	7326888	5990	-	NA	Tstart=1360;Tend=2235;ID=RND-4_FAMILY-19;shortTE=F
CM029546.1	RepeatMasker	Unknown	7327486	7327725	1308	-	NA	Tstart=963;Tend=1225;ID=RND-6_FAMILY-5056;shortTE=F
CM029546.1	RepeatMasker	Unknown	7327869	7328125	1139	-	NA	Tstart=4359;Tend=4602;ID=RND-6_FAMILY-4001;shortTE=F
CM029546.1	RepeatMasker	DNA/hAT-Charlie	7327914	7328131	1490	-	NA	Tstart=954;Tend=1172;ID=RND-6_FAMILY-6777;shortTE=F
CM029546.1	RepeatMasker	Unknown	7333453	7333651	685	+	NA	Tstart=1004;Tend=1203;ID=RND-6_FAMILY-118;shortTE=F
CM029546.1	RepeatMasker	Unknown	7335145	7335354	1129	+	NA	Tstart=994;Tend=1203;ID=RND-6_FAMILY-118;shortTE=F
CM029546.1	RepeatMasker	Unknown	7340050	7340265	1393	+	NA	Tstart=819;Tend=1034;ID=RND-4_FAMILY-12;shortTE=F
CM029546.1	RepeatMasker	Unknown	7340805	7341034	604	+	NA	Tstart=3012;Tend=3253;ID=RND-6_FAMILY-6534;shortTE=F
CM029546.1	RepeatMasker	Unknown	7341278	7341504	1384	-	NA	Tstart=925;Tend=1145;ID=RND-6_FAMILY-5246;shortTE=F
CM029546.1	RepeatMasker	Unknown	7341289	7341535	961	+	NA	Tstart=314;Tend=555;ID=RND-4_FAMILY-349;shortTE=F
CM029546.1	RepeatMasker	Unknown	7341726	7341946	1640	+	NA	Tstart=905;Tend=1122;ID=RND-6_FAMILY-425;shortTE=F
CM029546.1	RepeatMasker	Unknown	7342165	7342352	1036	-	NA	Tstart=817;Tend=974;ID=RND-4_FAMILY-12;shortTE=F
CM029546.1	RepeatMasker	DNA/hAT-Charlie	7342678	7342928	563	-	NA	Tstart=1468;Tend=1710;ID=RND-6_FAMILY-6777;shortTE=F
CM029546.1	RepeatMasker	SINE	7342709	7342930	1409	+	NA	Tstart=832;Tend=1054;ID=RND-6_FAMILY-1645;shortTE=F
CM029546.1	RepeatMasker	DNA/hAT	7344432	7344901	3202	+	NA	Tstart=449;Tend=903;ID=RND-5_FAMILY-2448;shortTE=F
CM029546.1	RepeatMasker	Unknown	7347182	7347341	493	+	NA	Tstart=2884;Tend=2980;ID=RND-6_FAMILY-769;shortTE=F
CM029546.1	RepeatMasker	Unknown	7349230	7349491	1025	+	NA	Tstart=866;Tend=1111;ID=RND-6_FAMILY-1939;shortTE=F
CM029546.1	RepeatMasker	Unknown	7354650	7354781	880	-	NA	Tstart=2375;Tend=2507;ID=RND-1_FAMILY-427;shortTE=F
CM029546.1	RepeatMasker	Unknown	7355142	7355289	1118	-	NA	Tstart=5899;Tend=6046;ID=RND-1_FAMILY-108;shortTE=F
CM029546.1	RepeatMasker	Unknown	7355266	7355734	2850	-	NA	Tstart=3346;Tend=3821;ID=RND-6_FAMILY-1007;shortTE=F
CM029546.1	RepeatMasker	Unknown	7356448	7356615	710	+	NA	Tstart=890;Tend=1118;ID=RND-6_FAMILY-1939;shortTE=T;TEgroup=ctg_1|RND-6_FAMILY-1939|9
CM029546.1	RepeatMasker	Unknown	7356470	7356604	586	-	NA	Tstart=2886;Tend=3003;ID=RND-6_FAMILY-769;shortTE=F
CM029546.1	RepeatMasker	Unknown	7360109	7360261	1044	-	NA	Tstart=5897;Tend=6045;ID=RND-1_FAMILY-108;shortTE=F
CM029546.1	RepeatMasker	Unknown	7360232	7360712	2835	-	NA	Tstart=3345;Tend=3855;ID=RND-6_FAMILY-1007;shortTE=F
CM029546.1	RepeatMasker	Unknown	7364732	7364857	476	-	NA	Tstart=1653;Tend=1791;ID=RND-1_FAMILY-244;shortTE=F
CM029546.1	RepeatMasker	Unknown	7364931	7365086	963	+	NA	Tstart=1001;Tend=1152;ID=RND-6_FAMILY-6551;shortTE=F
CM029546.1	RepeatMasker	Unknown	7365178	7365525	1315	-	NA	Tstart=1387;Tend=1741;ID=RND-5_FAMILY-2820;shortTE=F
CM029546.1	RepeatMasker	LINE/L2	7368085	7368277	562	+	NA	Tstart=2806;Tend=3009;ID=RND-5_FAMILY-184;shortTE=F
CM029546.1	RepeatMasker	Unknown	7371099	7371366	1385	-	NA	Tstart=920;Tend=1140;ID=RND-6_FAMILY-5246;shortTE=F
CM029546.1	RepeatMasker	Unknown	7378203	7378427	1112	-	NA	Tstart=925;Tend=1145;ID=RND-6_FAMILY-5246;shortTE=F
CM029546.1	RepeatMasker	Unknown	7379367	7379496	477	-	NA	Tstart=2348;Tend=2478;ID=RND-1_FAMILY-56;shortTE=F
CM029546.1	RepeatMasker	DNA/Academ-1	7379406	7379527	448	-	NA	Tstart=1657;Tend=1776;ID=RND-6_FAMILY-2507;shortTE=F
CM029546.1	RepeatMasker	Unknown	7379419	7379559	539	+	NA	Tstart=909;Tend=1040;ID=RND-1_FAMILY-801;shortTE=F
CM029546.1	RepeatMasker	Unknown	7379612	7379829	1416	-	NA	Tstart=956;Tend=1172;ID=RND-1_FAMILY-232;shortTE=F
CM029546.1	RepeatMasker	Unknown	7379872	7380485	4961	-	NA	Tstart=886;Tend=1560;ID=RND-5_FAMILY-1585;shortTE=F
CM029546.1	RepeatMasker	Unknown	7381045	7381508	1543	-	NA	Tstart=961;Tend=1304;ID=RND-6_FAMILY-7320;shortTE=F;TEgroup=ctg_1|RND-6_FAMILY-7320|5
CM029546.1	RepeatMasker	Unknown	7381580	7381682	412	-	NA	Tstart=3352;Tend=3457;ID=RND-5_FAMILY-727;shortTE=F
CM029546.1	RepeatMasker	Unknown	7382004	7382492	4003	+	NA	Tstart=884;Tend=1360;ID=RND-1_FAMILY-204;shortTE=F
CM029546.1	RepeatMasker	DNA/TcMar-Tc1	7382540	7383290	5985	+	NA	Tstart=1010;Tend=1755;ID=RND-5_FAMILY-3552;shortTE=F
CM029546.1	RepeatMasker	DNA/Academ-1	7383378	7383551	510	+	NA	Tstart=992;Tend=1161;ID=RND-5_FAMILY-346;shortTE=F
CM029546.1	RepeatMasker	Unknown	7384875	7385058	604	+	NA	Tstart=765;Tend=971;ID=RND-6_FAMILY-2231;shortTE=F
CM029546.1	RepeatMasker	Unknown	7385917	7386313	793	+	NA	Tstart=923;Tend=1290;ID=RND-6_FAMILY-2652;shortTE=F
CM029546.1	RepeatMasker	Unknown	7386317	7386719	1852	-	NA	Tstart=945;Tend=1365;ID=RND-6_FAMILY-6556;shortTE=F
CM029546.1	RepeatMasker	Unknown	7386865	7387088	1005	-	NA	Tstart=928;Tend=1209;ID=RND-1_FAMILY-102;shortTE=F
CM029546.1	RepeatMasker	Unknown	7388390	7388586	1422	-	NA	Tstart=911;Tend=1104;ID=RND-1_FAMILY-137;shortTE=F
CM029546.1	RepeatMasker	Unknown	7390275	7390522	909	+	NA	Tstart=1004;Tend=1238;ID=RND-1_FAMILY-375;shortTE=F
CM029546.1	RepeatMasker	Unknown	7390543	7391386	5994	+	NA	Tstart=749;Tend=1550;ID=RND-6_FAMILY-5862;shortTE=F
CM029546.1	RepeatMasker	Unknown	7394279	7396166	15859	-	NA	Tstart=639;Tend=2458;ID=RND-6_FAMILY-3999;shortTE=F
CM029546.1	RepeatMasker	LINE/Penelope	7397189	7397364	656	-	NA	Tstart=763;Tend=923;ID=RND-6_FAMILY-5891;shortTE=F
CM029546.1	RepeatMasker	LINE/Penelope	7398712	7398858	511	-	NA	Tstart=1841;Tend=1987;ID=RND-6_FAMILY-195;shortTE=F
CM029546.1	RepeatMasker	Unknown	7399551	7399900	867	+	NA	Tstart=2246;Tend=2603;ID=RND-1_FAMILY-119;shortTE=F
CM029546.1	RepeatMasker	Unknown	7401926	7402042	758	+	NA	Tstart=2821;Tend=2914;ID=RND-6_FAMILY-4261;shortTE=F
CM029546.1	RepeatMasker	Unknown	7404548	7404766	735	+	NA	Tstart=1011;Tend=1203;ID=RND-6_FAMILY-118;shortTE=F
CM029546.1	RepeatMasker	Unknown	7405653	7405817	833	+	NA	Tstart=2851;Tend=3026;ID=RND-5_FAMILY-3489;shortTE=F
CM029546.1	RepeatMasker	Unknown	7407814	7408044	1663	-	NA	Tstart=933;Tend=1174;ID=RND-1_FAMILY-152;shortTE=F
CM029546.1	RepeatMasker	Unknown	7409983	7410128	404	-	NA	Tstart=588;Tend=736;ID=RND-1_FAMILY-179;shortTE=F
CM029546.1	RepeatMasker	Unknown	7410372	7410796	2717	+	NA	Tstart=969;Tend=1401;ID=RND-4_FAMILY-1257;shortTE=F
CM029546.1	RepeatMasker	Unknown	7412545	7412820	1600	+	NA	Tstart=922;Tend=1144;ID=RND-6_FAMILY-5246;shortTE=F
CM029546.1	RepeatMasker	DNA	7414773	7414947	659	-	NA	Tstart=283;Tend=457;ID=RND-6_FAMILY-1340;shortTE=F
CM029546.1	RepeatMasker	DNA/hAT-Charlie	7422008	7422228	1647	-	NA	Tstart=956;Tend=1174;ID=RND-6_FAMILY-6777;shortTE=F
CM029546.1	RepeatMasker	SINE	7422013	7422258	1418	-	NA	Tstart=1416;Tend=1660;ID=RND-6_FAMILY-1645;shortTE=F
CM029546.1	RepeatMasker	Unknown	7423941	7425435	10722	-	NA	Tstart=776;Tend=2333;ID=RND-5_FAMILY-1838;shortTE=F
CM029546.1	RepeatMasker	Unknown	7425743	7426019	1624	+	NA	Tstart=1639;Tend=1873;ID=RND-4_FAMILY-875;shortTE=F
CM029546.1	RepeatMasker	Unknown	7427113	7427217	664	+	NA	Tstart=2821;Tend=2913;ID=RND-6_FAMILY-4261;shortTE=F
CM029546.1	RepeatMasker	Unknown	7432594	7432771	922	-	NA	Tstart=898;Tend=1079;ID=RND-6_FAMILY-1098;shortTE=F
CM029546.1	RepeatMasker	Unknown	7433151	7433254	704	+	NA	Tstart=2821;Tend=2911;ID=RND-6_FAMILY-4261;shortTE=F
CM029546.1	RepeatMasker	Unknown	7433327	7433586	1706	+	NA	Tstart=903;Tend=1122;ID=RND-6_FAMILY-425;shortTE=F
CM029546.1	RepeatMasker	Unknown	7433363	7433626	1162	-	NA	Tstart=3449;Tend=3714;ID=RND-6_FAMILY-2528;shortTE=F
CM029546.1	RepeatMasker	Unknown	7434618	7434833	936	-	NA	Tstart=966;Tend=1183;ID=RND-1_FAMILY-124;shortTE=F
CM029546.1	RepeatMasker	Unknown	7435019	7435256	1481	-	NA	Tstart=905;Tend=1124;ID=RND-6_FAMILY-425;shortTE=F
CM029546.1	RepeatMasker	Unknown	7435021	7435300	902	+	NA	Tstart=1537;Tend=1794;ID=RND-6_FAMILY-1939;shortTE=F
CM029546.1	RepeatMasker	Unknown	7435683	7435892	581	+	NA	Tstart=3371;Tend=3572;ID=RND-6_FAMILY-1201;shortTE=F
CM029546.1	RepeatMasker	SINE	7435707	7435952	1590	-	NA	Tstart=811;Tend=1052;ID=RND-6_FAMILY-1645;shortTE=F
CM029546.1	RepeatMasker	Unknown	7437314	7437444	765	+	NA	Tstart=2788;Tend=2914;ID=RND-6_FAMILY-4261;shortTE=F
CM029546.1	RepeatMasker	DNA/hAT	7438283	7438541	1166	+	NA	Tstart=1078;Tend=1299;ID=RND-5_FAMILY-158;shortTE=F
CM029546.1	RepeatMasker	LINE/Penelope	7438571	7438795	515	-	NA	Tstart=862;Tend=1080;ID=RND-6_FAMILY-5891;shortTE=F
CM029546.1	RepeatMasker	SINE	7440989	7441208	1576	-	NA	Tstart=836;Tend=1054;ID=RND-6_FAMILY-1645;shortTE=F
CM029546.1	RepeatMasker	Unknown	7441430	7441822	2252	-	NA	Tstart=1979;Tend=2397;ID=RND-5_FAMILY-727;shortTE=F
CM029546.1	RepeatMasker	Unknown	7442009	7442154	936	+	NA	Tstart=993;Tend=1128;ID=RND-1_FAMILY-410;shortTE=F
CM029546.1	RepeatMasker	Unknown	7443653	7443760	467	+	NA	Tstart=1526;Tend=1627;ID=RND-5_FAMILY-2871;shortTE=F
CM029546.1	RepeatMasker	Unknown	7444251	7444489	1204	-	NA	Tstart=790;Tend=1026;ID=RND-6_FAMILY-2200;shortTE=F
CM029546.1	RepeatMasker	DNA/hAT-Charlie	7444286	7444509	1543	-	NA	Tstart=953;Tend=1174;ID=RND-6_FAMILY-6777;shortTE=F
CM029546.1	RepeatMasker	Unknown	7446788	7446926	619	+	NA	Tstart=912;Tend=1041;ID=RND-1_FAMILY-801;shortTE=F
CM029546.1	RepeatMasker	RC/Helitron	7448112	7448926	5802	+	NA	Tstart=867;Tend=1709;ID=RND-4_FAMILY-36;shortTE=F
CM029546.1	RepeatMasker	Unknown	7452103	7452926	6600	+	NA	Tstart=907;Tend=1722;ID=RND-6_FAMILY-535;shortTE=F
CM029546.1	RepeatMasker	LINE/L2	7453070	7453193	577	-	NA	Tstart=4599;Tend=4727;ID=RND-6_FAMILY-1716;shortTE=F
CM029546.1	RepeatMasker	DNA	7453937	7454185	915	-	NA	Tstart=756;Tend=1003;ID=RND-6_FAMILY-1340;shortTE=F
CM029546.1	RepeatMasker	DNA/hAT-Charlie	7453969	7454206	1406	-	NA	Tstart=933;Tend=1172;ID=RND-6_FAMILY-6777;shortTE=F
CM029546.1	RepeatMasker	LINE/L2	7462175	7462337	533	-	NA	Tstart=1333;Tend=1492;ID=RND-6_FAMILY-752;shortTE=F
CM029546.1	RepeatMasker	LINE/CR1	7462921	7463103	803	+	NA	Tstart=1472;Tend=1655;ID=RND-6_FAMILY-6393;shortTE=F
CM029546.1	RepeatMasker	Unknown	7463687	7463805	480	+	NA	Tstart=1254;Tend=1368;ID=RND-6_FAMILY-7320;shortTE=F
CM029546.1	RepeatMasker	Unknown	7464228	7464606	1058	-	NA	Tstart=1660;Tend=2044;ID=RND-1_FAMILY-721;shortTE=F
CM029546.1	RepeatMasker	DNA/Sola-1	7467729	7468756	732	-	NA	Tstart=737;Tend=1758;ID=SOLA1-9_LMI;shortTE=F
CM029546.1	RepeatMasker	Unknown	7471025	7471236	766	-	NA	Tstart=900;Tend=1124;ID=RND-6_FAMILY-4706;shortTE=F
CM029546.1	RepeatMasker	LINE/L2	7473612	7473712	592	+	NA	Tstart=3201;Tend=3305;ID=RND-5_FAMILY-852;shortTE=F
CM029546.1	RepeatMasker	Unknown	7474436	7474541	544	-	NA	Tstart=892;Tend=1004;ID=RND-1_FAMILY-301;shortTE=F
CM029546.1	RepeatMasker	SINE	7475155	7475373	1579	+	NA	Tstart=836;Tend=1054;ID=RND-6_FAMILY-1645;shortTE=F
CM029546.1	RepeatMasker	Unknown	7476407	7476709	2446	+	NA	Tstart=892;Tend=1196;ID=RND-6_FAMILY-1098;shortTE=F
CM029546.1	RepeatMasker	SINE	7477329	7477542	1540	-	NA	Tstart=840;Tend=1053;ID=RND-6_FAMILY-1645;shortTE=F
CM029546.1	RepeatMasker	Unknown	7478450	7480393	16923	-	NA	Tstart=1021;Tend=2961;ID=RND-5_FAMILY-1125;shortTE=F
CM029546.1	RepeatMasker	DNA/hAT-Charlie	7481889	7482098	1474	-	NA	Tstart=961;Tend=1170;ID=RND-6_FAMILY-6777;shortTE=F
CM029546.1	RepeatMasker	Unknown	7482852	7483057	981	-	NA	Tstart=1806;Tend=2033;ID=RND-5_FAMILY-2829;shortTE=F
CM029546.1	RepeatMasker	RC/Helitron	7485638	7486086	3579	+	NA	Tstart=555;Tend=1013;ID=RND-4_FAMILY-19;shortTE=F
CM029546.1	RepeatMasker	Unknown	7486088	7486592	4282	+	NA	Tstart=1217;Tend=1729;ID=RND-6_FAMILY-535;shortTE=F
CM029546.1	RepeatMasker	Unknown	7488937	7489148	740	-	NA	Tstart=2125;Tend=2330;ID=RND-1_FAMILY-587;shortTE=F
CM029546.1	RepeatMasker	Unknown	7492928	7493052	1099	+	NA	Tstart=781;Tend=905;ID=RND-5_FAMILY-4284;shortTE=F
CM029546.1	RepeatMasker	Unknown	7495502	7495664	965	+	NA	Tstart=926;Tend=1130;ID=RND-1_FAMILY-90;shortTE=F
CM029546.1	RepeatMasker	Unknown	7496315	7496507	559	+	NA	Tstart=1003;Tend=1195;ID=RND-6_FAMILY-118;shortTE=F
CM029546.1	RepeatMasker	Unknown	7496352	7496510	621	-	NA	Tstart=1827;Tend=1988;ID=RND-6_FAMILY-3929;shortTE=F
CM029546.1	RepeatMasker	DNA/hAT-Charlie	7496622	7496838	1502	+	NA	Tstart=956;Tend=1172;ID=RND-6_FAMILY-6777;shortTE=F
CM029546.1	RepeatMasker	Unknown	7497531	7497852	1357	+	NA	Tstart=906;Tend=1124;ID=RND-6_FAMILY-425;shortTE=F
CM029546.1	RepeatMasker	LINE/RTE-X	7498795	7498902	626	+	NA	Tstart=2133;Tend=2238;ID=RND-5_FAMILY-1062;shortTE=F
CM029546.1	RepeatMasker	Unknown	7501167	7501287	411	-	NA	Tstart=997;Tend=1137;ID=RND-6_FAMILY-884;shortTE=F
CM029546.1	RepeatMasker	Unknown	7505226	7505502	1195	+	NA	Tstart=1751;Tend=2025;ID=RND-1_FAMILY-204;shortTE=F
CM029546.1	RepeatMasker	Unknown	7506227	7506334	492	+	NA	Tstart=1018;Tend=1130;ID=RND-1_FAMILY-124;shortTE=F
CM029546.1	RepeatMasker	Unknown	7506346	7506637	1649	-	NA	Tstart=874;Tend=1108;ID=RND-6_FAMILY-1939;shortTE=F
CM029546.1	RepeatMasker	Unknown	7506641	7506793	616	+	NA	Tstart=1141;Tend=1298;ID=RND-1_FAMILY-124;shortTE=F
CM029546.1	RepeatMasker	Unknown	7507171	7507403	1099	-	NA	Tstart=1292;Tend=1527;ID=RND-6_FAMILY-5676;shortTE=F
CM029546.1	RepeatMasker	Unknown	7507196	7507445	1622	+	NA	Tstart=816;Tend=1034;ID=RND-4_FAMILY-12;shortTE=F
CM029546.1	RepeatMasker	Unknown	7508860	7509120	1651	-	NA	Tstart=860;Tend=1092;ID=RND-5_FAMILY-153;shortTE=F
CM029546.1	RepeatMasker	DNA/hAT	7509523	7510000	3450	+	NA	Tstart=439;Tend=909;ID=RND-5_FAMILY-2448;shortTE=F
CM029546.1	RepeatMasker	Unknown	7514999	7515562	2029	-	NA	Tstart=922;Tend=1513;ID=RND-6_FAMILY-5246;shortTE=F
CM029546.1	RepeatMasker	Unknown	7515889	7516104	1498	+	NA	Tstart=818;Tend=1033;ID=RND-4_FAMILY-12;shortTE=F
CM029546.1	RepeatMasker	RC/Helitron	7516633	7516916	1193	+	NA	Tstart=1615;Tend=2024;ID=RND-4_FAMILY-19;shortTE=F;TEgroup=ctg_1|RND-4_FAMILY-19|3
CM029546.1	RepeatMasker	Unknown	7518015	7518313	1805	-	NA	Tstart=474;Tend=769;ID=RND-5_FAMILY-757;shortTE=F
CM029546.1	RepeatMasker	Unknown	7518361	7518858	4008	-	NA	Tstart=1346;Tend=1844;ID=RND-1_FAMILY-35;shortTE=F
CM029546.1	RepeatMasker	LTR/ERV1	7519652	7520180	1938	-	NA	Tstart=845;Tend=1313;ID=RND-6_FAMILY-1988;shortTE=F
CM029546.1	RepeatMasker	LINE/I-Jockey	7519966	7520210	1207	-	NA	Tstart=1247;Tend=1513;ID=RND-6_FAMILY-9435;shortTE=F
CM029546.1	RepeatMasker	Unknown	7520436	7521504	6053	-	NA	Tstart=875;Tend=2334;ID=RND-1_FAMILY-797;shortTE=F;TEgroup=ctg_1|RND-1_FAMILY-797|2
CM029546.1	RepeatMasker	LINE/RTE-X	7522146	7522287	656	+	NA	Tstart=2092;Tend=2238;ID=RND-5_FAMILY-1062;shortTE=F
CM029546.1	RepeatMasker	DNA/hAT-Charlie	7523881	7524100	1559	-	NA	Tstart=957;Tend=1175;ID=RND-6_FAMILY-6777;shortTE=F
CM029546.1	RepeatMasker	DNA/hAT-Charlie	7524565	7524785	1410	-	NA	Tstart=954;Tend=1173;ID=RND-6_FAMILY-6777;shortTE=F
CM029546.1	RepeatMasker	Unknown	7525791	7525984	695	-	NA	Tstart=2369;Tend=2549;ID=RND-6_FAMILY-732;shortTE=F
CM029546.1	RepeatMasker	Unknown	7526091	7526255	514	-	NA	Tstart=914;Tend=1092;ID=RND-5_FAMILY-481;shortTE=F
CM029546.1	RepeatMasker	Unknown	7527899	7528143	1559	-	NA	Tstart=1662;Tend=1876;ID=RND-4_FAMILY-875;shortTE=F
CM029546.1	RepeatMasker	LINE/RTE-X	7528640	7528867	439	-	NA	Tstart=1844;Tend=2071;ID=RND-6_FAMILY-1562;shortTE=F
CM029546.1	RepeatMasker	DNA/CMC-EnSpm	7529852	7530136	1055	-	NA	Tstart=4199;Tend=4482;ID=RND-6_FAMILY-9514;shortTE=F
CM029546.1	RepeatMasker	Unknown	7530740	7531006	1757	+	NA	Tstart=948;Tend=1215;ID=RND-6_FAMILY-5056;shortTE=F
CM029546.1	RepeatMasker	Unknown	7531248	7531548	938	-	NA	Tstart=899;Tend=1194;ID=RND-6_FAMILY-4614;shortTE=F
CM029546.1	RepeatMasker	Unknown	7533602	7533737	962	-	NA	Tstart=819;Tend=951;ID=RND-4_FAMILY-12;shortTE=F
CM029546.1	RepeatMasker	SINE	7537776	7537993	1527	-	NA	Tstart=838;Tend=1054;ID=RND-6_FAMILY-1645;shortTE=F
CM029546.1	RepeatMasker	Unknown	7538457	7538780	1206	-	NA	Tstart=931;Tend=1160;ID=RND-6_FAMILY-5246;shortTE=F
CM029546.1	RepeatMasker	LINE/L2	7540766	7540989	1133	-	NA	Tstart=4926;Tend=5179;ID=RND-6_FAMILY-5930;shortTE=F
CM029546.1	RepeatMasker	Unknown	7541756	7541987	1444	+	NA	Tstart=922;Tend=1135;ID=RND-6_FAMILY-5246;shortTE=F
CM029546.1	RepeatMasker	RC/Helitron	7543024	7543312	1876	-	NA	Tstart=1896;Tend=2186;ID=RND-4_FAMILY-19;shortTE=F
CM029546.1	RepeatMasker	Unknown	7543175	7543617	2062	-	NA	Tstart=892;Tend=1380;ID=RND-1_FAMILY-35;shortTE=F
CM029546.1	RepeatMasker	Unknown	7545752	7546855	5877	-	NA	Tstart=788;Tend=1794;ID=RND-1_FAMILY-299;shortTE=F;TEgroup=ctg_1|RND-1_FAMILY-299|1
CM029546.1	RepeatMasker	LINE	7546944	7547095	712	-	NA	Tstart=767;Tend=915;ID=RND-6_FAMILY-1;shortTE=F
CM029546.1	RepeatMasker	SINE	7549984	7550193	1635	-	NA	Tstart=843;Tend=1053;ID=RND-6_FAMILY-1645;shortTE=F
CM029546.1	RepeatMasker	DNA/Kolobok-E	7550835	7551065	1026	+	NA	Tstart=792;Tend=1032;ID=RND-6_FAMILY-610;shortTE=F
CM029546.1	RepeatMasker	RC/Helitron	7551093	7551844	5250	+	NA	Tstart=932;Tend=1704;ID=RND-5_FAMILY-1089;shortTE=F
CM029546.1	RepeatMasker	Unknown	7552853	7553157	1130	+	NA	Tstart=782;Tend=1054;ID=RND-6_FAMILY-4920;shortTE=F
CM029546.1	RepeatMasker	Unknown	7553163	7553322	1181	+	NA	Tstart=975;Tend=1137;ID=RND-6_FAMILY-35;shortTE=F
CM029546.1	RepeatMasker	DNA/hAT-Charlie	7553688	7553906	1591	+	NA	Tstart=954;Tend=1172;ID=RND-6_FAMILY-6777;shortTE=F
CM029546.1	RepeatMasker	Unknown	7554535	7554636	755	-	NA	Tstart=1132;Tend=1233;ID=RND-1_FAMILY-149;shortTE=F
CM029546.1	RepeatMasker	LINE/L2	7555859	7556690	2957	-	NA	Tstart=2771;Tend=3790;ID=RND-5_FAMILY-3336;shortTE=F;TEgroup=ctg_1|RND-5_FAMILY-3336|1
CM029546.1	RepeatMasker	Unknown	7558032	7558343	2432	-	NA	Tstart=824;Tend=1122;ID=RND-1_FAMILY-342;shortTE=F
CM029546.1	RepeatMasker	Unknown	7562574	7562769	1635	+	NA	Tstart=880;Tend=1075;ID=RND-1_FAMILY-386;shortTE=F
CM029546.1	RepeatMasker	Unknown	7562998	7563631	2976	+	NA	Tstart=2670;Tend=3193;ID=RND-6_FAMILY-772;shortTE=F
CM029546.1	RepeatMasker	Unknown	7563154	7563931	2946	-	NA	Tstart=1296;Tend=2050;ID=RND-5_FAMILY-738;shortTE=F
CM029546.1	RepeatMasker	Unknown	7563962	7564576	4373	+	NA	Tstart=1043;Tend=1680;ID=RND-6_FAMILY-49;shortTE=F
CM029546.1	RepeatMasker	SINE	7565042	7565267	1404	-	NA	Tstart=837;Tend=1063;ID=RND-6_FAMILY-1645;shortTE=F
CM029546.1	RepeatMasker	DNA/hAT-Charlie	7565066	7565268	1417	-	NA	Tstart=954;Tend=1164;ID=RND-6_FAMILY-6777;shortTE=F
CM029546.1	RepeatMasker	Unknown	7565306	7565414	463	-	NA	Tstart=910;Tend=1018;ID=RND-1_FAMILY-801;shortTE=F
CM029546.1	RepeatMasker	Unknown	7565336	7565466	560	+	NA	Tstart=2353;Tend=2478;ID=RND-1_FAMILY-56;shortTE=F
CM029546.1	RepeatMasker	Unknown	7566232	7566427	409	-	NA	Tstart=1471;Tend=1632;ID=RND-1_FAMILY-413;shortTE=F
CM029546.1	RepeatMasker	Unknown	7566454	7566797	1879	+	NA	Tstart=741;Tend=1321;ID=RND-5_FAMILY-1084;shortTE=F;TEgroup=ctg_1|RND-5_FAMILY-1084|1
CM029546.1	RepeatMasker	Unknown	7566774	7567062	2421	-	NA	Tstart=783;Tend=1071;ID=RND-5_FAMILY-4284;shortTE=F
CM029546.1	RepeatMasker	Unknown	7567192	7567592	3573	-	NA	Tstart=268;Tend=669;ID=RND-6_FAMILY-1062;shortTE=F
CM029546.1	RepeatMasker	Unknown	7567593	7568133	2494	+	NA	Tstart=1457;Tend=1956;ID=RND-5_FAMILY-1084;shortTE=F
CM029546.1	RepeatMasker	LINE/L2	7568399	7568573	867	-	NA	Tstart=2409;Tend=2581;ID=RND-6_FAMILY-286;shortTE=F
CM029546.1	RepeatMasker	LINE/L2	7568914	7569928	5512	-	NA	Tstart=658;Tend=1687;ID=RND-6_FAMILY-286;shortTE=F
CM029546.1	RepeatMasker	Unknown	7569940	7570356	2802	+	NA	Tstart=1951;Tend=2351;ID=RND-5_FAMILY-1084;shortTE=F
CM029546.1	RepeatMasker	DNA/TcMar-Mariner	7571385	7571532	459	+	NA	Tstart=1735;Tend=1881;ID=RND-5_FAMILY-1015;shortTE=F
CM029546.1	RepeatMasker	Unknown	7573092	7573820	2341	-	NA	Tstart=814;Tend=1483;ID=RND-4_FAMILY-12;shortTE=F
CM029546.1	RepeatMasker	Unknown	7575852	7576415	1275	+	NA	Tstart=1888;Tend=2468;ID=RND-1_FAMILY-119;shortTE=F
CM029546.1	RepeatMasker	Unknown	7576626	7576798	799	-	NA	Tstart=1124;Tend=1304;ID=RND-6_FAMILY-2379;shortTE=F
CM029546.1	RepeatMasker	Unknown	7576842	7577580	5705	-	NA	Tstart=971;Tend=1762;ID=RND-4_FAMILY-218;shortTE=F
CM029546.1	RepeatMasker	Unknown	7577824	7578020	724	-	NA	Tstart=903;Tend=1049;ID=RND-6_FAMILY-6200;shortTE=F;TEgroup=ctg_1|RND-6_FAMILY-6200|1
CM029546.1	RepeatMasker	DNA/TcMar-Tc1	7578555	7579323	2878	-	NA	Tstart=1;Tend=420;ID=MARINER-4_HMM;shortTE=F;TEgroup=ctg_1|MARINER-4_HMM|1
CM029546.1	RepeatMasker	Unknown	7579937	7580093	435	-	NA	Tstart=2848;Tend=3020;ID=RND-5_FAMILY-3489;shortTE=F;TEgroup=ctg_1|RND-5_FAMILY-3489|8
CM029546.1	RepeatMasker	Unknown	7580560	7580791	737	+	NA	Tstart=1458;Tend=1683;ID=RND-6_FAMILY-1439;shortTE=F
CM029546.1	RepeatMasker	DNA/PiggyBac	7581428	7582229	692	-	NA	Tstart=1110;Tend=1908;ID=PIGGYBAC-19_LMI;shortTE=F
CM029546.1	RepeatMasker	Unknown	7585251	7585496	1438	+	NA	Tstart=4325;Tend=4570;ID=RND-6_FAMILY-4001;shortTE=F
CM029546.1	RepeatMasker	LTR/ERV1	7585282	7585548	1313	-	NA	Tstart=1034;Tend=1305;ID=RND-6_FAMILY-1988;shortTE=F
CM029546.1	RepeatMasker	LINE/L2	7587329	7587489	559	+	NA	Tstart=731;Tend=899;ID=RND-6_FAMILY-691;shortTE=F
CM029546.1	RepeatMasker	Unknown	7591682	7591908	1469	-	NA	Tstart=1263;Tend=1483;ID=RND-4_FAMILY-12;shortTE=F
CM029546.1	RepeatMasker	DNA/hAT-Charlie	7591691	7591981	845	+	NA	Tstart=1996;Tend=2279;ID=RND-1_FAMILY-396;shortTE=F
CM029546.1	RepeatMasker	Unknown	7592651	7592934	1612	-	NA	Tstart=906;Tend=1124;ID=RND-6_FAMILY-425;shortTE=F
CM029546.1	RepeatMasker	SINE	7592713	7592977	1305	+	NA	Tstart=838;Tend=1098;ID=RND-6_FAMILY-1645;shortTE=F
CM029546.1	RepeatMasker	Unknown	7594100	7595037	3759	+	NA	Tstart=1845;Tend=2791;ID=RND-1_FAMILY-119;shortTE=F
CM029546.1	RepeatMasker	Unknown	7596007	7596263	830	+	NA	Tstart=1132;Tend=1393;ID=RND-6_FAMILY-2379;shortTE=F
CM029546.1	RepeatMasker	Unknown	7596783	7597083	2272	+	NA	Tstart=892;Tend=1195;ID=RND-5_FAMILY-433;shortTE=F
CM029546.1	RepeatMasker	DNA/Academ-1	7599705	7600949	3840	+	NA	Tstart=866;Tend=3105;ID=RND-1_FAMILY-96;shortTE=F;TEgroup=ctg_1|RND-1_FAMILY-96|4
CM029546.1	RepeatMasker	DNA	7603022	7603570	4544	+	NA	Tstart=1976;Tend=2528;ID=RND-6_FAMILY-2180;shortTE=F
CM029546.1	RepeatMasker	Unknown	7603575	7604339	5787	-	NA	Tstart=974;Tend=1725;ID=RND-5_FAMILY-2096;shortTE=F
CM029546.1	RepeatMasker	SINE	7604966	7605179	1556	-	NA	Tstart=838;Tend=1054;ID=RND-6_FAMILY-1645;shortTE=F
CM029546.1	RepeatMasker	LTR/ERV1	7604982	7605249	620	-	NA	Tstart=326;Tend=581;ID=RND-6_FAMILY-1988;shortTE=F
CM029546.1	RepeatMasker	Unknown	7606282	7606513	1331	+	NA	Tstart=917;Tend=1104;ID=RND-6_FAMILY-656;shortTE=F
CM029546.1	RepeatMasker	Unknown	7606321	7606589	776	-	NA	Tstart=1600;Tend=1843;ID=RND-5_FAMILY-2079;shortTE=F
CM029546.1	RepeatMasker	Unknown	7612205	7612338	1035	-	NA	Tstart=1094;Tend=1227;ID=RND-6_FAMILY-2174;shortTE=F
CM029546.1	RepeatMasker	Unknown	7613394	7613681	1075	-	NA	Tstart=1082;Tend=1379;ID=RND-1_FAMILY-371;shortTE=F
CM029546.1	RepeatMasker	Unknown	7613925	7614039	488	-	NA	Tstart=952;Tend=1066;ID=RND-1_FAMILY-371;shortTE=F
CM029546.1	RepeatMasker	Unknown	7615805	7616022	647	+	NA	Tstart=767;Tend=989;ID=RND-3_FAMILY-190;shortTE=F
CM029546.1	RepeatMasker	Unknown	7616039	7616235	818	+	NA	Tstart=2569;Tend=2744;ID=RND-1_FAMILY-512;shortTE=T;TEgroup=ctg_1|RND-1_FAMILY-512|5
CM029546.1	RepeatMasker	Unknown	7617349	7617449	469	-	NA	Tstart=1831;Tend=1929;ID=RND-5_FAMILY-318;shortTE=F
CM029546.1	RepeatMasker	Unknown	7620144	7620323	1027	+	NA	Tstart=783;Tend=969;ID=RND-1_FAMILY-615;shortTE=F
CM029546.1	RepeatMasker	Unknown	7620518	7620671	647	+	NA	Tstart=2594;Tend=2744;ID=RND-1_FAMILY-566;shortTE=F
CM029546.1	RepeatMasker	Unknown	7620779	7620892	555	-	NA	Tstart=2011;Tend=2146;ID=RND-6_FAMILY-5;shortTE=F
CM029546.1	RepeatMasker	Unknown	7620898	7621008	439	-	NA	Tstart=910;Tend=1022;ID=RND-1_FAMILY-801;shortTE=F
CM029546.1	RepeatMasker	Unknown	7620928	7621061	484	+	NA	Tstart=2349;Tend=2478;ID=RND-1_FAMILY-56;shortTE=F
CM029546.1	RepeatMasker	Unknown	7621580	7621712	485	-	NA	Tstart=1844;Tend=1987;ID=RND-6_FAMILY-3929;shortTE=F
CM029546.1	RepeatMasker	Unknown	7621735	7622172	3321	-	NA	Tstart=941;Tend=1379;ID=RND-1_FAMILY-371;shortTE=F
CM029546.1	RepeatMasker	Unknown	7622654	7622775	488	+	NA	Tstart=2048;Tend=2155;ID=RND-6_FAMILY-3939;shortTE=F
CM029546.1	RepeatMasker	Unknown	7622802	7623048	1064	-	NA	Tstart=1446;Tend=1708;ID=RND-1_FAMILY-149;shortTE=F
CM029546.1	RepeatMasker	LTR/ERV1	7622847	7623046	1434	-	NA	Tstart=845;Tend=1062;ID=RND-6_FAMILY-1988;shortTE=F
CM029546.1	RepeatMasker	Unknown	7623483	7623676	706	-	NA	Tstart=491;Tend=672;ID=RND-6_FAMILY-7922;shortTE=F
CM029546.1	RepeatMasker	Unknown	7623974	7624082	501	-	NA	Tstart=1243;Tend=1354;ID=RND-6_FAMILY-6331;shortTE=F
CM029546.1	RepeatMasker	LINE/L2	7625500	7625620	614	-	NA	Tstart=1795;Tend=1926;ID=RND-5_FAMILY-587;shortTE=F
CM029546.1	RepeatMasker	Unknown	7631225	7631451	761	+	NA	Tstart=910;Tend=1072;ID=RND-6_FAMILY-1885;shortTE=F;TEgroup=ctg_1|RND-6_FAMILY-1885|2
CM029546.1	RepeatMasker	Unknown	7632405	7632589	1293	-	NA	Tstart=900;Tend=1084;ID=RND-6_FAMILY-4614;shortTE=F
CM029546.1	RepeatMasker	DNA/TcMar-Tc1	7632904	7633887	6859	-	NA	Tstart=993;Tend=1995;ID=RND-2_FAMILY-37;shortTE=F
CM029546.1	RepeatMasker	LINE/L2	7634075	7634265	400	+	NA	Tstart=6794;Tend=6986;ID=RND-5_FAMILY-587;shortTE=F
CM029546.1	RepeatMasker	Unknown	7634799	7635106	567	+	NA	Tstart=1448;Tend=1713;ID=RND-1_FAMILY-413;shortTE=F
CM029546.1	RepeatMasker	Unknown	7635147	7635345	1640	+	NA	Tstart=793;Tend=986;ID=RND-6_FAMILY-9680;shortTE=F
CM029546.1	RepeatMasker	Unknown	7635399	7635568	462	+	NA	Tstart=1539;Tend=1713;ID=RND-1_FAMILY-413;shortTE=F
CM029546.1	RepeatMasker	Unknown	7635656	7635864	719	+	NA	Tstart=896;Tend=1124;ID=RND-6_FAMILY-4706;shortTE=F
CM029546.1	RepeatMasker	Unknown	7635874	7636067	498	+	NA	Tstart=887;Tend=1110;ID=RND-6_FAMILY-1939;shortTE=F
CM029546.1	RepeatMasker	Unknown	7636781	7637031	1678	-	NA	Tstart=961;Tend=1210;ID=RND-6_FAMILY-5056;shortTE=F
CM029546.1	RepeatMasker	LINE/L2	7639046	7639783	779	+	NA	Tstart=1703;Tend=2271;ID=RND-4_FAMILY-1948;shortTE=F;TEgroup=ctg_1|RND-4_FAMILY-1948|1
CM029546.1	RepeatMasker	LINE/L2	7640578	7642032	4619	+	NA	Tstart=1397;Tend=2818;ID=RND-4_FAMILY-1632;shortTE=F
CM029546.1	RepeatMasker	Unknown	7642440	7642743	2259	-	NA	Tstart=946;Tend=1257;ID=RND-1_FAMILY-223;shortTE=F
CM029546.1	RepeatMasker	Unknown	7642801	7642949	973	-	NA	Tstart=929;Tend=1119;ID=RND-1_FAMILY-90;shortTE=F
CM029546.1	RepeatMasker	Unknown	7643894	7644016	507	+	NA	Tstart=2821;Tend=2927;ID=RND-6_FAMILY-4261;shortTE=F
CM029546.1	RepeatMasker	Unknown	7645097	7645512	3081	-	NA	Tstart=941;Tend=1361;ID=RND-6_FAMILY-7320;shortTE=F
CM029546.1	RepeatMasker	Unknown	7645994	7646229	598	-	NA	Tstart=1295;Tend=1545;ID=RND-6_FAMILY-6551;shortTE=F
CM029546.1	RepeatMasker	Unknown	7646519	7646701	1229	-	NA	Tstart=917;Tend=1104;ID=RND-6_FAMILY-656;shortTE=F
CM029546.1	RepeatMasker	DNA/hAT-Charlie	7647217	7647435	1476	+	NA	Tstart=958;Tend=1176;ID=RND-6_FAMILY-6777;shortTE=F
CM029546.1	RepeatMasker	Unknown	7647452	7647553	498	+	NA	Tstart=3437;Tend=3540;ID=RND-6_FAMILY-6;shortTE=F
CM029546.1	RepeatMasker	Unknown	7649213	7649433	706	-	NA	Tstart=934;Tend=1152;ID=RND-6_FAMILY-1098;shortTE=F
CM029546.1	RepeatMasker	DNA	7650776	7651021	1146	+	NA	Tstart=729;Tend=973;ID=RND-6_FAMILY-1340;shortTE=F
CM029546.1	RepeatMasker	Unknown	7650801	7651060	1372	+	NA	Tstart=815;Tend=1210;ID=RND-4_FAMILY-12;shortTE=F
CM029546.1	RepeatMasker	Unknown	7652298	7652475	691	-	NA	Tstart=914;Tend=1095;ID=RND-5_FAMILY-481;shortTE=F
CM029546.1	RepeatMasker	Unknown	7653541	7653923	1608	+	NA	Tstart=830;Tend=1191;ID=RND-6_FAMILY-41;shortTE=F
CM029546.1	RepeatMasker	Unknown	7654573	7654874	1314	-	NA	Tstart=4189;Tend=4502;ID=RND-6_FAMILY-1277;shortTE=F
CM029546.1	RepeatMasker	Unknown	7655657	7655771	750	+	NA	Tstart=924;Tend=1039;ID=RND-1_FAMILY-137;shortTE=F
CM029546.1	RepeatMasker	Unknown	7655901	7656088	1173	+	NA	Tstart=771;Tend=956;ID=RND-1_FAMILY-42;shortTE=F
CM029546.1	RepeatMasker	Unknown	7656162	7656652	3917	-	NA	Tstart=956;Tend=1440;ID=RND-1_FAMILY-263;shortTE=F
CM029546.1	RepeatMasker	Unknown	7657153	7657414	1257	-	NA	Tstart=4242;Tend=4485;ID=RND-6_FAMILY-1277;shortTE=T;TEgroup=ctg_1|RND-6_FAMILY-1277|4
CM029546.1	RepeatMasker	Unknown	7657170	7657295	884	+	NA	Tstart=1057;Tend=1180;ID=RND-6_FAMILY-5258;shortTE=F
CM029546.1	RepeatMasker	Unknown	7658151	7658441	1338	+	NA	Tstart=779;Tend=1122;ID=RND-6_FAMILY-425;shortTE=F
CM029546.1	RepeatMasker	LINE/L2	7658216	7658471	804	-	NA	Tstart=1737;Tend=1987;ID=RND-6_FAMILY-6312;shortTE=F
CM029546.1	RepeatMasker	Unknown	7658479	7658958	2339	-	NA	Tstart=1384;Tend=1851;ID=RND-6_FAMILY-2662;shortTE=F
CM029546.1	RepeatMasker	Unknown	7659072	7659521	3710	+	NA	Tstart=935;Tend=1378;ID=RND-3_FAMILY-549;shortTE=F
CM029546.1	RepeatMasker	Unknown	7659694	7659812	487	-	NA	Tstart=1256;Tend=1333;ID=RND-4_FAMILY-12;shortTE=F
CM029546.1	RepeatMasker	Unknown	7660068	7660956	3711	+	NA	Tstart=945;Tend=1765;ID=RND-4_FAMILY-218;shortTE=F
CM029546.1	RepeatMasker	DNA/TcMar-Mariner	7661559	7662318	5393	-	NA	Tstart=1155;Tend=1889;ID=RND-5_FAMILY-1015;shortTE=F
CM029546.1	RepeatMasker	Unknown	7662319	7662584	1962	+	NA	Tstart=2350;Tend=2653;ID=RND-1_FAMILY-7;shortTE=F
CM029546.1	RepeatMasker	DNA/TcMar-Mariner	7662588	7662798	1709	-	NA	Tstart=955;Tend=1163;ID=RND-5_FAMILY-1015;shortTE=F
CM029546.1	RepeatMasker	Unknown	7662975	7663159	971	+	NA	Tstart=827;Tend=1015;ID=RND-4_FAMILY-12;shortTE=F
CM029546.1	RepeatMasker	Unknown	7663227	7663348	492	-	NA	Tstart=1986;Tend=2105;ID=RND-6_FAMILY-4018;shortTE=F
CM029546.1	RepeatMasker	Unknown	7663356	7663537	807	-	NA	Tstart=1682;Tend=1864;ID=RND-6_FAMILY-4370;shortTE=F
CM029546.1	RepeatMasker	Unknown	7663671	7664122	2789	+	NA	Tstart=1962;Tend=2388;ID=RND-5_FAMILY-727;shortTE=F
CM029546.1	RepeatMasker	LINE/RTE-BovB	7664345	7664659	1990	+	NA	Tstart=1544;Tend=1848;ID=RND-6_FAMILY-5861;shortTE=F
CM029546.1	RepeatMasker	Unknown	7665881	7666136	1218	+	NA	Tstart=948;Tend=1140;ID=RND-6_FAMILY-5246;shortTE=F
CM029546.1	RepeatMasker	LINE/L2	7673298	7674251	8132	-	NA	Tstart=688;Tend=1642;ID=RND-1_FAMILY-360;shortTE=F
CM029546.1	RepeatMasker	Unknown	7674288	7675408	2381	+	NA	Tstart=1436;Tend=2262;ID=RND-5_FAMILY-2443;shortTE=F;TEgroup=ctg_1|RND-5_FAMILY-2443|1
CM029546.1	RepeatMasker	Unknown	7675497	7675872	1845	+	NA	Tstart=2505;Tend=2862;ID=RND-1_FAMILY-620;shortTE=F
CM029546.1	RepeatMasker	Unknown	7677877	7678150	1838	-	NA	Tstart=810;Tend=1092;ID=RND-1_FAMILY-537;shortTE=F
CM029546.1	RepeatMasker	Unknown	7678979	7679211	905	+	NA	Tstart=2191;Tend=2423;ID=RND-6_FAMILY-2528;shortTE=F
CM029546.1	RepeatMasker	DNA/TcMar-Tc1	7679332	7679456	852	+	NA	Tstart=1154;Tend=1278;ID=RND-6_FAMILY-12238;shortTE=F
CM029546.1	RepeatMasker	Unknown	7681123	7681524	2012	-	NA	Tstart=932;Tend=1365;ID=RND-6_FAMILY-7320;shortTE=F
CM029546.1	RepeatMasker	Unknown	7681928	7682053	876	-	NA	Tstart=1103;Tend=1227;ID=RND-4_FAMILY-875;shortTE=F
CM029546.1	RepeatMasker	SINE	7683094	7683313	1561	-	NA	Tstart=835;Tend=1055;ID=RND-6_FAMILY-1645;shortTE=F
CM029546.1	RepeatMasker	Unknown	7683934	7684092	1191	-	NA	Tstart=2821;Tend=2978;ID=RND-6_FAMILY-600;shortTE=F
CM029546.1	RepeatMasker	Unknown	7683940	7684114	648	+	NA	Tstart=985;Tend=1137;ID=RND-6_FAMILY-5354;shortTE=F
CM029546.1	RepeatMasker	LINE/L2	7684656	7684786	645	-	NA	Tstart=4613;Tend=4736;ID=RND-6_FAMILY-1716;shortTE=F
CM029546.1	RepeatMasker	Unknown	7685002	7685253	1211	-	NA	Tstart=815;Tend=1035;ID=RND-4_FAMILY-12;shortTE=F
CM029546.1	RepeatMasker	Unknown	7685428	7685573	937	-	NA	Tstart=921;Tend=1060;ID=RND-6_FAMILY-656;shortTE=F
CM029546.1	RepeatMasker	DNA/Academ-1	7687710	7687849	743	-	NA	Tstart=1665;Tend=1814;ID=RND-5_FAMILY-346;shortTE=F
CM029546.1	RepeatMasker	Unknown	7688660	7689006	1718	+	NA	Tstart=1119;Tend=1452;ID=RND-1_FAMILY-125;shortTE=F
CM029546.1	RepeatMasker	Unknown	7689714	7691979	8029	+	NA	Tstart=87;Tend=2267;ID=RND-1_FAMILY-158;shortTE=F
CM029546.1	RepeatMasker	Unknown	7693539	7693751	1566	-	NA	Tstart=907;Tend=1119;ID=RND-6_FAMILY-425;shortTE=F
CM029546.1	RepeatMasker	Unknown	7696047	7696910	5449	+	NA	Tstart=856;Tend=1834;ID=RND-5_FAMILY-422;shortTE=F;TEgroup=ctg_1|RND-5_FAMILY-422|1
CM029546.1	RepeatMasker	Unknown	7697242	7697375	547	+	NA	Tstart=2818;Tend=2911;ID=RND-6_FAMILY-4261;shortTE=F
CM029546.1	RepeatMasker	Unknown	7697851	7698090	1513	+	NA	Tstart=994;Tend=1241;ID=RND-1_FAMILY-198;shortTE=F
CM029546.1	RepeatMasker	Unknown	7699159	7699343	455	-	NA	Tstart=2488;Tend=2681;ID=RND-6_FAMILY-1097;shortTE=F
CM029546.1	RepeatMasker	Unknown	7701350	7702177	6936	-	NA	Tstart=812;Tend=1643;ID=RND-6_FAMILY-49;shortTE=F
CM029546.1	RepeatMasker	Unknown	7703188	7703301	504	-	NA	Tstart=3127;Tend=3223;ID=RND-6_FAMILY-71;shortTE=F
CM029546.1	RepeatMasker	Unknown	7703746	7703904	691	+	NA	Tstart=2539;Tend=2712;ID=RND-5_FAMILY-2351;shortTE=F
CM029546.1	RepeatMasker	Unknown	7704254	7705075	3138	+	NA	Tstart=1863;Tend=2655;ID=RND-5_FAMILY-721;shortTE=F
CM029546.1	RepeatMasker	Unknown	7706547	7706750	900	-	NA	Tstart=1000;Tend=1203;ID=RND-6_FAMILY-118;shortTE=F
CM029546.1	RepeatMasker	Unknown	7707633	7707792	1286	+	NA	Tstart=924;Tend=1083;ID=RND-1_FAMILY-137;shortTE=F
CM029546.1	RepeatMasker	Unknown	7709169	7709303	593	-	NA	Tstart=1521;Tend=1661;ID=RND-5_FAMILY-2901;shortTE=F
CM029546.1	RepeatMasker	Unknown	7710171	7710416	1745	-	NA	Tstart=951;Tend=1166;ID=RND-5_FAMILY-1487;shortTE=F
CM029546.1	RepeatMasker	LTR/Pao	7711263	7711631	2635	+	NA	Tstart=1302;Tend=1671;ID=RND-4_FAMILY-53;shortTE=F
CM029546.1	RepeatMasker	Unknown	7712493	7712709	1444	+	NA	Tstart=1656;Tend=1867;ID=RND-4_FAMILY-875;shortTE=F
CM029546.1	RepeatMasker	Unknown	7716324	7716650	2474	-	NA	Tstart=895;Tend=1233;ID=RND-5_FAMILY-120;shortTE=F
CM029546.1	RepeatMasker	LINE/L2	7718212	7718660	2923	-	NA	Tstart=528;Tend=985;ID=RND-5_FAMILY-95;shortTE=F
CM029546.1	RepeatMasker	DNA/Kolobok-E	7720131	7720232	589	+	NA	Tstart=931;Tend=1031;ID=RND-6_FAMILY-610;shortTE=F
CM029546.1	RepeatMasker	Unknown	7720968	7721137	401	+	NA	Tstart=1322;Tend=1492;ID=RND-6_FAMILY-2664;shortTE=F
CM029546.1	RepeatMasker	Unknown	7721442	7721555	409	-	NA	Tstart=699;Tend=812;ID=RND-6_FAMILY-1374;shortTE=F
CM029546.1	RepeatMasker	Unknown	7721711	7721997	1400	-	NA	Tstart=527;Tend=809;ID=RND-6_FAMILY-1375;shortTE=F
CM029546.1	RepeatMasker	Unknown	7722982	7723168	540	-	NA	Tstart=2296;Tend=2478;ID=RND-1_FAMILY-56;shortTE=F
CM029546.1	RepeatMasker	Unknown	7723304	7723424	635	+	NA	Tstart=1078;Tend=1192;ID=RND-1_FAMILY-223;shortTE=F
CM029546.1	RepeatMasker	RC/Helitron	7724541	7725292	5840	-	NA	Tstart=1368;Tend=2186;ID=RND-4_FAMILY-19;shortTE=F
CM029546.1	RepeatMasker	LINE/RTE-X	7725304	7725437	468	+	NA	Tstart=2130;Tend=2260;ID=RND-5_FAMILY-1062;shortTE=T;TEgroup=ctg_1|RND-5_FAMILY-1062|3
CM029546.1	RepeatMasker	Unknown	7728797	7731302	18917	-	NA	Tstart=1825;Tend=4304;ID=RND-6_FAMILY-481;shortTE=F
CM029546.1	RepeatMasker	Unknown	7731271	7731474	811	+	NA	Tstart=2223;Tend=2422;ID=RND-6_FAMILY-2528;shortTE=F
CM029546.1	RepeatMasker	Unknown	7731597	7731732	855	-	NA	Tstart=1719;Tend=1855;ID=RND-6_FAMILY-2662;shortTE=F
CM029546.1	RepeatMasker	Unknown	7734277	7734987	5750	+	NA	Tstart=2123;Tend=2841;ID=RND-6_FAMILY-481;shortTE=F
CM029546.1	RepeatMasker	Unknown	7736915	7738102	9806	+	NA	Tstart=1689;Tend=2884;ID=RND-6_FAMILY-481;shortTE=F
CM029546.1	RepeatMasker	Unknown	7739028	7740808	12541	+	NA	Tstart=773;Tend=2651;ID=RND-1_FAMILY-227;shortTE=F
CM029546.1	RepeatMasker	Unknown	7740856	7740980	1054	+	NA	Tstart=1595;Tend=1719;ID=RND-1_FAMILY-464;shortTE=F
CM029546.1	RepeatMasker	Unknown	7741933	7742268	1345	+	NA	Tstart=901;Tend=1197;ID=RND-5_FAMILY-1485;shortTE=F
CM029546.1	RepeatMasker	Unknown	7742755	7742863	738	-	NA	Tstart=917;Tend=1011;ID=RND-6_FAMILY-656;shortTE=F
CM029546.1	RepeatMasker	LINE/L2	7742900	7747800	6935	+	NA	Tstart=86;Tend=5182;ID=RND-6_FAMILY-5930;shortTE=F;TEgroup=ctg_1|RND-6_FAMILY-5930|1
CM029546.1	RepeatMasker	Unknown	7751772	7751874	12841	-	NA	Tstart=2293;Tend=2470;ID=RND-6_FAMILY-8208;shortTE=F
CM029546.1	RepeatMasker	LINE/L2	7751875	7752906	746	+	NA	Tstart=2571;Tend=3598;ID=RND-5_FAMILY-1998;shortTE=F
CM029546.1	RepeatMasker	Unknown	7752907	7753931	12841	-	NA	Tstart=505;Tend=2292;ID=RND-6_FAMILY-8208;shortTE=F
CM029546.1	RepeatMasker	Unknown	7757662	7757779	729	-	NA	Tstart=324;Tend=886;ID=RND-4_FAMILY-349;shortTE=F
CM029546.1	RepeatMasker	Unknown	7757780	7757994	1170	+	NA	Tstart=817;Tend=1032;ID=RND-4_FAMILY-12;shortTE=F
CM029546.1	RepeatMasker	DNA/CMC-EnSpm	7758838	7759007	497	+	NA	Tstart=3799;Tend=3970;ID=RND-6_FAMILY-9514;shortTE=F
CM029546.1	RepeatMasker	Unknown	7760553	7760774	795	+	NA	Tstart=850;Tend=1068;ID=RND-6_FAMILY-2328;shortTE=F
CM029546.1	RepeatMasker	Unknown	7762141	7762251	492	+	NA	Tstart=2319;Tend=2429;ID=RND-5_FAMILY-3489;shortTE=F
CM029546.1	RepeatMasker	Unknown	7767942	7768795	6714	-	NA	Tstart=1690;Tend=2555;ID=RND-5_FAMILY-3134;shortTE=F
CM029546.1	RepeatMasker	Unknown	7770215	7770501	2359	-	NA	Tstart=776;Tend=1066;ID=RND-5_FAMILY-4284;shortTE=F
CM029546.1	RepeatMasker	Unknown	7777229	7777472	1966	-	NA	Tstart=921;Tend=1168;ID=RND-6_FAMILY-3469;shortTE=F
CM029546.1	RepeatMasker	Unknown	7778471	7778661	1346	+	NA	Tstart=811;Tend=1007;ID=RND-1_FAMILY-537;shortTE=F
CM029546.1	RepeatMasker	Unknown	7778677	7778831	460	-	NA	Tstart=2348;Tend=2494;ID=RND-1_FAMILY-56;shortTE=F
CM029546.1	RepeatMasker	Unknown	7778946	7779237	928	-	NA	Tstart=994;Tend=1471;ID=RND-1_FAMILY-247;shortTE=F;TEgroup=ctg_1|RND-1_FAMILY-247|2
CM029546.1	RepeatMasker	DNA/hAT	7780377	7780846	3251	-	NA	Tstart=448;Tend=907;ID=RND-5_FAMILY-2448;shortTE=F
CM029546.1	RepeatMasker	LINE/RTE-BovB	7782308	7783005	5775	-	NA	Tstart=1121;Tend=1835;ID=RND-6_FAMILY-5861;shortTE=F
CM029546.1	RepeatMasker	LINE/L2	7785697	7785814	443	+	NA	Tstart=4271;Tend=4373;ID=RND-5_FAMILY-587;shortTE=F
CM029546.1	RepeatMasker	Unknown	7787652	7787904	1179	+	NA	Tstart=175;Tend=410;ID=RND-5_FAMILY-4284;shortTE=F
CM029546.1	RepeatMasker	LTR/ERV1	7787684	7787904	1637	-	NA	Tstart=846;Tend=1062;ID=RND-6_FAMILY-1988;shortTE=F
CM029546.1	RepeatMasker	Unknown	7788760	7789134	2647	+	NA	Tstart=1052;Tend=1426;ID=RND-6_FAMILY-3262;shortTE=F
CM029546.1	RepeatMasker	Unknown	7789930	7790192	1492	+	NA	Tstart=819;Tend=1222;ID=RND-4_FAMILY-12;shortTE=F
CM029546.1	RepeatMasker	Unknown	7795846	7796530	3261	-	NA	Tstart=1343;Tend=2032;ID=RND-1_FAMILY-158;shortTE=F
CM029546.1	RepeatMasker	Unknown	7797277	7797505	834	-	NA	Tstart=2215;Tend=2447;ID=RND-6_FAMILY-2528;shortTE=F
CM029546.1	RepeatMasker	Unknown	7798232	7798362	492	-	NA	Tstart=2348;Tend=2478;ID=RND-1_FAMILY-56;shortTE=F
CM029546.1	RepeatMasker	LINE/L2	7798559	7799268	5790	-	NA	Tstart=1584;Tend=2300;ID=RND-6_FAMILY-876;shortTE=F
CM029546.1	RepeatMasker	DNA/TcMar-Tc1	7804192	7804560	626	+	NA	Tstart=1;Tend=370;ID=MARINER-N12_RPR;shortTE=F
CM029546.1	RepeatMasker	LINE/L2	7804566	7804715	1039	+	NA	Tstart=1782;Tend=1932;ID=RND-5_FAMILY-587;shortTE=F
CM029546.1	RepeatMasker	Unknown	7804760	7804898	933	-	NA	Tstart=2093;Tend=2231;ID=RND-6_FAMILY-1364;shortTE=F
CM029546.1	RepeatMasker	Unknown	7806918	7807128	735	+	NA	Tstart=755;Tend=970;ID=RND-6_FAMILY-2231;shortTE=F
CM029546.1	RepeatMasker	Unknown	7810622	7811712	7210	-	NA	Tstart=745;Tend=1814;ID=RND-1_FAMILY-414;shortTE=F
CM029546.1	RepeatMasker	LINE/RTE-BovB	7815289	7815532	1829	-	NA	Tstart=1574;Tend=1838;ID=RND-6_FAMILY-5861;shortTE=F
CM029546.1	RepeatMasker	LINE/L2	7816048	7816236	522	+	NA	Tstart=888;Tend=1076;ID=RND-6_FAMILY-834;shortTE=F
CM029546.1	RepeatMasker	SINE	7817159	7817433	1260	-	NA	Tstart=1454;Tend=1731;ID=RND-6_FAMILY-1645;shortTE=F
CM029546.1	RepeatMasker	DNA/hAT-Charlie	7817225	7817433	1381	-	NA	Tstart=963;Tend=1172;ID=RND-6_FAMILY-6777;shortTE=F
CM029546.1	RepeatMasker	Unknown	7817806	7818031	491	+	NA	Tstart=959;Tend=1653;ID=RND-1_FAMILY-323;shortTE=T;TEgroup=ctg_1|RND-1_FAMILY-323|4
CM029546.1	RepeatMasker	RC/Helitron	7818315	7819131	6466	+	NA	Tstart=1375;Tend=2189;ID=RND-4_FAMILY-19;shortTE=F
CM029546.1	RepeatMasker	Unknown	7819967	7820109	766	-	NA	Tstart=1782;Tend=1919;ID=RND-5_FAMILY-1633;shortTE=F
CM029546.1	RepeatMasker	Unknown	7820603	7820748	547	-	NA	Tstart=1262;Tend=1397;ID=RND-6_FAMILY-1455;shortTE=F
CM029546.1	RepeatMasker	Unknown	7820740	7820868	618	-	NA	Tstart=1658;Tend=1797;ID=RND-1_FAMILY-244;shortTE=F
CM029546.1	RepeatMasker	Unknown	7822763	7822870	565	+	NA	Tstart=433;Tend=538;ID=RND-1_FAMILY-508;shortTE=F
CM029546.1	RepeatMasker	Unknown	7823291	7823393	578	+	NA	Tstart=2207;Tend=2315;ID=RND-6_FAMILY-2528;shortTE=F
CM029546.1	RepeatMasker	Unknown	7823673	7823792	447	-	NA	Tstart=1708;Tend=1828;ID=RND-1_FAMILY-413;shortTE=F
CM029546.1	RepeatMasker	LINE/L2	7826155	7828780	22987	-	NA	Tstart=823;Tend=3461;ID=RND-1_FAMILY-765;shortTE=F
CM029546.1	RepeatMasker	Unknown	7829063	7829263	1239	-	NA	Tstart=956;Tend=1161;ID=RND-1_FAMILY-282;shortTE=F
CM029546.1	RepeatMasker	Unknown	7829650	7829843	733	-	NA	Tstart=474;Tend=660;ID=RND-6_FAMILY-7922;shortTE=F
CM029546.1	RepeatMasker	LTR/ERV1	7835485	7835739	1417	-	NA	Tstart=839;Tend=1091;ID=RND-6_FAMILY-1988;shortTE=F
CM029546.1	RepeatMasker	DNA/hAT-Charlie	7835517	7835735	1531	-	NA	Tstart=953;Tend=1172;ID=RND-6_FAMILY-6777;shortTE=F
CM029546.1	RepeatMasker	Unknown	7836063	7836205	1164	+	NA	Tstart=958;Tend=1099;ID=RND-6_FAMILY-35;shortTE=F
CM029546.1	RepeatMasker	Unknown	7836518	7836745	1329	-	NA	Tstart=800;Tend=1033;ID=RND-3_FAMILY-190;shortTE=F
CM029546.1	RepeatMasker	LTR/ERV1	7836875	7837072	1460	-	NA	Tstart=1089;Tend=1306;ID=RND-6_FAMILY-1988;shortTE=F
CM029546.1	RepeatMasker	Unknown	7837583	7837697	779	-	NA	Tstart=892;Tend=1009;ID=RND-6_FAMILY-1439;shortTE=F
CM029546.1	RepeatMasker	Unknown	7838855	7839271	3475	-	NA	Tstart=860;Tend=1276;ID=RND-6_FAMILY-43;shortTE=F
CM029546.1	RepeatMasker	DNA/Kolobok-E	7840512	7840675	567	-	NA	Tstart=870;Tend=1030;ID=RND-6_FAMILY-610;shortTE=F
CM029546.1	RepeatMasker	Unknown	7840673	7840928	1828	+	NA	Tstart=903;Tend=1122;ID=RND-6_FAMILY-425;shortTE=F
CM029546.1	RepeatMasker	SINE	7840709	7840954	1518	-	NA	Tstart=811;Tend=1054;ID=RND-6_FAMILY-1645;shortTE=F
CM029546.1	RepeatMasker	Unknown	7843401	7843504	441	+	NA	Tstart=875;Tend=969;ID=RND-6_FAMILY-4706;shortTE=F
CM029546.1	RepeatMasker	Unknown	7844771	7844950	425	+	NA	Tstart=2209;Tend=2423;ID=RND-6_FAMILY-2528;shortTE=T;TEgroup=ctg_1|RND-6_FAMILY-2528|5
CM029546.1	RepeatMasker	Unknown	7846799	7846904	617	+	NA	Tstart=949;Tend=1051;ID=RND-6_FAMILY-1885;shortTE=F
CM029546.1	RepeatMasker	Unknown	7847615	7847789	418	-	NA	Tstart=1075;Tend=1252;ID=RND-6_FAMILY-3090;shortTE=F
CM029546.1	RepeatMasker	Unknown	7847972	7848099	1047	+	NA	Tstart=853;Tend=981;ID=RND-5_FAMILY-988;shortTE=F
CM029546.1	RepeatMasker	LINE/R2	7849177	7849329	711	-	NA	Tstart=3490;Tend=3641;ID=RND-6_FAMILY-5690;shortTE=F
CM029546.1	RepeatMasker	Unknown	7849195	7849444	1296	-	NA	Tstart=1536;Tend=1782;ID=RND-5_FAMILY-2871;shortTE=F
CM029546.1	RepeatMasker	Unknown	7849893	7850024	597	+	NA	Tstart=969;Tend=1088;ID=RND-6_FAMILY-5056;shortTE=F
CM029546.1	RepeatMasker	Unknown	7850804	7851164	409	-	NA	Tstart=956;Tend=1283;ID=RND-1_FAMILY-290;shortTE=F
CM029546.1	RepeatMasker	Unknown	7853050	7853279	935	+	NA	Tstart=898;Tend=1103;ID=RND-6_FAMILY-1939;shortTE=F
CM029546.1	RepeatMasker	Unknown	7854437	7854558	855	-	NA	Tstart=951;Tend=1062;ID=RND-6_FAMILY-35;shortTE=F
CM029546.1	RepeatMasker	Unknown	7854709	7854952	839	+	NA	Tstart=2050;Tend=2254;ID=RND-5_FAMILY-347;shortTE=F
CM029546.1	RepeatMasker	Unknown	7855786	7856578	6337	-	NA	Tstart=915;Tend=1709;ID=RND-1_FAMILY-121;shortTE=F
CM029546.1	RepeatMasker	Unknown	7857340	7857549	447	+	NA	Tstart=4319;Tend=4521;ID=RND-6_FAMILY-6;shortTE=F
CM029546.1	RepeatMasker	DNA/hAT-Charlie	7857726	7857943	1508	+	NA	Tstart=953;Tend=1177;ID=RND-6_FAMILY-6777;shortTE=F
CM029546.1	RepeatMasker	Unknown	7858309	7858681	1977	-	NA	Tstart=968;Tend=1346;ID=RND-6_FAMILY-2652;shortTE=F
CM029546.1	RepeatMasker	LINE/Penelope	7864686	7865332	2618	-	NA	Tstart=2508;Tend=3025;ID=RND-6_FAMILY-2881;shortTE=F;TEgroup=ctg_1|RND-6_FAMILY-2881|8
CM029546.1	RepeatMasker	Unknown	7865389	7866893	2095	-	NA	Tstart=779;Tend=3016;ID=RND-1_FAMILY-25;shortTE=F;TEgroup=ctg_1|RND-1_FAMILY-25|4
CM029546.1	RepeatMasker	Unknown	7870948	7871150	1449	-	NA	Tstart=1028;Tend=1222;ID=RND-1_FAMILY-621;shortTE=F
CM029546.1	RepeatMasker	LINE/Dong-R4	7871777	7871930	667	-	NA	Tstart=1124;Tend=1273;ID=RND-6_FAMILY-1008;shortTE=F
CM029546.1	RepeatMasker	Unknown	7871954	7872086	402	-	NA	Tstart=1218;Tend=1349;ID=RND-6_FAMILY-1455;shortTE=F
CM029546.1	RepeatMasker	Unknown	7873126	7873273	1066	-	NA	Tstart=916;Tend=1064;ID=RND-1_FAMILY-137;shortTE=F
CM029546.1	RepeatMasker	Unknown	7873752	7874058	1034	-	NA	Tstart=1332;Tend=1643;ID=RND-5_FAMILY-2425;shortTE=F
CM029546.1	RepeatMasker	Unknown	7874998	7878063	23530	+	NA	Tstart=566;Tend=3439;ID=RND-6_FAMILY-4261;shortTE=F;TEgroup=ctg_1|RND-6_FAMILY-4261|12
CM029546.1	RepeatMasker	Unknown	7878087	7878353	1269	-	NA	Tstart=755;Tend=992;ID=RND-1_FAMILY-480;shortTE=F
CM029546.1	RepeatMasker	Unknown	7878354	7878978	4963	-	NA	Tstart=574;Tend=1185;ID=RND-6_FAMILY-4261;shortTE=F
CM029546.1	RepeatMasker	Unknown	7879047	7879203	916	-	NA	Tstart=492;Tend=660;ID=RND-6_FAMILY-7922;shortTE=F
CM029546.1	RepeatMasker	LTR/ERV1	7879952	7880442	2089	+	NA	Tstart=845;Tend=1333;ID=RND-6_FAMILY-1988;shortTE=F
CM029546.1	RepeatMasker	LTR/ERV1	7881289	7881729	620	-	NA	Tstart=844;Tend=1664;ID=RND-6_FAMILY-1988;shortTE=F;TEgroup=ctg_1|RND-6_FAMILY-1988|15
CM029546.1	RepeatMasker	Unknown	7884323	7884474	776	-	NA	Tstart=1100;Tend=1268;ID=RND-1_FAMILY-266;shortTE=F
CM029546.1	RepeatMasker	Unknown	7890993	7891237	912	-	NA	Tstart=2454;Tend=2700;ID=RND-6_FAMILY-3739;shortTE=F
CM029546.1	RepeatMasker	SINE	7891023	7891237	1471	-	NA	Tstart=837;Tend=1055;ID=RND-6_FAMILY-1645;shortTE=F
CM029546.1	RepeatMasker	Unknown	7892748	7893175	1153	+	NA	Tstart=2045;Tend=2477;ID=RND-1_FAMILY-119;shortTE=F
CM029546.1	RepeatMasker	Unknown	7894204	7894347	655	-	NA	Tstart=2850;Tend=3013;ID=RND-5_FAMILY-3489;shortTE=F
CM029546.1	RepeatMasker	Unknown	7894962	7896836	15374	-	NA	Tstart=797;Tend=2701;ID=RND-1_FAMILY-712;shortTE=F
CM029546.1	RepeatMasker	SINE	7898743	7898964	1319	+	NA	Tstart=836;Tend=1054;ID=RND-6_FAMILY-1645;shortTE=F
CM029546.1	RepeatMasker	DNA	7898744	7899043	847	-	NA	Tstart=199;Tend=499;ID=RND-1_FAMILY-196;shortTE=F
CM029546.1	RepeatMasker	Unknown	7901656	7901848	904	-	NA	Tstart=2228;Tend=2424;ID=RND-6_FAMILY-2528;shortTE=F
CM029546.1	RepeatMasker	RC/Helitron	7903310	7904108	6565	+	NA	Tstart=871;Tend=1689;ID=RND-4_FAMILY-36;shortTE=F
CM029546.1	RepeatMasker	DNA/hAT-Charlie	7905196	7905408	1402	+	NA	Tstart=953;Tend=1166;ID=RND-6_FAMILY-6777;shortTE=F
CM029546.1	RepeatMasker	Unknown	7905199	7905448	916	+	NA	Tstart=1528;Tend=1769;ID=RND-6_FAMILY-1439;shortTE=F
CM029546.1	RepeatMasker	DNA/hAT-Charlie	7905871	7906090	1588	+	NA	Tstart=956;Tend=1175;ID=RND-6_FAMILY-6777;shortTE=F
CM029546.1	RepeatMasker	LINE/L2	7906305	7906432	527	-	NA	Tstart=1623;Tend=1748;ID=RND-5_FAMILY-309;shortTE=F
CM029546.1	RepeatMasker	Unknown	7906443	7906692	1347	+	NA	Tstart=875;Tend=1108;ID=RND-6_FAMILY-1939;shortTE=F
CM029546.1	RepeatMasker	LINE/RTE-BovB	7908534	7910039	1647	+	NA	Tstart=1;Tend=1609;ID=RND-6_FAMILY-4022;shortTE=F
CM029546.1	RepeatMasker	Unknown	7910040	7912044	14091	+	NA	Tstart=649;Tend=3362;ID=RND-1_FAMILY-711;shortTE=F
CM029546.1	RepeatMasker	Unknown	7914202	7914433	1300	-	NA	Tstart=873;Tend=1114;ID=RND-5_FAMILY-153;shortTE=F
CM029546.1	RepeatMasker	Unknown	7914232	7914472	801	+	NA	Tstart=1488;Tend=1741;ID=RND-1_FAMILY-232;shortTE=F
CM029546.1	RepeatMasker	Unknown	7914514	7914662	965	-	NA	Tstart=5902;Tend=6054;ID=RND-1_FAMILY-108;shortTE=F
CM029546.1	RepeatMasker	Unknown	7914664	7915068	2759	-	NA	Tstart=3317;Tend=3721;ID=RND-6_FAMILY-1007;shortTE=F
CM029546.1	RepeatMasker	LINE/Penelope	7916034	7916164	850	-	NA	Tstart=793;Tend=923;ID=RND-6_FAMILY-5891;shortTE=F
CM029546.1	RepeatMasker	LINE/L2	7919416	7919654	627	-	NA	Tstart=2140;Tend=2357;ID=RND-5_FAMILY-1638;shortTE=F
CM029546.1	RepeatMasker	DNA/hAT-Charlie	7921038	7921234	1376	-	NA	Tstart=957;Tend=1170;ID=RND-6_FAMILY-6777;shortTE=F
CM029546.1	RepeatMasker	LINE/L2	7921378	7921688	687	-	NA	Tstart=2575;Tend=2905;ID=RND-6_FAMILY-3591;shortTE=F
CM029546.1	RepeatMasker	Unknown	7921737	7922084	2837	+	NA	Tstart=702;Tend=1050;ID=RND-6_FAMILY-1374;shortTE=F
CM029546.1	RepeatMasker	Unknown	7923752	7923979	1648	-	NA	Tstart=897;Tend=1124;ID=RND-6_FAMILY-425;shortTE=F
CM029546.1	RepeatMasker	Unknown	7924581	7925038	1812	-	NA	Tstart=1332;Tend=1791;ID=RND-1_FAMILY-299;shortTE=F
CM029546.1	RepeatMasker	Unknown	7925082	7925262	1087	-	NA	Tstart=492;Tend=678;ID=RND-6_FAMILY-7922;shortTE=F
CM029546.1	RepeatMasker	DNA/TcMar-ISRm11	7925334	7926091	4246	+	NA	Tstart=909;Tend=1780;ID=rnd-5_family-724;shortTE=F
CM029546.1	RepeatMasker	Unknown	7926831	7927165	1528	+	NA	Tstart=2529;Tend=2889;ID=RND-6_FAMILY-1277;shortTE=F
CM029546.1	RepeatMasker	DNA/hAT-Charlie	7927469	7927723	1053	+	NA	Tstart=941;Tend=1174;ID=RND-6_FAMILY-6777;shortTE=F
CM029546.1	RepeatMasker	Unknown	7927484	7927753	1037	+	NA	Tstart=956;Tend=1204;ID=RND-1_FAMILY-232;shortTE=F
CM029546.1	RepeatMasker	Unknown	7927733	7927915	463	-	NA	Tstart=1348;Tend=1524;ID=RND-6_FAMILY-7922;shortTE=F
CM029546.1	RepeatMasker	Unknown	7928491	7928721	463	-	NA	Tstart=905;Tend=1044;ID=RND-6_FAMILY-6200;shortTE=T;TEgroup=ctg_1|RND-6_FAMILY-6200|2
CM029546.1	RepeatMasker	SINE	7929173	7929388	1584	+	NA	Tstart=839;Tend=1054;ID=RND-6_FAMILY-1645;shortTE=F
CM029546.1	RepeatMasker	Unknown	7931006	7931188	497	-	NA	Tstart=723;Tend=1073;ID=RND-6_FAMILY-5;shortTE=F;TEgroup=ctg_1|RND-6_FAMILY-5|1
CM029546.1	RepeatMasker	LINE/Penelope	7931067	7931173	437	+	NA	Tstart=1049;Tend=1157;ID=RND-6_FAMILY-1559;shortTE=F
CM029546.1	RepeatMasker	Unknown	7932198	7932318	512	-	NA	Tstart=2812;Tend=2916;ID=RND-6_FAMILY-4261;shortTE=F
CM029546.1	RepeatMasker	DNA/Maverick	7933648	7933763	463	-	NA	Tstart=7000;Tend=7109;ID=RND-6_FAMILY-5365;shortTE=F
CM029546.1	RepeatMasker	Unknown	7933924	7934042	432	-	NA	Tstart=822;Tend=1244;ID=RND-4_FAMILY-875;shortTE=F;TEgroup=ctg_1|RND-4_FAMILY-875|29
CM029546.1	RepeatMasker	Unknown	7934557	7934803	1524	-	NA	Tstart=1653;Tend=1866;ID=RND-4_FAMILY-875;shortTE=F
CM029546.1	RepeatMasker	SINE	7935408	7935615	1352	+	NA	Tstart=839;Tend=1046;ID=RND-6_FAMILY-1645;shortTE=F
CM029546.1	RepeatMasker	SINE	7936805	7936942	931	+	NA	Tstart=838;Tend=1679;ID=RND-6_FAMILY-1645;shortTE=F;TEgroup=ctg_1|RND-6_FAMILY-1645|6
CM029546.1	RepeatMasker	Unknown	7937356	7937460	710	+	NA	Tstart=2821;Tend=2911;ID=RND-6_FAMILY-4261;shortTE=F
CM029546.1	RepeatMasker	Unknown	7937505	7939065	10663	+	NA	Tstart=776;Tend=2333;ID=RND-5_FAMILY-1838;shortTE=F
CM029546.1	RepeatMasker	LTR/ERV1	7940075	7940328	1158	+	NA	Tstart=1042;Tend=1305;ID=RND-6_FAMILY-1988;shortTE=F
CM029546.1	RepeatMasker	Unknown	7940114	7940358	1489	+	NA	Tstart=1656;Tend=1873;ID=RND-4_FAMILY-875;shortTE=F
CM029546.1	RepeatMasker	Unknown	7941432	7941650	1557	-	NA	Tstart=906;Tend=1122;ID=RND-6_FAMILY-425;shortTE=F
CM029546.1	RepeatMasker	DNA/TcMar-Tigger	7941870	7942100	988	+	NA	Tstart=637;Tend=862;ID=RND-6_FAMILY-1492;shortTE=F
CM029546.1	RepeatMasker	SINE	7941898	7942100	1540	-	NA	Tstart=851;Tend=1054;ID=RND-6_FAMILY-1645;shortTE=F
CM029546.1	RepeatMasker	Unknown	7948208	7948369	1305	+	NA	Tstart=953;Tend=1114;ID=RND-1_FAMILY-273;shortTE=F
CM029546.1	RepeatMasker	Unknown	7948745	7948877	614	-	NA	Tstart=4013;Tend=4139;ID=RND-1_FAMILY-427;shortTE=F
CM029546.1	RepeatMasker	Unknown	7948970	7949217	1504	+	NA	Tstart=906;Tend=1119;ID=RND-6_FAMILY-425;shortTE=F
CM029546.1	RepeatMasker	Unknown	7949012	7949256	1164	-	NA	Tstart=143;Tend=393;ID=RND-3_FAMILY-190;shortTE=F
CM029546.1	RepeatMasker	Unknown	7951094	7951258	451	+	NA	Tstart=2343;Tend=2499;ID=RND-6_FAMILY-732;shortTE=T;TEgroup=ctg_1|RND-6_FAMILY-732|1
CM029546.1	RepeatMasker	Unknown	7951118	7951247	493	-	NA	Tstart=969;Tend=1091;ID=RND-6_FAMILY-5056;shortTE=F
CM029546.1	RepeatMasker	DNA/hAT-Tip100	7952336	7952507	696	-	NA	Tstart=1736;Tend=1915;ID=RND-6_FAMILY-1651;shortTE=F
CM029546.1	RepeatMasker	Unknown	7952373	7952537	539	-	NA	Tstart=513;Tend=669;ID=RND-6_FAMILY-7922;shortTE=F
CM029546.1	RepeatMasker	Unknown	7954048	7954304	460	-	NA	Tstart=1181;Tend=1406;ID=RND-5_FAMILY-3157;shortTE=F
CM029546.1	RepeatMasker	Unknown	7955192	7955518	1053	-	NA	Tstart=907;Tend=1137;ID=RND-6_FAMILY-425;shortTE=F
CM029546.1	RepeatMasker	DNA/hAT-Charlie	7956230	7956463	1644	+	NA	Tstart=941;Tend=1174;ID=RND-6_FAMILY-6777;shortTE=F
CM029546.1	RepeatMasker	Unknown	7956245	7956493	1286	-	NA	Tstart=1495;Tend=1743;ID=RND-6_FAMILY-1439;shortTE=F
CM029546.1	RepeatMasker	Unknown	7957340	7958729	8707	+	NA	Tstart=854;Tend=2550;ID=RND-1_FAMILY-277;shortTE=F
CM029546.1	RepeatMasker	Unknown	7965269	7965527	1477	+	NA	Tstart=781;Tend=1076;ID=RND-6_FAMILY-4920;shortTE=F
CM029546.1	RepeatMasker	LINE/Penelope	7966660	7966910	1370	+	NA	Tstart=921;Tend=1157;ID=RND-6_FAMILY-1559;shortTE=F
CM029546.1	RepeatMasker	Unknown	7967218	7968043	6273	-	NA	Tstart=958;Tend=1769;ID=RND-4_FAMILY-218;shortTE=F
CM029546.1	RepeatMasker	DNA/hAT-Charlie	7969153	7969360	1391	+	NA	Tstart=1000;Tend=1221;ID=RND-6_FAMILY-1351;shortTE=F
CM029546.1	RepeatMasker	Unknown	7970573	7970820	1531	-	NA	Tstart=820;Tend=1067;ID=RND-4_FAMILY-12;shortTE=F
CM029546.1	RepeatMasker	LTR/ERV1	7970606	7970846	1268	-	NA	Tstart=1061;Tend=1306;ID=RND-6_FAMILY-1988;shortTE=F
CM029546.1	RepeatMasker	Unknown	7971582	7971830	776	+	NA	Tstart=1927;Tend=2150;ID=RND-5_FAMILY-738;shortTE=F
CM029546.1	RepeatMasker	LINE/RTE-BovB	7972789	7973074	542	+	NA	Tstart=2057;Tend=2336;ID=RTE-34_LMI;shortTE=F
CM029546.1	RepeatMasker	LTR/Pao	7973649	7980229	59031	-	NA	Tstart=766;Tend=7377;ID=RND-6_FAMILY-7651;shortTE=F;LTRgroup=ctg_1_g7
CM029546.1	RepeatMasker	Unknown	7980715	7980939	401	-	NA	Tstart=2055;Tend=2218;ID=RND-6_FAMILY-1439;shortTE=F;TEgroup=ctg_1|RND-6_FAMILY-1439|1
CM029546.1	RepeatMasker	LINE/L2	7981349	7981485	501	+	NA	Tstart=1616;Tend=1750;ID=RND-5_FAMILY-309;shortTE=F
CM029546.1	RepeatMasker	Unknown	7984535	7984752	1516	-	NA	Tstart=956;Tend=1161;ID=RND-1_FAMILY-282;shortTE=F
CM029546.1	RepeatMasker	Unknown	7985516	7985740	758	-	NA	Tstart=993;Tend=1115;ID=RND-5_FAMILY-153;shortTE=T;TEgroup=ctg_1|RND-5_FAMILY-153|6
CM029546.1	RepeatMasker	Unknown	7987180	7988261	4042	-	NA	Tstart=941;Tend=2004;ID=RND-1_FAMILY-371;shortTE=F
CM029546.1	RepeatMasker	LINE/R1-LOA	7989045	7989186	804	-	NA	Tstart=1025;Tend=1150;ID=RND-5_FAMILY-362;shortTE=F
CM029546.1	RepeatMasker	SINE	7989578	7989796	1591	+	NA	Tstart=837;Tend=1055;ID=RND-6_FAMILY-1645;shortTE=F
CM029546.1	RepeatMasker	Unknown	7989582	7989825	1191	-	NA	Tstart=751;Tend=1002;ID=RND-1_FAMILY-585;shortTE=F
CM029546.1	RepeatMasker	Unknown	7991354	7991554	892	-	NA	Tstart=906;Tend=1127;ID=RND-6_FAMILY-4706;shortTE=F
CM029546.1	RepeatMasker	Unknown	7993285	7993622	1894	+	NA	Tstart=4166;Tend=4501;ID=RND-1_FAMILY-427;shortTE=F
CM029546.1	RepeatMasker	Unknown	7993863	7994171	1584	-	NA	Tstart=1942;Tend=2242;ID=RND-5_FAMILY-347;shortTE=F
CM029546.1	RepeatMasker	Unknown	7995132	7995503	1201	-	NA	Tstart=1121;Tend=1487;ID=RND-6_FAMILY-6551;shortTE=F
CM029546.1	RepeatMasker	Unknown	7995515	7995730	864	-	NA	Tstart=1019;Tend=1429;ID=RND-5_FAMILY-628;shortTE=F
CM029546.1	RepeatMasker	LINE/CR1	7995852	7996018	711	+	NA	Tstart=2723;Tend=2893;ID=RND-6_FAMILY-4146;shortTE=F
CM029546.1	RepeatMasker	Unknown	7996320	7996435	688	-	NA	Tstart=895;Tend=1026;ID=RND-6_FAMILY-1098;shortTE=F
CM029546.1	RepeatMasker	Unknown	7996905	7997084	1221	-	NA	Tstart=892;Tend=1067;ID=RND-1_FAMILY-301;shortTE=F
CM029546.1	RepeatMasker	Unknown	7997471	7997597	877	-	NA	Tstart=1367;Tend=1493;ID=RND-5_FAMILY-685;shortTE=F
CM029546.1	RepeatMasker	Unknown	7997693	7997894	723	-	NA	Tstart=2293;Tend=2476;ID=RND-1_FAMILY-56;shortTE=F
CM029546.1	RepeatMasker	Unknown	8001163	8001514	2751	+	NA	Tstart=888;Tend=1238;ID=RND-4_FAMILY-23;shortTE=F
CM029546.1	RepeatMasker	Unknown	8003304	8003603	2391	+	NA	Tstart=752;Tend=1054;ID=RND-6_FAMILY-7;shortTE=F
CM029546.1	RepeatMasker	Unknown	8003777	8004098	1938	-	NA	Tstart=934;Tend=1208;ID=RND-1_FAMILY-708;shortTE=F
CM029546.1	RepeatMasker	RC/Helitron	8004121	8004261	461	+	NA	Tstart=540;Tend=696;ID=RND-4_FAMILY-19;shortTE=F
CM029546.1	RepeatMasker	RC/Helitron	8004480	8004752	652	-	NA	Tstart=1065;Tend=1368;ID=RND-4_FAMILY-19;shortTE=F
CM029546.1	RepeatMasker	DNA/Academ-1	8005028	8005919	7790	+	NA	Tstart=865;Tend=1757;ID=RND-1_FAMILY-96;shortTE=F
CM029546.1	RepeatMasker	LINE/L2	8005939	8006151	694	-	NA	Tstart=1806;Tend=2006;ID=RND-5_FAMILY-324;shortTE=F
CM029546.1	RepeatMasker	Unknown	8006936	8007456	2087	-	NA	Tstart=1050;Tend=1745;ID=RND-1_FAMILY-503;shortTE=F
CM029546.1	RepeatMasker	Unknown	8007448	8007594	689	-	NA	Tstart=6389;Tend=6535;ID=RND-6_FAMILY-825;shortTE=F
CM029546.1	RepeatMasker	Unknown	8007595	8008101	3475	-	NA	Tstart=829;Tend=1312;ID=RND-6_FAMILY-4370;shortTE=F
CM029546.1	RepeatMasker	Unknown	8009569	8009836	1066	-	NA	Tstart=986;Tend=1249;ID=RND-1_FAMILY-192;shortTE=F
CM029546.1	RepeatMasker	Unknown	8010946	8011133	1076	+	NA	Tstart=492;Tend=671;ID=RND-6_FAMILY-7922;shortTE=F
CM029546.1	RepeatMasker	Unknown	8011702	8011836	670	-	NA	Tstart=988;Tend=1127;ID=RND-1_FAMILY-124;shortTE=F
CM029546.1	RepeatMasker	Unknown	8013134	8013368	603	-	NA	Tstart=40;Tend=263;ID=RND-6_FAMILY-3262;shortTE=F
CM029546.1	RepeatMasker	Unknown	8013159	8013382	1729	+	NA	Tstart=1428;Tend=1651;ID=RND-1_FAMILY-527;shortTE=F
CM029546.1	RepeatMasker	Unknown	8013374	8014351	2725	+	NA	Tstart=817;Tend=2145;ID=RND-5_FAMILY-273;shortTE=F;TEgroup=ctg_1|RND-5_FAMILY-273|1
CM029546.1	RepeatMasker	Unknown	8014496	8014917	3481	-	NA	Tstart=858;Tend=1277;ID=RND-6_FAMILY-43;shortTE=F
CM029546.1	RepeatMasker	LINE/L2	8015434	8016266	2476	+	NA	Tstart=1945;Tend=2801;ID=RND-4_FAMILY-1632;shortTE=F
CM029546.1	RepeatMasker	Unknown	8016269	8016588	1591	-	NA	Tstart=904;Tend=1219;ID=RND-6_FAMILY-4614;shortTE=F
CM029546.1	RepeatMasker	Unknown	8017340	8017703	2921	-	NA	Tstart=866;Tend=1230;ID=RND-6_FAMILY-1297;shortTE=F
CM029546.1	RepeatMasker	Unknown	8018979	8019154	617	+	NA	Tstart=1043;Tend=1205;ID=RND-6_FAMILY-2727;shortTE=F
CM029546.1	RepeatMasker	Unknown	8022094	8022295	519	-	NA	Tstart=2296;Tend=2478;ID=RND-1_FAMILY-56;shortTE=F
CM029546.1	RepeatMasker	Unknown	8022502	8022751	1536	+	NA	Tstart=953;Tend=1166;ID=RND-5_FAMILY-1487;shortTE=F
CM029546.1	RepeatMasker	Unknown	8022540	8022779	1338	-	NA	Tstart=3467;Tend=3705;ID=RND-6_FAMILY-2528;shortTE=F
CM029546.1	RepeatMasker	Unknown	8022840	8023031	1396	-	NA	Tstart=917;Tend=1104;ID=RND-6_FAMILY-656;shortTE=F
CM029546.1	RepeatMasker	Unknown	8023647	8023844	792	-	NA	Tstart=970;Tend=1173;ID=RND-6_FAMILY-2755;shortTE=F
CM029546.1	RepeatMasker	Unknown	8023853	8023977	660	-	NA	Tstart=1537;Tend=1651;ID=RND-1_FAMILY-323;shortTE=F
CM029546.1	RepeatMasker	LINE/L2	8024382	8025658	7230	+	NA	Tstart=399;Tend=1614;ID=RND-6_FAMILY-2175;shortTE=F
CM029546.1	RepeatMasker	Unknown	8027646	8027753	741	-	NA	Tstart=2246;Tend=2360;ID=RND-6_FAMILY-1277;shortTE=F
CM029546.1	RepeatMasker	Unknown	8032095	8033323	8995	-	NA	Tstart=860;Tend=3202;ID=RND-1_FAMILY-143;shortTE=F
CM029546.1	RepeatMasker	Unknown	8035459	8035663	999	+	NA	Tstart=774;Tend=1015;ID=RND-6_FAMILY-4920;shortTE=F
CM029546.1	RepeatMasker	DNA/hAT-Charlie	8036459	8036685	1506	-	NA	Tstart=953;Tend=1172;ID=RND-6_FAMILY-6777;shortTE=F
CM029546.1	RepeatMasker	Unknown	8039011	8039160	733	+	NA	Tstart=918;Tend=1119;ID=RND-1_FAMILY-90;shortTE=F
CM029546.1	RepeatMasker	Unknown	8040015	8040337	1452	+	NA	Tstart=920;Tend=1250;ID=RND-1_FAMILY-198;shortTE=F
CM029546.1	RepeatMasker	DNA/hAT-Charlie	8041427	8041633	1351	-	NA	Tstart=957;Tend=1172;ID=RND-6_FAMILY-6777;shortTE=F
CM029546.1	RepeatMasker	Unknown	8042387	8042685	2005	-	NA	Tstart=496;Tend=770;ID=RND-5_FAMILY-3309;shortTE=F
CM029546.1	RepeatMasker	Unknown	8043159	8043375	1615	+	NA	Tstart=923;Tend=1139;ID=RND-6_FAMILY-5246;shortTE=F
CM029546.1	RepeatMasker	Unknown	8044223	8044374	1078	-	NA	Tstart=2825;Tend=2981;ID=RND-6_FAMILY-600;shortTE=F
CM029546.1	RepeatMasker	Unknown	8044564	8044788	1648	+	NA	Tstart=948;Tend=1172;ID=RND-1_FAMILY-232;shortTE=F
CM029546.1	RepeatMasker	Unknown	8044571	8044850	783	-	NA	Tstart=993;Tend=1220;ID=RND-1_FAMILY-16;shortTE=F
CM029546.1	RepeatMasker	Unknown	8045105	8045279	522	+	NA	Tstart=1336;Tend=1503;ID=RND-5_FAMILY-685;shortTE=F
CM029546.1	RepeatMasker	Unknown	8046531	8046683	1239	+	NA	Tstart=2826;Tend=2977;ID=RND-6_FAMILY-600;shortTE=F
CM029546.1	RepeatMasker	Unknown	8047522	8047635	539	+	NA	Tstart=981;Tend=1099;ID=RND-1_FAMILY-137;shortTE=F
CM029546.1	RepeatMasker	Unknown	8049882	8050091	808	-	NA	Tstart=691;Tend=995;ID=RND-6_FAMILY-1374;shortTE=F
CM029546.1	RepeatMasker	DNA/hAT-Charlie	8050207	8050427	1606	+	NA	Tstart=954;Tend=1172;ID=RND-6_FAMILY-6777;shortTE=F
CM029546.1	RepeatMasker	Unknown	8050208	8050453	1603	-	NA	Tstart=847;Tend=1090;ID=RND-5_FAMILY-153;shortTE=F
CM029546.1	RepeatMasker	DNA/hAT-Charlie	8052032	8052253	1661	-	NA	Tstart=953;Tend=1172;ID=RND-6_FAMILY-6777;shortTE=F
CM029546.1	RepeatMasker	Unknown	8053691	8053848	967	+	NA	Tstart=516;Tend=669;ID=RND-6_FAMILY-7922;shortTE=F
CM029546.1	RepeatMasker	Unknown	8054315	8054460	572	+	NA	Tstart=1958;Tend=2099;ID=RND-5_FAMILY-727;shortTE=F
CM029546.1	RepeatMasker	Unknown	8054471	8054650	830	-	NA	Tstart=2036;Tend=2222;ID=RND-5_FAMILY-916;shortTE=F
CM029546.1	RepeatMasker	DNA/hAT-Charlie	8054860	8054984	894	+	NA	Tstart=953;Tend=1077;ID=RND-6_FAMILY-6777;shortTE=F
CM029546.1	RepeatMasker	Unknown	8054863	8055013	538	-	NA	Tstart=2257;Tend=2404;ID=RND-4_FAMILY-1362;shortTE=F
CM029546.1	RepeatMasker	Unknown	8055396	8055539	694	-	NA	Tstart=6389;Tend=6532;ID=RND-6_FAMILY-825;shortTE=F
CM029546.1	RepeatMasker	SINE	8056436	8056656	1697	+	NA	Tstart=835;Tend=1055;ID=RND-6_FAMILY-1645;shortTE=F
CM029546.1	RepeatMasker	Unknown	8059320	8060933	12872	+	NA	Tstart=659;Tend=2262;ID=RND-5_FAMILY-2443;shortTE=F
CM029546.1	RepeatMasker	Unknown	8062379	8062697	2644	-	NA	Tstart=889;Tend=1207;ID=RND-6_FAMILY-1098;shortTE=F
CM029546.1	RepeatMasker	Unknown	8062835	8063080	570	-	NA	Tstart=1234;Tend=1505;ID=RND-1_FAMILY-804;shortTE=T;TEgroup=ctg_1|RND-1_FAMILY-804|4
CM029546.1	RepeatMasker	Unknown	8062926	8063057	708	+	NA	Tstart=1039;Tend=1172;ID=RND-6_FAMILY-41;shortTE=F
CM029546.1	RepeatMasker	Unknown	8066812	8067155	2008	+	NA	Tstart=2006;Tend=2344;ID=RND-1_FAMILY-587;shortTE=F
CM029546.1	RepeatMasker	LINE/L2	8067322	8067478	1032	+	NA	Tstart=2124;Tend=2272;ID=RND-5_FAMILY-2373;shortTE=F
CM029546.1	RepeatMasker	SINE	8068022	8068232	1504	-	NA	Tstart=843;Tend=1054;ID=RND-6_FAMILY-1645;shortTE=F
CM029546.1	RepeatMasker	SINE	8069055	8069309	1290	+	NA	Tstart=799;Tend=1055;ID=RND-6_FAMILY-1645;shortTE=F
CM029546.1	RepeatMasker	Unknown	8072460	8073031	657	+	NA	Tstart=878;Tend=1366;ID=RND-1_FAMILY-204;shortTE=F;TEgroup=ctg_1|RND-1_FAMILY-204|4
CM029546.1	RepeatMasker	Unknown	8073999	8074130	683	-	NA	Tstart=2821;Tend=2911;ID=RND-6_FAMILY-4261;shortTE=F
CM029546.1	RepeatMasker	Unknown	8076639	8076781	409	+	NA	Tstart=1482;Tend=1624;ID=RND-5_FAMILY-2871;shortTE=F
CM029546.1	RepeatMasker	DNA/Academ-1	8079073	8079281	605	+	NA	Tstart=1657;Tend=1877;ID=RND-6_FAMILY-2507;shortTE=F
```
