## Supplementary material for "Transposon accumulation at xenobiotic gene family loci: a comparative genomic analysis in aphids": Sup_File_S2: sogatellaFurcifera_GCA_017141385.1.filteredRepeats.gff (part 2 of 54)

```
CM029546.1	RepeatMasker	Unknown	8080694	8080974	1460	+	NA	Tstart=907;Tend=1122;ID=RND-6_FAMILY-425;shortTE=F
CM029546.1	RepeatMasker	Unknown	8081167	8081297	403	+	NA	Tstart=2331;Tend=2471;ID=RND-1_FAMILY-56;shortTE=F
CM029546.1	RepeatMasker	Unknown	8082301	8082536	1606	-	NA	Tstart=919;Tend=1141;ID=RND-6_FAMILY-5246;shortTE=F
CM029546.1	RepeatMasker	Unknown	8086600	8086716	778	-	NA	Tstart=1804;Tend=1921;ID=RND-5_FAMILY-2829;shortTE=F
CM029546.1	RepeatMasker	Unknown	8088131	8088313	673	-	NA	Tstart=1019;Tend=1188;ID=RND-5_FAMILY-433;shortTE=F
CM029546.1	RepeatMasker	Unknown	8089374	8089663	2551	+	NA	Tstart=746;Tend=1035;ID=RND-4_FAMILY-349;shortTE=F
CM029546.1	RepeatMasker	Unknown	8089661	8089834	900	+	NA	Tstart=922;Tend=1107;ID=RND-1_FAMILY-151;shortTE=F
CM029546.1	RepeatMasker	Unknown	8091600	8091776	1381	+	NA	Tstart=1713;Tend=1889;ID=RND-6_FAMILY-6551;shortTE=F
CM029546.1	RepeatMasker	Unknown	8092791	8093282	3699	+	NA	Tstart=1011;Tend=1491;ID=RND-6_FAMILY-2174;shortTE=F
CM029546.1	RepeatMasker	Unknown	8093295	8093496	743	+	NA	Tstart=2296;Tend=2478;ID=RND-1_FAMILY-56;shortTE=F
CM029546.1	RepeatMasker	Unknown	8093950	8094197	1170	-	NA	Tstart=790;Tend=1038;ID=RND-1_FAMILY-585;shortTE=F
CM029546.1	RepeatMasker	Unknown	8093981	8094198	1540	+	NA	Tstart=922;Tend=1140;ID=RND-6_FAMILY-5246;shortTE=F
CM029546.1	RepeatMasker	Unknown	8095748	8095919	934	+	NA	Tstart=2360;Tend=2528;ID=RND-1_FAMILY-427;shortTE=F
CM029546.1	RepeatMasker	LINE/RTE-X	8096702	8096818	441	+	NA	Tstart=2838;Tend=2948;ID=RND-6_FAMILY-683;shortTE=F
CM029546.1	RepeatMasker	DNA/Crypton-I	8098348	8098459	484	+	NA	Tstart=846;Tend=959;ID=RND-5_FAMILY-366;shortTE=F
CM029546.1	RepeatMasker	LINE/L2	8098470	8098769	1776	-	NA	Tstart=1947;Tend=2250;ID=RND-6_FAMILY-5075;shortTE=F
CM029546.1	RepeatMasker	Unknown	8098851	8099102	1577	-	NA	Tstart=904;Tend=1121;ID=RND-6_FAMILY-425;shortTE=F
CM029546.1	RepeatMasker	LINE/L2	8099286	8099403	540	-	NA	Tstart=2274;Tend=2421;ID=RND-6_FAMILY-1344;shortTE=F
CM029546.1	RepeatMasker	Unknown	8099802	8100043	1517	-	NA	Tstart=847;Tend=1125;ID=RND-6_FAMILY-425;shortTE=F
CM029546.1	RepeatMasker	Unknown	8100234	8100964	5935	-	NA	Tstart=889;Tend=1630;ID=RND-4_FAMILY-23;shortTE=F
CM029546.1	RepeatMasker	Unknown	8101367	8101659	1729	+	NA	Tstart=1457;Tend=2367;ID=RND-5_FAMILY-862;shortTE=F
CM029546.1	RepeatMasker	LTR/ERV1	8101660	8102069	1792	+	NA	Tstart=847;Tend=1302;ID=RND-6_FAMILY-1988;shortTE=F
CM029546.1	RepeatMasker	Unknown	8103045	8103798	6325	-	NA	Tstart=978;Tend=1731;ID=RND-6_FAMILY-7059;shortTE=F
CM029546.1	RepeatMasker	Unknown	8104420	8104631	960	+	NA	Tstart=991;Tend=1203;ID=RND-1_FAMILY-192;shortTE=F
CM029546.1	RepeatMasker	Unknown	8105180	8105393	982	-	NA	Tstart=961;Tend=1192;ID=RND-5_FAMILY-1487;shortTE=F
CM029546.1	RepeatMasker	SINE	8105205	8105393	1167	+	NA	Tstart=837;Tend=1044;ID=RND-6_FAMILY-1645;shortTE=F
CM029546.1	RepeatMasker	Unknown	8105394	8105592	1522	+	NA	Tstart=883;Tend=1204;ID=RND-1_FAMILY-386;shortTE=F
CM029546.1	RepeatMasker	Unknown	8105773	8106817	1734	+	NA	Tstart=121;Tend=2192;ID=RND-5_FAMILY-738;shortTE=F;TEgroup=ctg_1|RND-5_FAMILY-738|2
CM029546.1	RepeatMasker	Unknown	8106822	8107281	731	-	NA	Tstart=888;Tend=1254;ID=RND-6_FAMILY-2652;shortTE=F;TEgroup=ctg_1|RND-6_FAMILY-2652|1
CM029546.1	RepeatMasker	Unknown	8107301	8107500	828	-	NA	Tstart=1218;Tend=1405;ID=RND-6_FAMILY-1455;shortTE=F
CM029546.1	RepeatMasker	LINE/L2	8107313	8107541	570	-	NA	Tstart=6781;Tend=6991;ID=RND-5_FAMILY-587;shortTE=F
CM029546.1	RepeatMasker	Unknown	8110540	8110773	1293	-	NA	Tstart=1658;Tend=1871;ID=RND-4_FAMILY-875;shortTE=F
CM029546.1	RepeatMasker	Unknown	8110553	8110804	869	+	NA	Tstart=1482;Tend=1742;ID=RND-1_FAMILY-232;shortTE=F
CM029546.1	RepeatMasker	DNA/hAT-Charlie	8111105	8111353	1522	-	NA	Tstart=919;Tend=1172;ID=RND-6_FAMILY-6777;shortTE=F
CM029546.1	RepeatMasker	Unknown	8111852	8112012	552	-	NA	Tstart=1477;Tend=1634;ID=RND-4_FAMILY-349;shortTE=F
CM029546.1	RepeatMasker	Unknown	8113642	8113916	540	+	NA	Tstart=496;Tend=669;ID=RND-6_FAMILY-7922;shortTE=T;TEgroup=ctg_1|RND-6_FAMILY-7922|4
CM029546.1	RepeatMasker	DNA/hAT-Tip100	8113685	8113797	649	+	NA	Tstart=1736;Tend=1848;ID=RND-6_FAMILY-1651;shortTE=F
CM029546.1	RepeatMasker	DNA/TcMar-Mariner	8116532	8116885	432	-	NA	Tstart=726;Tend=1691;ID=RND-5_FAMILY-287;shortTE=F;TEgroup=ctg_1|RND-5_FAMILY-287|1
CM029546.1	RepeatMasker	Unknown	8118517	8118846	2341	-	NA	Tstart=855;Tend=1191;ID=RND-6_FAMILY-41;shortTE=F
CM029546.1	RepeatMasker	LINE/L2	8118925	8119427	821	-	NA	Tstart=1075;Tend=1571;ID=RND-5_FAMILY-1962;shortTE=F
CM029546.1	RepeatMasker	Unknown	8119852	8120004	979	+	NA	Tstart=953;Tend=1107;ID=RND-6_FAMILY-807;shortTE=F
CM029546.1	RepeatMasker	Unknown	8121340	8121532	1095	-	NA	Tstart=896;Tend=1113;ID=RND-5_FAMILY-1487;shortTE=F
CM029546.1	RepeatMasker	Unknown	8123702	8125701	14655	-	NA	Tstart=550;Tend=2477;ID=RND-6_FAMILY-3509;shortTE=F
CM029546.1	RepeatMasker	LINE/RTE-RTE	8127189	8127415	610	+	NA	Tstart=1504;Tend=1733;ID=RND-6_FAMILY-2555;shortTE=F
CM029546.1	RepeatMasker	Unknown	8127215	8127417	1167	+	NA	Tstart=957;Tend=1174;ID=RND-1_FAMILY-232;shortTE=F
CM029546.1	RepeatMasker	Unknown	8129701	8129810	679	-	NA	Tstart=2620;Tend=2731;ID=RND-5_FAMILY-727;shortTE=F
CM029546.1	RepeatMasker	Unknown	8130506	8130726	1518	+	NA	Tstart=922;Tend=1133;ID=RND-6_FAMILY-5246;shortTE=F
CM029546.1	RepeatMasker	Unknown	8133989	8134366	1060	-	NA	Tstart=2005;Tend=2228;ID=RND-6_FAMILY-1364;shortTE=F;TEgroup=ctg_1|RND-6_FAMILY-1364|4
CM029546.1	RepeatMasker	Unknown	8134779	8134888	405	-	NA	Tstart=957;Tend=1068;ID=RND-6_FAMILY-2344;shortTE=F
CM029546.1	RepeatMasker	Unknown	8142527	8143211	3986	+	NA	Tstart=850;Tend=1525;ID=RND-5_FAMILY-775;shortTE=F
CM029546.1	RepeatMasker	Unknown	8143380	8143614	1191	+	NA	Tstart=1411;Tend=1657;ID=RND-1_FAMILY-527;shortTE=F
CM029546.1	RepeatMasker	SINE	8143396	8143601	1442	+	NA	Tstart=837;Tend=1054;ID=RND-6_FAMILY-1645;shortTE=F
CM029546.1	RepeatMasker	Unknown	8144987	8145866	7207	-	NA	Tstart=930;Tend=1799;ID=RND-1_FAMILY-489;shortTE=F
CM029546.1	RepeatMasker	Unknown	8146912	8147084	718	-	NA	Tstart=2766;Tend=2937;ID=RND-6_FAMILY-4261;shortTE=F
CM029546.1	RepeatMasker	Unknown	8148923	8149193	1639	+	NA	Tstart=948;Tend=1166;ID=RND-5_FAMILY-1487;shortTE=F
CM029546.1	RepeatMasker	Unknown	8150026	8150228	964	+	NA	Tstart=967;Tend=1173;ID=RND-6_FAMILY-2755;shortTE=F
CM029546.1	RepeatMasker	Unknown	8154708	8154976	1010	+	NA	Tstart=827;Tend=1072;ID=RND-4_FAMILY-12;shortTE=F
CM029546.1	RepeatMasker	Unknown	8155909	8156030	752	+	NA	Tstart=2809;Tend=2914;ID=RND-6_FAMILY-4261;shortTE=F
CM029546.1	RepeatMasker	DNA/hAT-Ac	8156675	8156869	1316	-	NA	Tstart=2063;Tend=2263;ID=RND-1_FAMILY-649;shortTE=F
CM029546.1	RepeatMasker	Unknown	8157329	8157593	1573	-	NA	Tstart=872;Tend=1134;ID=RND-6_FAMILY-425;shortTE=F
CM029546.1	RepeatMasker	Unknown	8158345	8160099	14471	-	NA	Tstart=644;Tend=2443;ID=RND-6_FAMILY-7829;shortTE=F
CM029546.1	RepeatMasker	Unknown	8161316	8161533	550	-	NA	Tstart=1237;Tend=1506;ID=RND-1_FAMILY-804;shortTE=F
CM029546.1	RepeatMasker	Unknown	8161402	8161535	632	+	NA	Tstart=1039;Tend=1167;ID=RND-6_FAMILY-41;shortTE=F
CM029546.1	RepeatMasker	Unknown	8161895	8162093	490	-	NA	Tstart=1827;Tend=1986;ID=RND-6_FAMILY-3929;shortTE=F
CM029546.1	RepeatMasker	Unknown	8162564	8163558	8351	+	NA	Tstart=1167;Tend=2182;ID=RND-5_FAMILY-444;shortTE=F
CM029546.1	RepeatMasker	Unknown	8163797	8164738	7112	-	NA	Tstart=903;Tend=1856;ID=RND-1_FAMILY-304;shortTE=F
CM029546.1	RepeatMasker	Unknown	8164745	8164859	766	+	NA	Tstart=1051;Tend=1165;ID=RND-6_FAMILY-3469;shortTE=F
CM029546.1	RepeatMasker	Unknown	8165409	8165545	462	+	NA	Tstart=1567;Tend=1697;ID=RND-1_FAMILY-232;shortTE=F
CM029546.1	RepeatMasker	Unknown	8166575	8166819	1135	-	NA	Tstart=853;Tend=1103;ID=RND-6_FAMILY-5991;shortTE=F
CM029546.1	RepeatMasker	Unknown	8166606	8166832	1562	+	NA	Tstart=922;Tend=1148;ID=RND-6_FAMILY-5246;shortTE=F
CM029546.1	RepeatMasker	Unknown	8167546	8167834	1631	-	NA	Tstart=950;Tend=1273;ID=RND-5_FAMILY-1487;shortTE=F
CM029546.1	RepeatMasker	SINE	8167618	8167861	1257	-	NA	Tstart=1420;Tend=1663;ID=RND-6_FAMILY-1645;shortTE=F
CM029546.1	RepeatMasker	Unknown	8167910	8169263	8594	+	NA	Tstart=879;Tend=2268;ID=RND-1_FAMILY-277;shortTE=F
CM029546.1	RepeatMasker	DNA/hAT-Charlie	8170936	8171154	1595	-	NA	Tstart=954;Tend=1172;ID=RND-6_FAMILY-6777;shortTE=F
CM029546.1	RepeatMasker	Unknown	8173718	8173889	1309	-	NA	Tstart=2253;Tend=2423;ID=RND-6_FAMILY-1277;shortTE=F
CM029546.1	RepeatMasker	Unknown	8175652	8175807	693	-	NA	Tstart=925;Tend=1116;ID=RND-6_FAMILY-2033;shortTE=F
CM029546.1	RepeatMasker	Unknown	8178461	8178640	818	-	NA	Tstart=1002;Tend=1174;ID=RND-6_FAMILY-118;shortTE=F
CM029546.1	RepeatMasker	LINE/L2	8179809	8179958	979	-	NA	Tstart=693;Tend=841;ID=RND-1_FAMILY-360;shortTE=F
CM029546.1	RepeatMasker	Unknown	8180209	8180359	682	-	NA	Tstart=1829;Tend=1982;ID=RND-6_FAMILY-3929;shortTE=F
CM029546.1	RepeatMasker	DNA/hAT-Charlie	8182839	8183054	1482	-	NA	Tstart=958;Tend=1174;ID=RND-6_FAMILY-6777;shortTE=F
CM029546.1	RepeatMasker	Unknown	8182843	8183106	1183	-	NA	Tstart=1388;Tend=1643;ID=RND-1_FAMILY-527;shortTE=F
CM029546.1	RepeatMasker	Unknown	8183608	8183763	733	-	NA	Tstart=959;Tend=1122;ID=RND-6_FAMILY-2344;shortTE=F
CM029546.1	RepeatMasker	Unknown	8185149	8185440	734	+	NA	Tstart=2812;Tend=2911;ID=RND-6_FAMILY-4261;shortTE=F;TEgroup=ctg_1|RND-6_FAMILY-4261|13
CM029546.1	RepeatMasker	LTR/ERV1	8186159	8186616	2777	+	NA	Tstart=843;Tend=1307;ID=RND-6_FAMILY-1988;shortTE=F
CM029546.1	RepeatMasker	Unknown	8186399	8186655	886	+	NA	Tstart=1585;Tend=1843;ID=RND-1_FAMILY-250;shortTE=F
CM029546.1	RepeatMasker	Unknown	8190081	8190183	697	+	NA	Tstart=2822;Tend=2925;ID=RND-6_FAMILY-4261;shortTE=F
CM029546.1	RepeatMasker	Unknown	8191302	8191537	1120	-	NA	Tstart=45;Tend=281;ID=RND-1_FAMILY-709;shortTE=F
CM029546.1	RepeatMasker	SINE	8191327	8191550	1424	+	NA	Tstart=838;Tend=1063;ID=RND-6_FAMILY-1645;shortTE=F
CM029546.1	RepeatMasker	Unknown	8194860	8194981	715	-	NA	Tstart=2798;Tend=2911;ID=RND-6_FAMILY-4261;shortTE=T;TEgroup=ctg_1|RND-6_FAMILY-4261|14
CM029546.1	RepeatMasker	SINE	8195604	8195821	1488	+	NA	Tstart=838;Tend=1051;ID=RND-6_FAMILY-1645;shortTE=F
CM029546.1	RepeatMasker	Unknown	8196006	8196313	2453	+	NA	Tstart=683;Tend=1032;ID=RND-4_FAMILY-349;shortTE=F
CM029546.1	RepeatMasker	DNA/hAT-Charlie	8198426	8198637	1483	+	NA	Tstart=953;Tend=1173;ID=RND-6_FAMILY-6777;shortTE=F
CM029546.1	RepeatMasker	SINE	8198429	8198682	1473	+	NA	Tstart=838;Tend=1099;ID=RND-6_FAMILY-1645;shortTE=F
CM029546.1	RepeatMasker	Unknown	8200808	8200909	560	+	NA	Tstart=940;Tend=1044;ID=RND-1_FAMILY-801;shortTE=F
CM029546.1	RepeatMasker	DNA/hAT-Charlie	8202661	8202882	1610	-	NA	Tstart=954;Tend=1175;ID=RND-6_FAMILY-6777;shortTE=F
CM029546.1	RepeatMasker	SINE	8204916	8205134	1681	+	NA	Tstart=837;Tend=1055;ID=RND-6_FAMILY-1645;shortTE=F
CM029546.1	RepeatMasker	Unknown	8204917	8205163	1469	+	NA	Tstart=261;Tend=504;ID=RND-5_FAMILY-153;shortTE=F
CM029546.1	RepeatMasker	Unknown	8205377	8206340	7829	+	NA	Tstart=931;Tend=1894;ID=RND-5_FAMILY-2820;shortTE=F
CM029546.1	RepeatMasker	Unknown	8206416	8206722	1703	-	NA	Tstart=231;Tend=550;ID=RND-5_FAMILY-1370;shortTE=F
CM029546.1	RepeatMasker	DNA/hAT-Tip100	8207532	8207714	792	-	NA	Tstart=1716;Tend=1886;ID=RND-6_FAMILY-1651;shortTE=F
CM029546.1	RepeatMasker	Unknown	8209676	8209966	943	+	NA	Tstart=2167;Tend=2421;ID=RND-6_FAMILY-535;shortTE=F
CM029546.1	RepeatMasker	Unknown	8209749	8209963	1651	-	NA	Tstart=906;Tend=1120;ID=RND-6_FAMILY-425;shortTE=F
CM029546.1	RepeatMasker	Unknown	8211959	8212175	1760	-	NA	Tstart=951;Tend=1167;ID=RND-5_FAMILY-1487;shortTE=F
CM029546.1	RepeatMasker	SINE	8213255	8213462	1639	+	NA	Tstart=844;Tend=1051;ID=RND-6_FAMILY-1645;shortTE=F
CM029546.1	RepeatMasker	LINE/L2	8214348	8214614	652	+	NA	Tstart=50;Tend=314;ID=RND-6_FAMILY-6312;shortTE=F
CM029546.1	RepeatMasker	DNA/hAT-Charlie	8214415	8214634	1730	+	NA	Tstart=956;Tend=1175;ID=RND-6_FAMILY-6777;shortTE=F
CM029546.1	RepeatMasker	SINE	8218591	8218805	1391	+	NA	Tstart=836;Tend=1054;ID=RND-6_FAMILY-1645;shortTE=F
CM029546.1	RepeatMasker	Unknown	8218593	8218835	1234	+	NA	Tstart=1756;Tend=2003;ID=RND-1_FAMILY-204;shortTE=F
CM029546.1	RepeatMasker	LTR/ERV1	8220190	8220718	2066	+	NA	Tstart=844;Tend=1306;ID=RND-6_FAMILY-1988;shortTE=F
CM029546.1	RepeatMasker	Unknown	8221260	8221474	1395	+	NA	Tstart=819;Tend=1033;ID=RND-4_FAMILY-12;shortTE=F
CM029546.1	RepeatMasker	Unknown	8221645	8221979	2321	+	NA	Tstart=1006;Tend=1341;ID=RND-6_FAMILY-7576;shortTE=F
CM029546.1	RepeatMasker	Unknown	8222072	8222283	1575	-	NA	Tstart=909;Tend=1121;ID=RND-6_FAMILY-425;shortTE=F
CM029546.1	RepeatMasker	Unknown	8224285	8224552	1150	+	NA	Tstart=1147;Tend=1421;ID=RND-1_FAMILY-125;shortTE=F
CM029546.1	RepeatMasker	Unknown	8227738	8227879	793	-	NA	Tstart=2502;Tend=2651;ID=RND-1_FAMILY-5;shortTE=F
CM029546.1	RepeatMasker	Unknown	8228087	8228257	1218	+	NA	Tstart=3263;Tend=3434;ID=RND-4_FAMILY-174;shortTE=F
CM029546.1	RepeatMasker	Unknown	8228261	8228379	555	+	NA	Tstart=1094;Tend=1225;ID=RND-1_FAMILY-198;shortTE=F
CM029546.1	RepeatMasker	LINE/L2	8229246	8229512	2076	-	NA	Tstart=4743;Tend=5012;ID=RND-5_FAMILY-714;shortTE=F
CM029546.1	RepeatMasker	Unknown	8230485	8230630	784	-	NA	Tstart=2248;Tend=2428;ID=RND-6_FAMILY-1277;shortTE=F
CM029546.1	RepeatMasker	Unknown	8232842	8233100	1311	-	NA	Tstart=817;Tend=1086;ID=RND-4_FAMILY-12;shortTE=F
CM029546.1	RepeatMasker	SINE	8232879	8233108	1578	-	NA	Tstart=830;Tend=1066;ID=RND-6_FAMILY-1645;shortTE=F
CM029546.1	RepeatMasker	Unknown	8232887	8233149	1358	+	NA	Tstart=952;Tend=1215;ID=RND-1_FAMILY-232;shortTE=F
CM029546.1	RepeatMasker	Unknown	8233446	8233647	611	-	NA	Tstart=484;Tend=669;ID=RND-6_FAMILY-7922;shortTE=F
CM029546.1	RepeatMasker	Unknown	8236631	8237078	826	+	NA	Tstart=879;Tend=1108;ID=RND-6_FAMILY-1939;shortTE=F;TEgroup=ctg_1|RND-6_FAMILY-1939|11
CM029546.1	RepeatMasker	Unknown	8237394	8237503	705	-	NA	Tstart=907;Tend=1018;ID=RND-6_FAMILY-4920;shortTE=F
CM029546.1	RepeatMasker	Unknown	8237548	8237814	1741	+	NA	Tstart=874;Tend=1108;ID=RND-6_FAMILY-1939;shortTE=F
CM029546.1	RepeatMasker	Unknown	8237990	8238155	422	-	NA	Tstart=1479;Tend=1650;ID=RND-6_FAMILY-2482;shortTE=F
CM029546.1	RepeatMasker	Unknown	8239582	8239684	418	+	NA	Tstart=1098;Tend=1206;ID=RND-6_FAMILY-2727;shortTE=F
CM029546.1	RepeatMasker	Unknown	8242095	8242254	948	-	NA	Tstart=6378;Tend=6535;ID=RND-6_FAMILY-825;shortTE=F
CM029546.1	RepeatMasker	Unknown	8247576	8247745	700	+	NA	Tstart=1148;Tend=1332;ID=RND-6_FAMILY-6331;shortTE=F
CM029546.1	RepeatMasker	Unknown	8248621	8248742	475	+	NA	Tstart=1512;Tend=1645;ID=RND-5_FAMILY-273;shortTE=F
CM029546.1	RepeatMasker	Unknown	8248772	8248938	755	-	NA	Tstart=2332;Tend=2478;ID=RND-1_FAMILY-56;shortTE=F
CM029546.1	RepeatMasker	Unknown	8249292	8249396	455	+	NA	Tstart=1501;Tend=1606;ID=RND-1_FAMILY-831;shortTE=F
CM029546.1	RepeatMasker	Unknown	8249310	8249618	2271	-	NA	Tstart=943;Tend=1252;ID=RND-1_FAMILY-209;shortTE=F
CM029546.1	RepeatMasker	Unknown	8249970	8250103	523	+	NA	Tstart=1031;Tend=1164;ID=RND-6_FAMILY-4706;shortTE=F
CM029546.1	RepeatMasker	Unknown	8250419	8250524	470	+	NA	Tstart=882;Tend=1010;ID=RND-4_FAMILY-12;shortTE=F
CM029546.1	RepeatMasker	Unknown	8251302	8251517	1758	-	NA	Tstart=907;Tend=1122;ID=RND-6_FAMILY-425;shortTE=F
CM029546.1	RepeatMasker	Unknown	8251600	8251731	512	+	NA	Tstart=1834;Tend=1967;ID=RND-6_FAMILY-3929;shortTE=F
CM029546.1	RepeatMasker	Unknown	8251836	8252304	3065	-	NA	Tstart=920;Tend=1375;ID=RND-6_FAMILY-2170;shortTE=F
CM029546.1	RepeatMasker	DNA/hAT-Charlie	8253706	8253897	1305	-	NA	Tstart=956;Tend=1148;ID=RND-6_FAMILY-6777;shortTE=F
CM029546.1	RepeatMasker	DNA/hAT	8256052	8256528	3302	+	NA	Tstart=449;Tend=909;ID=RND-5_FAMILY-2448;shortTE=F
CM029546.1	RepeatMasker	DNA/hAT-Charlie	8258218	8258408	1126	-	NA	Tstart=954;Tend=1166;ID=RND-6_FAMILY-6777;shortTE=F
CM029546.1	RepeatMasker	Unknown	8258719	8258853	719	+	NA	Tstart=1800;Tend=1928;ID=RND-5_FAMILY-2829;shortTE=F
CM029546.1	RepeatMasker	DNA/TcMar-Tc1	8258736	8258896	778	+	NA	Tstart=1157;Tend=1310;ID=RND-6_FAMILY-12238;shortTE=F
CM029546.1	RepeatMasker	Unknown	8259307	8259958	2243	+	NA	Tstart=824;Tend=1483;ID=RND-4_FAMILY-12;shortTE=F
CM029546.1	RepeatMasker	Unknown	8260725	8261681	7362	+	NA	Tstart=909;Tend=1886;ID=RND-6_FAMILY-1216;shortTE=F
CM029546.1	RepeatMasker	Unknown	8262275	8262384	547	-	NA	Tstart=2898;Tend=3007;ID=RND-5_FAMILY-3489;shortTE=F
CM029546.1	RepeatMasker	Unknown	8262765	8263306	1508	-	NA	Tstart=1962;Tend=2216;ID=RND-5_FAMILY-727;shortTE=F;TEgroup=ctg_1|RND-5_FAMILY-727|3
CM029546.1	RepeatMasker	Unknown	8264301	8264493	443	+	NA	Tstart=905;Tend=1070;ID=RND-6_FAMILY-5;shortTE=F
CM029546.1	RepeatMasker	Unknown	8265476	8265774	496	+	NA	Tstart=891;Tend=1110;ID=RND-6_FAMILY-807;shortTE=T;TEgroup=ctg_1|RND-6_FAMILY-807|1
CM029546.1	RepeatMasker	Unknown	8265845	8266622	5729	-	NA	Tstart=895;Tend=1695;ID=RND-1_FAMILY-125;shortTE=F
CM029546.1	RepeatMasker	Unknown	8269279	8269410	1458	+	NA	Tstart=814;Tend=994;ID=RND-4_FAMILY-12;shortTE=T;TEgroup=ctg_1|RND-4_FAMILY-12|9
CM029546.1	RepeatMasker	Unknown	8269411	8269647	1071	-	NA	Tstart=1773;Tend=2022;ID=RND-1_FAMILY-379;shortTE=F
CM029546.1	RepeatMasker	DNA/hAT-Charlie	8271686	8271912	1571	-	NA	Tstart=954;Tend=1180;ID=RND-6_FAMILY-6777;shortTE=F
CM029546.1	RepeatMasker	DNA/TcMar-Tigger	8271695	8271938	1034	+	NA	Tstart=662;Tend=911;ID=RND-6_FAMILY-1492;shortTE=F
CM029546.1	RepeatMasker	Unknown	8272324	8272580	1413	-	NA	Tstart=951;Tend=1217;ID=RND-5_FAMILY-1487;shortTE=F
CM029546.1	RepeatMasker	LTR/ERV1	8272372	8272582	1654	-	NA	Tstart=1088;Tend=1306;ID=RND-6_FAMILY-1988;shortTE=F
CM029546.1	RepeatMasker	Unknown	8273340	8273504	695	+	NA	Tstart=955;Tend=1105;ID=RND-6_FAMILY-35;shortTE=F
CM029546.1	RepeatMasker	Unknown	8274896	8274996	629	-	NA	Tstart=951;Tend=1049;ID=RND-5_FAMILY-1117;shortTE=F
CM029546.1	RepeatMasker	Unknown	8275168	8275435	476	-	NA	Tstart=1050;Tend=1307;ID=RND-1_FAMILY-371;shortTE=F
CM029546.1	RepeatMasker	Unknown	8278556	8278736	770	-	NA	Tstart=1392;Tend=1574;ID=RND-6_FAMILY-6;shortTE=F
CM029546.1	RepeatMasker	Unknown	8278579	8278820	1674	+	NA	Tstart=906;Tend=1122;ID=RND-6_FAMILY-425;shortTE=F
CM029546.1	RepeatMasker	Unknown	8279037	8279542	3880	+	NA	Tstart=928;Tend=1433;ID=RND-6_FAMILY-1216;shortTE=F
CM029546.1	RepeatMasker	Unknown	8279543	8279982	1920	-	NA	Tstart=1121;Tend=1816;ID=RND-1_FAMILY-58;shortTE=F
CM029546.1	RepeatMasker	LINE/L2	8280518	8280840	1175	+	NA	Tstart=1442;Tend=1760;ID=RND-5_FAMILY-324;shortTE=F
CM029546.1	RepeatMasker	Unknown	8281188	8281423	1730	-	NA	Tstart=914;Tend=1119;ID=RND-6_FAMILY-425;shortTE=F
CM029546.1	RepeatMasker	Unknown	8282405	8282988	1995	-	NA	Tstart=927;Tend=1513;ID=RND-6_FAMILY-5246;shortTE=F
CM029546.1	RepeatMasker	SINE	8283568	8283814	1378	-	NA	Tstart=835;Tend=1082;ID=RND-6_FAMILY-1645;shortTE=F
CM029546.1	RepeatMasker	Unknown	8283856	8283976	450	+	NA	Tstart=747;Tend=865;ID=RND-5_FAMILY-2715;shortTE=F
CM029546.1	RepeatMasker	Unknown	8284810	8284945	745	-	NA	Tstart=1160;Tend=1273;ID=RND-5_FAMILY-2829;shortTE=F
CM029546.1	RepeatMasker	Unknown	8287739	8287970	2021	+	NA	Tstart=988;Tend=1219;ID=RND-1_FAMILY-124;shortTE=F
CM029546.1	RepeatMasker	Unknown	8289230	8289369	762	+	NA	Tstart=2849;Tend=3009;ID=RND-5_FAMILY-3489;shortTE=F
CM029546.1	RepeatMasker	SINE	8290000	8290260	1228	-	NA	Tstart=837;Tend=1052;ID=RND-6_FAMILY-1645;shortTE=F
CM029546.1	RepeatMasker	Unknown	8292165	8292497	1893	+	NA	Tstart=882;Tend=1202;ID=RND-6_FAMILY-1098;shortTE=F
CM029546.1	RepeatMasker	DNA/hAT-Charlie	8296246	8296464	1444	-	NA	Tstart=956;Tend=1174;ID=RND-6_FAMILY-6777;shortTE=F
CM029546.1	RepeatMasker	Unknown	8297058	8297182	522	-	NA	Tstart=905;Tend=1074;ID=RND-6_FAMILY-5;shortTE=F
CM029546.1	RepeatMasker	Unknown	8298403	8298704	2613	+	NA	Tstart=5448;Tend=5749;ID=RND-6_FAMILY-7091;shortTE=F
CM029546.1	RepeatMasker	LINE/L2	8298404	8298756	2370	+	NA	Tstart=4719;Tend=5073;ID=RND-5_FAMILY-714;shortTE=F
CM029546.1	RepeatMasker	Unknown	8301814	8301991	1224	+	NA	Tstart=917;Tend=1094;ID=RND-6_FAMILY-656;shortTE=F
CM029546.1	RepeatMasker	Unknown	8309048	8309516	3041	-	NA	Tstart=2120;Tend=2592;ID=RND-1_FAMILY-306;shortTE=F
CM029546.1	RepeatMasker	Unknown	8310687	8310809	610	+	NA	Tstart=541;Tend=657;ID=RND-6_FAMILY-6789;shortTE=F
CM029546.1	RepeatMasker	Unknown	8310987	8311096	720	+	NA	Tstart=527;Tend=634;ID=RND-6_FAMILY-1375;shortTE=F
CM029546.1	RepeatMasker	Unknown	8312509	8312893	2642	+	NA	Tstart=776;Tend=1172;ID=RND-5_FAMILY-1838;shortTE=F
CM029546.1	RepeatMasker	SINE	8313492	8313703	1576	-	NA	Tstart=840;Tend=1055;ID=RND-6_FAMILY-1645;shortTE=F
CM029546.1	RepeatMasker	Unknown	8316116	8317072	2099	-	NA	Tstart=1199;Tend=2335;ID=RND-5_FAMILY-1838;shortTE=F;TEgroup=ctg_1|RND-5_FAMILY-1838|11
CM029546.1	RepeatMasker	Unknown	8317371	8317544	1113	-	NA	Tstart=701;Tend=877;ID=RND-6_FAMILY-408;shortTE=F
CM029546.1	RepeatMasker	DNA/hAT-Charlie	8318028	8318233	1351	+	NA	Tstart=960;Tend=1175;ID=RND-6_FAMILY-6777;shortTE=F
CM029546.1	RepeatMasker	Unknown	8320554	8320673	446	-	NA	Tstart=912;Tend=1034;ID=RND-3_FAMILY-190;shortTE=F
CM029546.1	RepeatMasker	DNA/hAT	8322241	8322714	3399	-	NA	Tstart=448;Tend=907;ID=RND-5_FAMILY-2448;shortTE=F
CM029546.1	RepeatMasker	Unknown	8324982	8325150	508	+	NA	Tstart=811;Tend=962;ID=RND-1_FAMILY-537;shortTE=F
CM029546.1	RepeatMasker	LTR/ERV1	8325866	8326113	1101	+	NA	Tstart=1062;Tend=1307;ID=RND-6_FAMILY-1988;shortTE=F
CM029546.1	RepeatMasker	DNA/hAT-Charlie	8325894	8326109	1444	-	NA	Tstart=958;Tend=1173;ID=RND-6_FAMILY-6777;shortTE=F
CM029546.1	RepeatMasker	Unknown	8326668	8326887	1778	-	NA	Tstart=2337;Tend=2556;ID=RND-5_FAMILY-3134;shortTE=F
CM029546.1	RepeatMasker	Unknown	8330306	8330581	961	-	NA	Tstart=944;Tend=1205;ID=RND-6_FAMILY-35;shortTE=F
CM029546.1	RepeatMasker	Unknown	8330722	8330857	547	+	NA	Tstart=2111;Tend=2215;ID=RND-1_FAMILY-647;shortTE=F
CM029546.1	RepeatMasker	Unknown	8331959	8332078	612	-	NA	Tstart=969;Tend=1094;ID=RND-6_FAMILY-5056;shortTE=F
CM029546.1	RepeatMasker	Unknown	8332949	8333130	409	-	NA	Tstart=791;Tend=986;ID=RND-1_FAMILY-801;shortTE=F
CM029546.1	RepeatMasker	SINE	8334465	8334680	1616	-	NA	Tstart=840;Tend=1055;ID=RND-6_FAMILY-1645;shortTE=F
CM029546.1	RepeatMasker	Unknown	8334466	8334710	1130	-	NA	Tstart=1254;Tend=1498;ID=RND-6_FAMILY-5676;shortTE=F
CM029546.1	RepeatMasker	Unknown	8335213	8335313	439	-	NA	Tstart=962;Tend=1065;ID=RND-5_FAMILY-721;shortTE=F
CM029546.1	RepeatMasker	Unknown	8335316	8335422	505	-	NA	Tstart=2820;Tend=2886;ID=RND-6_FAMILY-4261;shortTE=F
CM029546.1	RepeatMasker	Unknown	8335917	8336070	757	-	NA	Tstart=1368;Tend=1515;ID=RND-5_FAMILY-685;shortTE=F
CM029546.1	RepeatMasker	Unknown	8336155	8336315	467	-	NA	Tstart=1203;Tend=1345;ID=RND-6_FAMILY-652;shortTE=F
CM029546.1	RepeatMasker	Unknown	8337734	8337955	1509	+	NA	Tstart=1653;Tend=1874;ID=RND-4_FAMILY-875;shortTE=F
CM029546.1	RepeatMasker	LTR/Gypsy	8339159	8345629	29879	-	NA	Tstart=110;Tend=7000;ID=RND-1_FAMILY-777;shortTE=F
CM029546.1	RepeatMasker	Unknown	8345747	8346510	6877	+	NA	Tstart=954;Tend=1717;ID=RND-1_FAMILY-464;shortTE=F
CM029546.1	RepeatMasker	LTR/ERV1	8347441	8347658	1575	-	NA	Tstart=1090;Tend=1307;ID=RND-6_FAMILY-1988;shortTE=F
CM029546.1	RepeatMasker	Unknown	8348172	8348335	1025	+	NA	Tstart=2817;Tend=2977;ID=RND-6_FAMILY-600;shortTE=F
CM029546.1	RepeatMasker	Unknown	8348748	8349340	1973	+	NA	Tstart=924;Tend=1512;ID=RND-6_FAMILY-5246;shortTE=F
CM029546.1	RepeatMasker	LTR/ERV1	8349128	8349371	1375	+	NA	Tstart=840;Tend=1094;ID=RND-6_FAMILY-1988;shortTE=F
CM029546.1	RepeatMasker	Unknown	8349623	8349859	1596	-	NA	Tstart=813;Tend=1122;ID=RND-6_FAMILY-425;shortTE=F
CM029546.1	RepeatMasker	Unknown	8349995	8351511	10276	+	NA	Tstart=773;Tend=2335;ID=RND-5_FAMILY-1838;shortTE=F
CM029546.1	RepeatMasker	SINE	8352984	8353189	1296	-	NA	Tstart=836;Tend=1055;ID=RND-6_FAMILY-1645;shortTE=F
CM029546.1	RepeatMasker	DNA	8353964	8354191	1891	+	NA	Tstart=744;Tend=971;ID=RND-6_FAMILY-1340;shortTE=F
CM029546.1	RepeatMasker	Unknown	8355431	8355765	1607	+	NA	Tstart=4189;Tend=4493;ID=RND-6_FAMILY-1277;shortTE=F
CM029546.1	RepeatMasker	Unknown	8355829	8356028	652	-	NA	Tstart=2090;Tend=2226;ID=RND-6_FAMILY-1364;shortTE=T;TEgroup=ctg_1|RND-6_FAMILY-1364|5
CM029546.1	RepeatMasker	Unknown	8357273	8357464	599	+	NA	Tstart=901;Tend=1144;ID=RND-6_FAMILY-884;shortTE=F
CM029546.1	RepeatMasker	Unknown	8360936	8361045	848	-	NA	Tstart=1697;Tend=1806;ID=RND-4_FAMILY-875;shortTE=F
CM029546.1	RepeatMasker	Unknown	8361277	8362094	7245	-	NA	Tstart=922;Tend=1740;ID=RND-1_FAMILY-446;shortTE=F
CM029546.1	RepeatMasker	DNA/hAT-Charlie	8363920	8364147	1479	-	NA	Tstart=954;Tend=1180;ID=RND-6_FAMILY-6777;shortTE=F
CM029546.1	RepeatMasker	Unknown	8363928	8364179	1316	-	NA	Tstart=837;Tend=1089;ID=RND-5_FAMILY-153;shortTE=F
CM029546.1	RepeatMasker	Unknown	8367499	8367708	1314	-	NA	Tstart=820;Tend=1033;ID=RND-4_FAMILY-12;shortTE=F
CM029546.1	RepeatMasker	SINE	8369510	8369724	1555	+	NA	Tstart=841;Tend=1055;ID=RND-6_FAMILY-1645;shortTE=F
CM029546.1	RepeatMasker	Unknown	8372393	8372936	3494	+	NA	Tstart=1339;Tend=1886;ID=RND-6_FAMILY-1216;shortTE=F
CM029546.1	RepeatMasker	Unknown	8374438	8374690	995	-	NA	Tstart=826;Tend=1032;ID=RND-4_FAMILY-12;shortTE=F
CM029546.1	RepeatMasker	Unknown	8376105	8376662	1900	+	NA	Tstart=922;Tend=1513;ID=RND-6_FAMILY-5246;shortTE=F
CM029546.1	RepeatMasker	Unknown	8377159	8377316	428	-	NA	Tstart=986;Tend=1146;ID=RND-4_FAMILY-875;shortTE=F
CM029546.1	RepeatMasker	Unknown	8378861	8379087	707	-	NA	Tstart=1000;Tend=1195;ID=RND-6_FAMILY-118;shortTE=F
CM029546.1	RepeatMasker	Unknown	8379345	8379707	2205	-	NA	Tstart=699;Tend=1055;ID=RND-6_FAMILY-1374;shortTE=F
CM029546.1	RepeatMasker	DNA/hAT-Charlie	8381965	8382177	1515	-	NA	Tstart=963;Tend=1176;ID=RND-6_FAMILY-6777;shortTE=F
CM029546.1	RepeatMasker	Unknown	8382822	8383078	1595	+	NA	Tstart=951;Tend=1169;ID=RND-5_FAMILY-1487;shortTE=F
CM029546.1	RepeatMasker	LTR/ERV1	8382858	8383113	1531	+	NA	Tstart=844;Tend=1094;ID=RND-6_FAMILY-1988;shortTE=F
CM029546.1	RepeatMasker	Unknown	8382860	8383155	1284	-	NA	Tstart=43;Tend=331;ID=RND-6_FAMILY-1499;shortTE=F
CM029546.1	RepeatMasker	Unknown	8383704	8383819	735	+	NA	Tstart=2821;Tend=2911;ID=RND-6_FAMILY-4261;shortTE=F
CM029546.1	RepeatMasker	SINE	8384673	8384881	1341	-	NA	Tstart=846;Tend=1055;ID=RND-6_FAMILY-1645;shortTE=F
CM029546.1	RepeatMasker	Unknown	8385254	8385429	966	+	NA	Tstart=589;Tend=762;ID=RND-1_FAMILY-179;shortTE=F
CM029546.1	RepeatMasker	Unknown	8386084	8386303	1631	-	NA	Tstart=815;Tend=1035;ID=RND-4_FAMILY-12;shortTE=F
CM029546.1	RepeatMasker	Unknown	8386085	8386329	1140	+	NA	Tstart=2241;Tend=2481;ID=RND-5_FAMILY-862;shortTE=F
CM029546.1	RepeatMasker	DNA/hAT-Charlie	8386608	8386827	1616	-	NA	Tstart=953;Tend=1172;ID=RND-6_FAMILY-6777;shortTE=F
CM029546.1	RepeatMasker	Unknown	8388781	8388883	411	+	NA	Tstart=947;Tend=1049;ID=RND-6_FAMILY-1885;shortTE=F
CM029546.1	RepeatMasker	Unknown	8392050	8392292	1574	-	NA	Tstart=923;Tend=1138;ID=RND-6_FAMILY-5246;shortTE=F
CM029546.1	RepeatMasker	Unknown	8392514	8392884	2437	+	NA	Tstart=863;Tend=1230;ID=RND-6_FAMILY-1297;shortTE=F
CM029546.1	RepeatMasker	Unknown	8393239	8393419	640	-	NA	Tstart=491;Tend=670;ID=RND-6_FAMILY-7922;shortTE=F
CM029546.1	RepeatMasker	Unknown	8394627	8394740	610	-	NA	Tstart=3127;Tend=3236;ID=RND-6_FAMILY-71;shortTE=F
CM029546.1	RepeatMasker	DNA/hAT-Charlie	8396286	8396506	1589	-	NA	Tstart=953;Tend=1173;ID=RND-6_FAMILY-6777;shortTE=F
CM029546.1	RepeatMasker	Unknown	8396287	8396535	1220	+	NA	Tstart=850;Tend=1098;ID=RND-6_FAMILY-5991;shortTE=F
CM029546.1	RepeatMasker	Unknown	8398555	8398725	1172	-	NA	Tstart=1074;Tend=1250;ID=RND-1_FAMILY-257;shortTE=F
CM029546.1	RepeatMasker	Unknown	8398727	8399004	600	-	NA	Tstart=2199;Tend=2581;ID=RND-5_FAMILY-721;shortTE=F
CM029546.1	RepeatMasker	Unknown	8399003	8399258	1677	+	NA	Tstart=998;Tend=1232;ID=RND-6_FAMILY-6551;shortTE=F
CM029546.1	RepeatMasker	Unknown	8399343	8399614	1226	-	NA	Tstart=1126;Tend=1396;ID=RND-6_FAMILY-1517;shortTE=F
CM029546.1	RepeatMasker	Unknown	8399857	8400032	770	+	NA	Tstart=2136;Tend=2333;ID=RND-5_FAMILY-1838;shortTE=F
CM029546.1	RepeatMasker	DNA/hAT-Charlie	8400482	8400681	1337	-	NA	Tstart=958;Tend=1158;ID=RND-6_FAMILY-6777;shortTE=F
CM029546.1	RepeatMasker	SINE	8401125	8401251	945	-	NA	Tstart=841;Tend=975;ID=RND-6_FAMILY-1645;shortTE=F
CM029546.1	RepeatMasker	DNA/Academ-1	8401253	8401449	433	+	NA	Tstart=1671;Tend=1857;ID=RND-6_FAMILY-2507;shortTE=F
CM029546.1	RepeatMasker	DNA/hAT-Charlie	8403642	8403849	1616	+	NA	Tstart=962;Tend=1169;ID=RND-6_FAMILY-6777;shortTE=F
CM029546.1	RepeatMasker	Unknown	8411904	8412057	899	+	NA	Tstart=928;Tend=1081;ID=RND-1_FAMILY-102;shortTE=F
CM029546.1	RepeatMasker	Unknown	8412237	8412340	634	+	NA	Tstart=2095;Tend=2199;ID=RND-6_FAMILY-1439;shortTE=F
CM029546.1	RepeatMasker	Unknown	8413020	8413307	1516	-	NA	Tstart=520;Tend=810;ID=RND-5_FAMILY-3309;shortTE=F
CM029546.1	RepeatMasker	Unknown	8413461	8414175	5469	+	NA	Tstart=788;Tend=1497;ID=RND-6_FAMILY-139;shortTE=F
CM029546.1	RepeatMasker	Unknown	8414385	8414556	417	+	NA	Tstart=1198;Tend=1370;ID=RND-6_FAMILY-7320;shortTE=F
CM029546.1	RepeatMasker	Unknown	8416052	8416222	842	-	NA	Tstart=1070;Tend=1283;ID=RND-1_FAMILY-210;shortTE=F
CM029546.1	RepeatMasker	DNA/hAT-Charlie	8416795	8417017	1700	-	NA	Tstart=953;Tend=1174;ID=RND-6_FAMILY-6777;shortTE=F
CM029546.1	RepeatMasker	Unknown	8417432	8417564	685	+	NA	Tstart=2734;Tend=2866;ID=RND-1_FAMILY-620;shortTE=F
CM029546.1	RepeatMasker	LINE/RTE-BovB	8418225	8418677	594	-	NA	Tstart=1868;Tend=2331;ID=RTE-34_LMI;shortTE=F
CM029546.1	RepeatMasker	Unknown	8420152	8420775	829	-	NA	Tstart=972;Tend=1482;ID=RND-6_FAMILY-3247;shortTE=F;TEgroup=ctg_1|RND-6_FAMILY-3247|2
CM029546.1	RepeatMasker	DNA/Academ-1	8421945	8422057	597	+	NA	Tstart=992;Tend=1099;ID=RND-5_FAMILY-346;shortTE=F
CM029546.1	RepeatMasker	Unknown	8422315	8423375	5556	-	NA	Tstart=624;Tend=1642;ID=RND-1_FAMILY-599;shortTE=F
CM029546.1	RepeatMasker	DNA	8423760	8424008	1197	+	NA	Tstart=727;Tend=972;ID=RND-6_FAMILY-1340;shortTE=F
CM029546.1	RepeatMasker	Unknown	8423788	8424050	1209	+	NA	Tstart=1655;Tend=1916;ID=RND-4_FAMILY-875;shortTE=F
CM029546.1	RepeatMasker	Unknown	8423789	8424081	1635	-	NA	Tstart=859;Tend=1139;ID=RND-6_FAMILY-425;shortTE=F
CM029546.1	RepeatMasker	Unknown	8426408	8426635	510	+	NA	Tstart=879;Tend=1094;ID=RND-6_FAMILY-1939;shortTE=F
CM029546.1	RepeatMasker	DNA/hAT	8431432	8431936	3658	-	NA	Tstart=448;Tend=937;ID=RND-5_FAMILY-2448;shortTE=F
CM029546.1	RepeatMasker	Unknown	8432329	8432618	1959	+	NA	Tstart=997;Tend=1277;ID=RND-1_FAMILY-84;shortTE=F
CM029546.1	RepeatMasker	Unknown	8434665	8434877	1495	+	NA	Tstart=916;Tend=1109;ID=RND-6_FAMILY-1939;shortTE=F
CM029546.1	RepeatMasker	Unknown	8435174	8435716	1844	+	NA	Tstart=1674;Tend=2195;ID=RND-6_FAMILY-1097;shortTE=F
CM029546.1	RepeatMasker	Unknown	8442543	8442825	1602	-	NA	Tstart=926;Tend=1169;ID=RND-5_FAMILY-1487;shortTE=F
CM029546.1	RepeatMasker	Unknown	8442822	8442929	534	+	NA	Tstart=2348;Tend=2455;ID=RND-1_FAMILY-56;shortTE=F
CM029546.1	RepeatMasker	LINE/L2	8443132	8443234	663	+	NA	Tstart=2319;Tend=2422;ID=RND-6_FAMILY-1344;shortTE=F
CM029546.1	RepeatMasker	DNA/Crypton-I	8443528	8443723	721	-	NA	Tstart=834;Tend=1043;ID=RND-1_FAMILY-254;shortTE=F
CM029546.1	RepeatMasker	DNA/TcMar-Tc1	8445767	8446295	4065	-	NA	Tstart=987;Tend=1514;ID=RND-2_FAMILY-37;shortTE=F
CM029546.1	RepeatMasker	SINE	8447039	8447256	1576	-	NA	Tstart=838;Tend=1055;ID=RND-6_FAMILY-1645;shortTE=F
CM029546.1	RepeatMasker	Unknown	8447625	8447864	1292	-	NA	Tstart=970;Tend=1188;ID=RND-6_FAMILY-2755;shortTE=F
CM029546.1	RepeatMasker	Unknown	8448272	8448511	695	+	NA	Tstart=593;Tend=886;ID=RND-1_FAMILY-179;shortTE=F
CM029546.1	RepeatMasker	Unknown	8448784	8449494	4380	-	NA	Tstart=877;Tend=1564;ID=RND-5_FAMILY-1585;shortTE=F
CM029546.1	RepeatMasker	Unknown	8454646	8455416	4532	+	NA	Tstart=931;Tend=1797;ID=RND-6_FAMILY-1216;shortTE=F
CM029546.1	RepeatMasker	SINE	8459327	8459530	1240	+	NA	Tstart=839;Tend=1053;ID=RND-6_FAMILY-1645;shortTE=F
CM029546.1	RepeatMasker	SINE	8461396	8461627	1443	+	NA	Tstart=838;Tend=1070;ID=RND-6_FAMILY-1645;shortTE=F
CM029546.1	RepeatMasker	Unknown	8462106	8462207	419	-	NA	Tstart=1184;Tend=1285;ID=RND-6_FAMILY-2379;shortTE=F
CM029546.1	RepeatMasker	Unknown	8463157	8463272	887	-	NA	Tstart=786;Tend=901;ID=RND-6_FAMILY-4920;shortTE=F
CM029546.1	RepeatMasker	Unknown	8463447	8463636	1501	+	NA	Tstart=962;Tend=1151;ID=RND-6_FAMILY-35;shortTE=F
CM029546.1	RepeatMasker	DNA/hAT-Charlie	8466484	8466697	1538	+	NA	Tstart=959;Tend=1172;ID=RND-6_FAMILY-6777;shortTE=F
CM029546.1	RepeatMasker	Unknown	8468473	8468684	1518	-	NA	Tstart=993;Tend=1203;ID=RND-1_FAMILY-124;shortTE=F
CM029546.1	RepeatMasker	Unknown	8468877	8468996	445	-	NA	Tstart=1416;Tend=1485;ID=RND-6_FAMILY-2174;shortTE=F
CM029546.1	RepeatMasker	Unknown	8469057	8469246	624	-	NA	Tstart=1063;Tend=1328;ID=RND-6_FAMILY-5258;shortTE=F
CM029546.1	RepeatMasker	Unknown	8471456	8471635	646	-	NA	Tstart=520;Tend=714;ID=RND-5_FAMILY-3309;shortTE=F
CM029546.1	RepeatMasker	Unknown	8472269	8472543	1196	-	NA	Tstart=813;Tend=1022;ID=RND-4_FAMILY-12;shortTE=F
CM029546.1	RepeatMasker	Unknown	8472723	8473043	2451	-	NA	Tstart=929;Tend=1261;ID=RND-1_FAMILY-152;shortTE=F
CM029546.1	RepeatMasker	Unknown	8473330	8474178	6664	+	NA	Tstart=926;Tend=1772;ID=RND-1_FAMILY-400;shortTE=F
CM029546.1	RepeatMasker	Unknown	8474186	8474347	522	-	NA	Tstart=1644;Tend=1823;ID=RND-6_FAMILY-769;shortTE=F
CM029546.1	RepeatMasker	Unknown	8475024	8475480	1232	+	NA	Tstart=1472;Tend=1893;ID=RND-6_FAMILY-1216;shortTE=F
CM029546.1	RepeatMasker	LINE/Penelope	8477514	8477660	570	+	NA	Tstart=1008;Tend=1157;ID=RND-6_FAMILY-1559;shortTE=F
CM029546.1	RepeatMasker	Unknown	8477661	8477810	929	-	NA	Tstart=899;Tend=1053;ID=RND-5_FAMILY-481;shortTE=F
CM029546.1	RepeatMasker	Unknown	8478485	8478625	545	-	NA	Tstart=383;Tend=525;ID=RND-6_FAMILY-1656;shortTE=F
CM029546.1	RepeatMasker	Unknown	8478678	8479614	7512	+	NA	Tstart=2154;Tend=3106;ID=RND-5_FAMILY-1142;shortTE=F
CM029546.1	RepeatMasker	LINE/L2	8480788	8481359	4167	-	NA	Tstart=768;Tend=1355;ID=RND-6_FAMILY-3837;shortTE=F
CM029546.1	RepeatMasker	Unknown	8482015	8482230	439	-	NA	Tstart=815;Tend=1045;ID=RND-3_FAMILY-190;shortTE=F
CM029546.1	RepeatMasker	Unknown	8482308	8482418	578	-	NA	Tstart=1227;Tend=1358;ID=RND-6_FAMILY-652;shortTE=F
CM029546.1	RepeatMasker	Unknown	8482992	8483263	1122	+	NA	Tstart=753;Tend=1035;ID=RND-6_FAMILY-3700;shortTE=F
CM029546.1	RepeatMasker	Unknown	8484266	8484536	2007	+	NA	Tstart=922;Tend=1175;ID=RND-6_FAMILY-3469;shortTE=F
CM029546.1	RepeatMasker	Unknown	8484532	8484633	453	+	NA	Tstart=1149;Tend=1249;ID=RND-1_FAMILY-209;shortTE=F
CM029546.1	RepeatMasker	DNA/hAT-Charlie	8485525	8485727	1308	-	NA	Tstart=968;Tend=1171;ID=RND-6_FAMILY-6777;shortTE=F
CM029546.1	RepeatMasker	Unknown	8487457	8487584	735	-	NA	Tstart=521;Tend=660;ID=RND-1_FAMILY-210;shortTE=F
CM029546.1	RepeatMasker	Unknown	8488138	8488239	476	-	NA	Tstart=957;Tend=1060;ID=RND-6_FAMILY-2344;shortTE=F
CM029546.1	RepeatMasker	Unknown	8490491	8490649	542	+	NA	Tstart=964;Tend=1118;ID=RND-6_FAMILY-5354;shortTE=F
CM029546.1	RepeatMasker	Unknown	8490510	8490658	1024	-	NA	Tstart=2814;Tend=2977;ID=RND-6_FAMILY-600;shortTE=F
CM029546.1	RepeatMasker	Unknown	8490684	8490844	1376	+	NA	Tstart=955;Tend=1115;ID=RND-1_FAMILY-273;shortTE=F
CM029546.1	RepeatMasker	Unknown	8491565	8491810	1257	-	NA	Tstart=951;Tend=1196;ID=RND-5_FAMILY-1487;shortTE=F
CM029546.1	RepeatMasker	SINE	8491594	8491811	1633	-	NA	Tstart=837;Tend=1055;ID=RND-6_FAMILY-1645;shortTE=F
CM029546.1	RepeatMasker	Unknown	8499444	8499609	487	-	NA	Tstart=1861;Tend=2024;ID=RND-5_FAMILY-40;shortTE=F
CM029546.1	RepeatMasker	SINE	8500116	8500334	1625	+	NA	Tstart=837;Tend=1055;ID=RND-6_FAMILY-1645;shortTE=F
CM029546.1	RepeatMasker	Unknown	8500842	8501061	1382	-	NA	Tstart=955;Tend=1174;ID=RND-1_FAMILY-232;shortTE=F
CM029546.1	RepeatMasker	Unknown	8504393	8504608	896	+	NA	Tstart=1533;Tend=1747;ID=RND-6_FAMILY-825;shortTE=F
CM029546.1	RepeatMasker	Unknown	8504417	8504631	1616	-	NA	Tstart=819;Tend=1036;ID=RND-4_FAMILY-12;shortTE=F
CM029546.1	RepeatMasker	LINE/L2	8506162	8506307	428	-	NA	Tstart=3225;Tend=3367;ID=RND-5_FAMILY-852;shortTE=F
CM029546.1	RepeatMasker	DNA/TcMar-Tc1	8507986	8508730	1040	+	NA	Tstart=169;Tend=909;ID=MARINER-N12_RPR;shortTE=F
CM029546.1	RepeatMasker	Unknown	8509646	8510103	2893	-	NA	Tstart=1956;Tend=2392;ID=RND-5_FAMILY-727;shortTE=F
CM029546.1	RepeatMasker	Unknown	8510814	8511446	1974	-	NA	Tstart=2185;Tend=2672;ID=RND-4_FAMILY-104;shortTE=F
CM029546.1	RepeatMasker	Unknown	8511831	8512019	673	+	NA	Tstart=913;Tend=1106;ID=RND-6_FAMILY-656;shortTE=F
CM029546.1	RepeatMasker	Unknown	8512479	8512659	1217	-	NA	Tstart=1079;Tend=1257;ID=RND-1_FAMILY-223;shortTE=F
CM029546.1	RepeatMasker	Unknown	8512660	8512818	621	+	NA	Tstart=945;Tend=1275;ID=RND-1_FAMILY-257;shortTE=F
CM029546.1	RepeatMasker	Unknown	8513201	8513413	1788	+	NA	Tstart=947;Tend=1159;ID=RND-1_FAMILY-223;shortTE=F
CM029546.1	RepeatMasker	Unknown	8514578	8514834	1229	+	NA	Tstart=1476;Tend=1743;ID=RND-6_FAMILY-1439;shortTE=F
CM029546.1	RepeatMasker	Unknown	8514606	8514866	1500	-	NA	Tstart=922;Tend=1151;ID=RND-6_FAMILY-5246;shortTE=F
CM029546.1	RepeatMasker	LTR/ERV1	8516078	8516297	1634	+	NA	Tstart=1087;Tend=1306;ID=RND-6_FAMILY-1988;shortTE=F
CM029546.1	RepeatMasker	Unknown	8517316	8517533	664	-	NA	Tstart=1007;Tend=1229;ID=RND-1_FAMILY-290;shortTE=F
CM029546.1	RepeatMasker	SINE	8517842	8518055	1285	+	NA	Tstart=836;Tend=1048;ID=RND-6_FAMILY-1645;shortTE=F
CM029546.1	RepeatMasker	Unknown	8519354	8519474	618	+	NA	Tstart=790;Tend=910;ID=RND-4_FAMILY-12;shortTE=F
CM029546.1	RepeatMasker	Unknown	8520195	8520308	973	-	NA	Tstart=921;Tend=1034;ID=RND-1_FAMILY-137;shortTE=F
CM029546.1	RepeatMasker	Unknown	8520473	8520626	530	+	NA	Tstart=909;Tend=1060;ID=RND-1_FAMILY-801;shortTE=F
CM029546.1	RepeatMasker	Unknown	8520711	8520972	1638	-	NA	Tstart=2451;Tend=2669;ID=RND-6_FAMILY-3739;shortTE=F
CM029546.1	RepeatMasker	Unknown	8521547	8521789	1396	+	NA	Tstart=1920;Tend=2183;ID=RND-1_FAMILY-598;shortTE=F
CM029546.1	RepeatMasker	Unknown	8522054	8522552	1494	+	NA	Tstart=900;Tend=1174;ID=RND-1_FAMILY-232;shortTE=F
CM029546.1	RepeatMasker	Unknown	8523932	8524083	928	-	NA	Tstart=635;Tend=892;ID=RND-5_FAMILY-866;shortTE=F
CM029546.1	RepeatMasker	DNA/hAT-Charlie	8524084	8524262	987	-	NA	Tstart=958;Tend=1139;ID=RND-6_FAMILY-6777;shortTE=F
CM029546.1	RepeatMasker	Unknown	8524778	8525049	1089	-	NA	Tstart=958;Tend=1170;ID=RND-1_FAMILY-232;shortTE=F
CM029546.1	RepeatMasker	DNA/TcMar-Tc1	8525639	8525816	660	-	NA	Tstart=1146;Tend=1317;ID=RND-6_FAMILY-12238;shortTE=F
CM029546.1	RepeatMasker	Unknown	8527802	8527979	402	-	NA	Tstart=1258;Tend=1426;ID=RND-5_FAMILY-3157;shortTE=F
CM029546.1	RepeatMasker	LINE/L2	8528124	8528327	717	-	NA	Tstart=2290;Tend=2500;ID=RND-5_FAMILY-642;shortTE=F
CM029546.1	RepeatMasker	DNA/Maverick	8531176	8531340	1193	+	NA	Tstart=6956;Tend=7121;ID=RND-6_FAMILY-5365;shortTE=F
CM029546.1	RepeatMasker	Unknown	8531211	8531356	1095	-	NA	Tstart=807;Tend=950;ID=RND-1_FAMILY-75;shortTE=F
CM029546.1	RepeatMasker	SINE	8533398	8533614	1625	-	NA	Tstart=838;Tend=1054;ID=RND-6_FAMILY-1645;shortTE=F
CM029546.1	RepeatMasker	Unknown	8534809	8535008	1442	-	NA	Tstart=938;Tend=1137;ID=RND-6_FAMILY-5246;shortTE=F
CM029546.1	RepeatMasker	Unknown	8535488	8535771	2442	+	NA	Tstart=745;Tend=1034;ID=RND-4_FAMILY-349;shortTE=F
CM029546.1	RepeatMasker	LINE/L2	8537017	8537127	788	+	NA	Tstart=5606;Tend=5716;ID=RND-5_FAMILY-10;shortTE=F
CM029546.1	RepeatMasker	Unknown	8537775	8537958	1026	+	NA	Tstart=894;Tend=1079;ID=RND-1_FAMILY-301;shortTE=F
CM029546.1	RepeatMasker	Unknown	8538207	8538462	591	+	NA	Tstart=941;Tend=1665;ID=RND-1_FAMILY-323;shortTE=F;TEgroup=ctg_1|RND-1_FAMILY-323|5
CM029546.1	RepeatMasker	LINE/R1	8538996	8539216	608	+	NA	Tstart=2047;Tend=2261;ID=RTAG4;shortTE=F
CM029546.1	RepeatMasker	Unknown	8539524	8540133	2496	+	NA	Tstart=916;Tend=1697;ID=RND-1_FAMILY-121;shortTE=F;TEgroup=ctg_1|RND-1_FAMILY-121|3
CM029546.1	RepeatMasker	Unknown	8540131	8540295	1237	+	NA	Tstart=1001;Tend=1166;ID=RND-5_FAMILY-1487;shortTE=F
CM029546.1	RepeatMasker	Unknown	8541452	8541603	689	+	NA	Tstart=854;Tend=1031;ID=RND-3_FAMILY-190;shortTE=F
CM029546.1	RepeatMasker	DNA/TcMar-Tc1	8541743	8541887	820	-	NA	Tstart=897;Tend=1050;ID=RND-4_FAMILY-109;shortTE=F
CM029546.1	RepeatMasker	Unknown	8543635	8543837	611	+	NA	Tstart=2201;Tend=2400;ID=RND-6_FAMILY-2528;shortTE=F
CM029546.1	RepeatMasker	Unknown	8543960	8544168	749	+	NA	Tstart=966;Tend=1138;ID=RND-6_FAMILY-35;shortTE=F
CM029546.1	RepeatMasker	Unknown	8544536	8544749	1449	-	NA	Tstart=955;Tend=1182;ID=RND-1_FAMILY-232;shortTE=F
CM029546.1	RepeatMasker	DNA/CMC-EnSpm	8544548	8544785	1093	+	NA	Tstart=4207;Tend=4456;ID=RND-6_FAMILY-9514;shortTE=F
CM029546.1	RepeatMasker	Unknown	8545052	8545226	891	-	NA	Tstart=1070;Tend=1233;ID=RND-4_FAMILY-875;shortTE=F
CM029546.1	RepeatMasker	Unknown	8545696	8545840	1228	-	NA	Tstart=959;Tend=1103;ID=RND-6_FAMILY-35;shortTE=F
CM029546.1	RepeatMasker	Unknown	8545992	8546102	450	-	NA	Tstart=909;Tend=1021;ID=RND-1_FAMILY-801;shortTE=F
CM029546.1	RepeatMasker	Unknown	8546020	8546143	501	+	NA	Tstart=2349;Tend=2473;ID=RND-1_FAMILY-56;shortTE=F
CM029546.1	RepeatMasker	Unknown	8546978	8547078	554	-	NA	Tstart=4783;Tend=4893;ID=RND-5_FAMILY-318;shortTE=F
CM029546.1	RepeatMasker	Unknown	8548836	8549055	1401	-	NA	Tstart=816;Tend=1035;ID=RND-4_FAMILY-12;shortTE=F
CM029546.1	RepeatMasker	Unknown	8551145	8551376	1443	-	NA	Tstart=956;Tend=1184;ID=RND-1_FAMILY-232;shortTE=F
CM029546.1	RepeatMasker	Unknown	8551186	8551405	1031	+	NA	Tstart=477;Tend=708;ID=RND-6_FAMILY-2200;shortTE=F
CM029546.1	RepeatMasker	Unknown	8552584	8552816	1566	-	NA	Tstart=956;Tend=1184;ID=RND-1_FAMILY-232;shortTE=F
CM029546.1	RepeatMasker	Unknown	8554406	8554704	794	-	NA	Tstart=818;Tend=1100;ID=RND-1_FAMILY-537;shortTE=F
CM029546.1	RepeatMasker	DNA/hAT-Charlie	8555672	8555906	1690	-	NA	Tstart=937;Tend=1172;ID=RND-6_FAMILY-6777;shortTE=F
CM029546.1	RepeatMasker	Unknown	8557463	8557627	582	+	NA	Tstart=2054;Tend=2232;ID=RND-5_FAMILY-347;shortTE=F
CM029546.1	RepeatMasker	Unknown	8557843	8557951	533	-	NA	Tstart=2272;Tend=2380;ID=RND-6_FAMILY-7701;shortTE=F
CM029546.1	RepeatMasker	SINE	8558837	8559081	1416	+	NA	Tstart=799;Tend=1054;ID=RND-6_FAMILY-1645;shortTE=F
CM029546.1	RepeatMasker	Unknown	8558865	8559083	1740	-	NA	Tstart=905;Tend=1124;ID=RND-6_FAMILY-425;shortTE=F
CM029546.1	RepeatMasker	LINE/L2	8561977	8562828	2568	-	NA	Tstart=3925;Tend=4736;ID=RND-6_FAMILY-1716;shortTE=F
CM029546.1	RepeatMasker	DNA/hAT-Charlie	8563293	8563493	1391	+	NA	Tstart=969;Tend=1172;ID=RND-6_FAMILY-6777;shortTE=F
CM029546.1	RepeatMasker	Unknown	8563696	8564047	2091	-	NA	Tstart=4152;Tend=4500;ID=RND-1_FAMILY-427;shortTE=F
CM029546.1	RepeatMasker	Unknown	8564476	8564694	633	-	NA	Tstart=899;Tend=1150;ID=RND-6_FAMILY-4706;shortTE=F
CM029546.1	RepeatMasker	Unknown	8564999	8565578	1321	+	NA	Tstart=137;Tend=680;ID=RND-6_FAMILY-2200;shortTE=F
CM029546.1	RepeatMasker	Unknown	8565382	8565579	1449	-	NA	Tstart=817;Tend=1034;ID=RND-4_FAMILY-12;shortTE=F
CM029546.1	RepeatMasker	Unknown	8565886	8566172	1312	+	NA	Tstart=927;Tend=1254;ID=RND-1_FAMILY-198;shortTE=F
CM029546.1	RepeatMasker	Unknown	8568690	8569167	3922	-	NA	Tstart=884;Tend=1360;ID=RND-1_FAMILY-204;shortTE=F
CM029546.1	RepeatMasker	Unknown	8571629	8572359	2118	+	NA	Tstart=1317;Tend=1757;ID=RND-1_FAMILY-56;shortTE=F
CM029546.1	RepeatMasker	LINE/RTE-X	8573591	8573897	547	-	NA	Tstart=1259;Tend=1628;ID=RND-6_FAMILY-1193;shortTE=F
CM029546.1	RepeatMasker	Unknown	8574958	8575069	606	-	NA	Tstart=2081;Tend=2192;ID=RND-6_FAMILY-6331;shortTE=F
CM029546.1	RepeatMasker	Unknown	8575086	8575366	770	-	NA	Tstart=152;Tend=437;ID=RND-1_FAMILY-119;shortTE=F
CM029546.1	RepeatMasker	LINE/RTE-BovB	8575416	8575518	437	+	NA	Tstart=18;Tend=118;ID=RTE-22_LMI;shortTE=F
CM029546.1	RepeatMasker	LINE/RTE-BovB	8576940	8577265	681	+	NA	Tstart=427;Tend=696;ID=RND-6_FAMILY-694;shortTE=F
CM029546.1	RepeatMasker	Unknown	8577286	8577975	1030	-	NA	Tstart=1964;Tend=2593;ID=RND-1_FAMILY-119;shortTE=F
CM029546.1	RepeatMasker	Unknown	8579044	8579223	1362	+	NA	Tstart=939;Tend=1122;ID=RND-6_FAMILY-425;shortTE=F
CM029546.1	RepeatMasker	Unknown	8579657	8579828	830	+	NA	Tstart=2251;Tend=2414;ID=RND-6_FAMILY-1277;shortTE=F
CM029546.1	RepeatMasker	LINE/RTE-RTE	8579841	8579942	668	+	NA	Tstart=669;Tend=777;ID=RND-6_FAMILY-2555;shortTE=F
CM029546.1	RepeatMasker	Unknown	8581032	8581136	581	+	NA	Tstart=986;Tend=1085;ID=RND-6_FAMILY-5056;shortTE=F
CM029546.1	RepeatMasker	Unknown	8581303	8581718	617	-	NA	Tstart=1501;Tend=1822;ID=RND-1_FAMILY-414;shortTE=F;TEgroup=ctg_1|RND-1_FAMILY-414|1
CM029546.1	RepeatMasker	DNA/TcMar-Tc1	8582131	8582609	2549	+	NA	Tstart=905;Tend=1404;ID=RND-4_FAMILY-109;shortTE=F
CM029546.1	RepeatMasker	Unknown	8585295	8585846	2079	-	NA	Tstart=956;Tend=1541;ID=RND-1_FAMILY-532;shortTE=F
CM029546.1	RepeatMasker	LINE/L2	8589556	8590123	1180	-	NA	Tstart=689;Tend=1629;ID=RND-6_FAMILY-2553;shortTE=F;TEgroup=ctg_1|RND-6_FAMILY-2553|1
CM029546.1	RepeatMasker	Unknown	8590865	8591108	595	-	NA	Tstart=614;Tend=866;ID=RND-5_FAMILY-2715;shortTE=F
CM029546.1	RepeatMasker	Unknown	8591110	8591354	594	+	NA	Tstart=1767;Tend=2016;ID=RND-6_FAMILY-652;shortTE=F
CM029546.1	RepeatMasker	Unknown	8592845	8593236	2821	+	NA	Tstart=268;Tend=670;ID=RND-6_FAMILY-1062;shortTE=F
CM029546.1	RepeatMasker	Unknown	8594451	8594701	1671	+	NA	Tstart=951;Tend=1167;ID=RND-5_FAMILY-1487;shortTE=F
CM029546.1	RepeatMasker	SINE	8596216	8596435	1574	+	NA	Tstart=839;Tend=1054;ID=RND-6_FAMILY-1645;shortTE=F
CM029546.1	RepeatMasker	DNA/TcMar-Tc1	8596683	8597232	459	+	NA	Tstart=1;Tend=1358;ID=MARINER-42_LMI;shortTE=F;TEgroup=ctg_1|MARINER-42_LMI|1
CM029546.1	RepeatMasker	LINE/L2	8599325	8599495	1345	-	NA	Tstart=1285;Tend=1457;ID=RND-6_FAMILY-3783;shortTE=F
CM029546.1	RepeatMasker	Unknown	8599712	8599910	1473	-	NA	Tstart=972;Tend=1180;ID=RND-6_FAMILY-2755;shortTE=F
CM029546.1	RepeatMasker	LINE/RTE-BovB	8600651	8601837	4537	-	NA	Tstart=628;Tend=2204;ID=RND-6_FAMILY-694;shortTE=F;TEgroup=ctg_1|RND-6_FAMILY-694|1
CM029546.1	RepeatMasker	Unknown	8601858	8602013	620	+	NA	Tstart=899;Tend=1100;ID=RND-1_FAMILY-386;shortTE=F
CM029546.1	RepeatMasker	Unknown	8603192	8603648	1787	+	NA	Tstart=191;Tend=623;ID=RND-6_FAMILY-2328;shortTE=F
CM029546.1	RepeatMasker	LINE/Penelope	8603653	8604238	1070	-	NA	Tstart=2556;Tend=3016;ID=RND-6_FAMILY-2881;shortTE=F;TEgroup=ctg_1|RND-6_FAMILY-2881|9
CM029546.1	RepeatMasker	Unknown	8604239	8605008	6358	-	NA	Tstart=910;Tend=1681;ID=RND-1_FAMILY-121;shortTE=F
CM029546.1	RepeatMasker	Unknown	8605052	8605433	2903	+	NA	Tstart=612;Tend=976;ID=RND-6_FAMILY-2328;shortTE=F
CM029546.1	RepeatMasker	Unknown	8605545	8605829	2417	-	NA	Tstart=784;Tend=1068;ID=RND-5_FAMILY-4284;shortTE=F
CM029546.1	RepeatMasker	Unknown	8605926	8606062	618	+	NA	Tstart=1282;Tend=1415;ID=RND-1_FAMILY-277;shortTE=F
CM029546.1	RepeatMasker	Unknown	8606087	8606897	5527	+	NA	Tstart=2114;Tend=2958;ID=RND-1_FAMILY-271;shortTE=F
CM029546.1	RepeatMasker	Unknown	8607702	8607876	1376	-	NA	Tstart=958;Tend=1128;ID=RND-6_FAMILY-35;shortTE=F
CM029546.1	RepeatMasker	LINE/L2	8608755	8609660	6023	-	NA	Tstart=417;Tend=1299;ID=RND-5_FAMILY-2510;shortTE=F
CM029546.1	RepeatMasker	Unknown	8610055	8610238	678	+	NA	Tstart=1014;Tend=1189;ID=RND-1_FAMILY-843;shortTE=F
CM029546.1	RepeatMasker	Unknown	8610326	8610628	2405	-	NA	Tstart=748;Tend=1040;ID=RND-4_FAMILY-349;shortTE=F
CM029546.1	RepeatMasker	Unknown	8610617	8610772	519	-	NA	Tstart=770;Tend=917;ID=RND-5_FAMILY-3065;shortTE=F
CM029546.1	RepeatMasker	Unknown	8611958	8612109	795	+	NA	Tstart=2275;Tend=2422;ID=RND-6_FAMILY-1277;shortTE=F
CM029546.1	RepeatMasker	Unknown	8612264	8612806	1774	+	NA	Tstart=904;Tend=1351;ID=RND-6_FAMILY-2652;shortTE=F
CM029546.1	RepeatMasker	Unknown	8612935	8613184	574	+	NA	Tstart=593;Tend=884;ID=RND-1_FAMILY-179;shortTE=F
CM029546.1	RepeatMasker	Unknown	8613675	8614824	6272	-	NA	Tstart=1467;Tend=2269;ID=RND-1_FAMILY-158;shortTE=F;TEgroup=ctg_1|RND-1_FAMILY-158|3
CM029546.1	RepeatMasker	Unknown	8614838	8614997	1216	-	NA	Tstart=1825;Tend=1986;ID=RND-1_FAMILY-158;shortTE=F
CM029546.1	RepeatMasker	Unknown	8615039	8615708	5051	+	NA	Tstart=1467;Tend=2135;ID=RND-1_FAMILY-158;shortTE=F
CM029546.1	RepeatMasker	Unknown	8615722	8615989	479	-	NA	Tstart=932;Tend=1430;ID=RND-6_FAMILY-1216;shortTE=T;TEgroup=ctg_1|RND-6_FAMILY-1216|5
CM029546.1	RepeatMasker	Unknown	8617621	8618059	3416	-	NA	Tstart=1429;Tend=1884;ID=RND-6_FAMILY-1216;shortTE=F
CM029546.1	RepeatMasker	Unknown	8618429	8619274	5267	+	NA	Tstart=940;Tend=1792;ID=RND-5_FAMILY-268;shortTE=F
CM029546.1	RepeatMasker	LINE/L2	8620088	8621988	9082	+	NA	Tstart=73;Tend=1754;ID=RND-6_FAMILY-183;shortTE=F
CM029546.1	RepeatMasker	LTR/ERV1	8622081	8622358	1728	+	NA	Tstart=1032;Tend=1305;ID=RND-6_FAMILY-1988;shortTE=F
CM029546.1	RepeatMasker	Unknown	8622143	8622358	1763	-	NA	Tstart=951;Tend=1166;ID=RND-5_FAMILY-1487;shortTE=F
CM029546.1	RepeatMasker	Unknown	8623114	8623382	1259	+	NA	Tstart=883;Tend=1167;ID=RND-6_FAMILY-41;shortTE=F
CM029546.1	RepeatMasker	Unknown	8623878	8624270	2019	+	NA	Tstart=861;Tend=1246;ID=RND-4_FAMILY-875;shortTE=F
CM029546.1	RepeatMasker	Unknown	8624394	8624674	1805	+	NA	Tstart=956;Tend=1227;ID=RND-6_FAMILY-35;shortTE=F
CM029546.1	RepeatMasker	DNA/TcMar-Mariner	8625933	8626650	5773	-	NA	Tstart=1162;Tend=1886;ID=RND-5_FAMILY-1015;shortTE=F
CM029546.1	RepeatMasker	Unknown	8626652	8628440	12564	+	NA	Tstart=798;Tend=2653;ID=RND-1_FAMILY-7;shortTE=F
CM029546.1	RepeatMasker	DNA/TcMar-Mariner	8628441	8628653	1806	-	NA	Tstart=955;Tend=1167;ID=RND-5_FAMILY-1015;shortTE=F
CM029546.1	RepeatMasker	Unknown	8628843	8629428	4615	+	NA	Tstart=956;Tend=1542;ID=RND-1_FAMILY-532;shortTE=F
CM029546.1	RepeatMasker	Unknown	8629980	8630170	944	+	NA	Tstart=820;Tend=1032;ID=RND-4_FAMILY-12;shortTE=F
CM029546.1	RepeatMasker	Unknown	8631127	8631372	2091	+	NA	Tstart=921;Tend=1166;ID=RND-6_FAMILY-3469;shortTE=F
CM029546.1	RepeatMasker	Unknown	8632923	8633138	665	+	NA	Tstart=2058;Tend=2266;ID=RND-1_FAMILY-158;shortTE=F
CM029546.1	RepeatMasker	Unknown	8634883	8635091	1636	+	NA	Tstart=397;Tend=605;ID=RND-5_FAMILY-1083;shortTE=F
CM029546.1	RepeatMasker	LINE/L2	8635129	8635705	723	-	NA	Tstart=3750;Tend=4341;ID=DAPHNE-45_LMI;shortTE=F
CM029546.1	RepeatMasker	Unknown	8635899	8636052	758	-	NA	Tstart=670;Tend=1189;ID=RND-5_FAMILY-153;shortTE=F
CM029546.1	RepeatMasker	Unknown	8636053	8636182	715	+	NA	Tstart=917;Tend=1043;ID=RND-6_FAMILY-5246;shortTE=F
CM029546.1	RepeatMasker	Unknown	8636370	8636521	1255	-	NA	Tstart=457;Tend=609;ID=RND-6_FAMILY-769;shortTE=F
CM029546.1	RepeatMasker	LINE/CR1	8638007	8638154	448	-	NA	Tstart=2094;Tend=2232;ID=RND-5_FAMILY-1178;shortTE=F
CM029546.1	RepeatMasker	Unknown	8638761	8638943	588	-	NA	Tstart=894;Tend=1062;ID=RND-6_FAMILY-1939;shortTE=F
CM029546.1	RepeatMasker	Unknown	8642579	8642772	1034	+	NA	Tstart=922;Tend=1105;ID=RND-6_FAMILY-5246;shortTE=F
CM029546.1	RepeatMasker	Unknown	8644929	8645217	1216	-	NA	Tstart=924;Tend=1275;ID=RND-6_FAMILY-2033;shortTE=F
CM029546.1	RepeatMasker	Unknown	8645708	8645828	575	-	NA	Tstart=1439;Tend=1559;ID=RND-6_FAMILY-7701;shortTE=F
CM029546.1	RepeatMasker	DNA/TcMar-Tc1	8646468	8646632	717	+	NA	Tstart=1157;Tend=1318;ID=RND-6_FAMILY-12238;shortTE=F
CM029546.1	RepeatMasker	Unknown	8647139	8647510	2038	-	NA	Tstart=816;Tend=1186;ID=RND-6_FAMILY-49;shortTE=F
CM029546.1	RepeatMasker	Unknown	8648974	8650313	6200	-	NA	Tstart=838;Tend=3099;ID=RND-1_FAMILY-61;shortTE=F
CM029546.1	RepeatMasker	Unknown	8650890	8651070	459	-	NA	Tstart=2125;Tend=2327;ID=RND-1_FAMILY-587;shortTE=F
CM029546.1	RepeatMasker	Unknown	8651139	8651473	1779	-	NA	Tstart=4177;Tend=4498;ID=RND-1_FAMILY-427;shortTE=F
CM029546.1	RepeatMasker	Unknown	8652604	8652929	2416	+	NA	Tstart=865;Tend=1167;ID=RND-6_FAMILY-41;shortTE=F
CM029546.1	RepeatMasker	Unknown	8652919	8655127	14712	+	NA	Tstart=120;Tend=2197;ID=RND-5_FAMILY-738;shortTE=F
CM029546.1	RepeatMasker	DNA/hAT-Charlie	8655693	8655936	1449	-	NA	Tstart=930;Tend=1173;ID=RND-6_FAMILY-6777;shortTE=F
CM029546.1	RepeatMasker	Unknown	8655946	8656218	590	-	NA	Tstart=988;Tend=1258;ID=RND-1_FAMILY-257;shortTE=F
CM029546.1	RepeatMasker	DNA/hAT-Charlie	8656703	8656921	1540	-	NA	Tstart=954;Tend=1172;ID=RND-6_FAMILY-6777;shortTE=F
CM029546.1	RepeatMasker	Unknown	8657864	8658778	1546	+	NA	Tstart=543;Tend=2293;ID=RND-5_FAMILY-685;shortTE=F
CM029546.1	RepeatMasker	Unknown	8660820	8661407	1978	-	NA	Tstart=964;Tend=1556;ID=RND-5_FAMILY-483;shortTE=F
CM029546.1	RepeatMasker	Unknown	8662152	8662784	2701	-	NA	Tstart=3354;Tend=3839;ID=RND-5_FAMILY-3489;shortTE=F;TEgroup=ctg_1|RND-5_FAMILY-3489|9
CM029546.1	RepeatMasker	Unknown	8662841	8662956	785	-	NA	Tstart=791;Tend=926;ID=RND-4_FAMILY-104;shortTE=F
CM029546.1	RepeatMasker	Unknown	8663235	8664080	6809	-	NA	Tstart=1040;Tend=1886;ID=RND-6_FAMILY-1216;shortTE=F
CM029546.1	RepeatMasker	RC/Helitron	8668180	8668433	786	+	NA	Tstart=906;Tend=1169;ID=RND-1_FAMILY-69;shortTE=F
CM029546.1	RepeatMasker	Unknown	8668564	8668832	2099	+	NA	Tstart=872;Tend=1140;ID=RND-6_FAMILY-3247;shortTE=F
CM029546.1	RepeatMasker	Unknown	8670347	8671289	7557	+	NA	Tstart=931;Tend=1885;ID=RND-6_FAMILY-1216;shortTE=F
CM029546.1	RepeatMasker	Unknown	8672211	8672515	2427	+	NA	Tstart=745;Tend=1031;ID=RND-4_FAMILY-349;shortTE=F
CM029546.1	RepeatMasker	Unknown	8673207	8673373	688	-	NA	Tstart=1055;Tend=1221;ID=RND-6_FAMILY-12312;shortTE=F
CM029546.1	RepeatMasker	Unknown	8673524	8673786	1959	-	NA	Tstart=2853;Tend=3119;ID=RND-5_FAMILY-1142;shortTE=F
CM029546.1	RepeatMasker	LINE/RTE-BovB	8675156	8676664	5192	-	NA	Tstart=52;Tend=1295;ID=RND-5_FAMILY-839;shortTE=F
CM029546.1	RepeatMasker	DNA/hAT-Charlie	8678894	8679086	1108	-	NA	Tstart=954;Tend=1177;ID=RND-6_FAMILY-6777;shortTE=F
CM029546.1	RepeatMasker	Unknown	8678904	8679117	760	+	NA	Tstart=2140;Tend=2388;ID=RND-1_FAMILY-446;shortTE=F
CM029546.1	RepeatMasker	Unknown	8679409	8679625	1426	+	NA	Tstart=466;Tend=682;ID=RND-5_FAMILY-2829;shortTE=F
CM029546.1	RepeatMasker	RC/Helitron	8680026	8680857	6393	+	NA	Tstart=1360;Tend=2189;ID=RND-4_FAMILY-19;shortTE=F
CM029546.1	RepeatMasker	Unknown	8681000	8681623	2817	-	NA	Tstart=2670;Tend=3193;ID=RND-6_FAMILY-772;shortTE=F
CM029546.1	RepeatMasker	Unknown	8681722	8682018	608	+	NA	Tstart=2002;Tend=2268;ID=RND-1_FAMILY-180;shortTE=F;TEgroup=ctg_1|RND-1_FAMILY-180|1
CM029546.1	RepeatMasker	Unknown	8682065	8682281	1599	+	NA	Tstart=2119;Tend=2335;ID=RND-5_FAMILY-1838;shortTE=F
CM029546.1	RepeatMasker	Unknown	8682290	8682505	984	-	NA	Tstart=893;Tend=1119;ID=RND-4_FAMILY-23;shortTE=F
CM029546.1	RepeatMasker	Unknown	8682817	8683495	3578	+	NA	Tstart=3350;Tend=3961;ID=RND-6_FAMILY-1007;shortTE=F
CM029546.1	RepeatMasker	Unknown	8683488	8683804	1349	-	NA	Tstart=613;Tend=914;ID=RND-6_FAMILY-4432;shortTE=F
CM029546.1	RepeatMasker	LINE/L2	8684589	8685032	848	+	NA	Tstart=1320;Tend=1755;ID=RND-6_FAMILY-1343;shortTE=F
CM029546.1	RepeatMasker	Unknown	8685071	8685267	884	-	NA	Tstart=740;Tend=956;ID=RND-5_FAMILY-2052;shortTE=F
CM029546.1	RepeatMasker	Unknown	8685615	8685780	789	-	NA	Tstart=1055;Tend=1220;ID=RND-6_FAMILY-12312;shortTE=F
CM029546.1	RepeatMasker	Unknown	8686077	8686271	783	-	NA	Tstart=2626;Tend=2754;ID=RND-5_FAMILY-727;shortTE=F
CM029546.1	RepeatMasker	LINE/Penelope	8686384	8687198	3822	+	NA	Tstart=781;Tend=1409;ID=RND-6_FAMILY-5891;shortTE=F;TEgroup=ctg_1|RND-6_FAMILY-5891|7
CM029546.1	RepeatMasker	Unknown	8687199	8687302	428	-	NA	Tstart=3948;Tend=4047;ID=RND-6_FAMILY-3760;shortTE=F
CM029546.1	RepeatMasker	Unknown	8689233	8689523	1373	-	NA	Tstart=883;Tend=1169;ID=RND-6_FAMILY-5246;shortTE=F
CM029546.1	RepeatMasker	DNA/CMC-EnSpm	8691954	8692097	812	-	NA	Tstart=3806;Tend=3954;ID=RND-6_FAMILY-9514;shortTE=F
CM029546.1	RepeatMasker	Unknown	8692546	8692800	834	+	NA	Tstart=238;Tend=486;ID=RND-1_FAMILY-204;shortTE=F
CM029546.1	RepeatMasker	DNA/hAT-Charlie	8692577	8692803	1178	+	NA	Tstart=956;Tend=1175;ID=RND-6_FAMILY-6777;shortTE=F
CM029546.1	RepeatMasker	LINE/I-Jockey	8692581	8692869	789	+	NA	Tstart=1291;Tend=1586;ID=RND-6_FAMILY-9435;shortTE=F
CM029546.1	RepeatMasker	Unknown	8697385	8697659	590	-	NA	Tstart=926;Tend=1201;ID=RND-1_FAMILY-102;shortTE=F
CM029546.1	RepeatMasker	LINE/L2	8700253	8700496	972	+	NA	Tstart=1612;Tend=1848;ID=RND-5_FAMILY-2122;shortTE=F
CM029546.1	RepeatMasker	Unknown	8700790	8700978	777	-	NA	Tstart=1669;Tend=1855;ID=RND-6_FAMILY-4370;shortTE=F
CM029546.1	RepeatMasker	Unknown	8701230	8701788	2135	+	NA	Tstart=1660;Tend=2199;ID=RND-6_FAMILY-1097;shortTE=F
CM029546.1	RepeatMasker	Unknown	8703268	8703449	1310	-	NA	Tstart=905;Tend=1084;ID=RND-1_FAMILY-137;shortTE=F
CM029546.1	RepeatMasker	Unknown	8703941	8704131	1399	-	NA	Tstart=918;Tend=1104;ID=RND-6_FAMILY-656;shortTE=F
CM029546.1	RepeatMasker	Unknown	8704926	8705684	5299	+	NA	Tstart=932;Tend=1703;ID=RND-5_FAMILY-4366;shortTE=F
CM029546.1	RepeatMasker	Unknown	8706277	8706492	1743	-	NA	Tstart=989;Tend=1217;ID=RND-1_FAMILY-306;shortTE=F
CM029546.1	RepeatMasker	Unknown	8706489	8706735	2093	+	NA	Tstart=1487;Tend=1734;ID=RND-1_FAMILY-363;shortTE=F
CM029546.1	RepeatMasker	Unknown	8706737	8707068	1359	+	NA	Tstart=996;Tend=1225;ID=RND-1_FAMILY-210;shortTE=F
CM029546.1	RepeatMasker	Unknown	8707730	8708168	3340	-	NA	Tstart=830;Tend=1259;ID=RND-1_FAMILY-234;shortTE=F
CM029546.1	RepeatMasker	LINE/I-Jockey	8708989	8709328	489	-	NA	Tstart=2792;Tend=3129;ID=VINGI-21_LMI;shortTE=F
CM029546.1	RepeatMasker	LINE/L2	8709378	8709745	1238	+	NA	Tstart=1906;Tend=2268;ID=RND-4_FAMILY-1948;shortTE=F
CM029546.1	RepeatMasker	DNA/hAT-Charlie	8709743	8709959	1587	-	NA	Tstart=956;Tend=1172;ID=RND-6_FAMILY-6777;shortTE=F
CM029546.1	RepeatMasker	Unknown	8710493	8710787	1056	-	NA	Tstart=865;Tend=1165;ID=RND-6_FAMILY-41;shortTE=F
CM029546.1	RepeatMasker	Unknown	8711885	8712492	3055	-	NA	Tstart=962;Tend=1801;ID=RND-1_FAMILY-421;shortTE=F
CM029546.1	RepeatMasker	Unknown	8712853	8713025	1123	+	NA	Tstart=906;Tend=1057;ID=RND-6_FAMILY-425;shortTE=F
CM029546.1	RepeatMasker	Unknown	8713083	8713232	707	+	NA	Tstart=947;Tend=1093;ID=RND-6_FAMILY-2344;shortTE=F
CM029546.1	RepeatMasker	Unknown	8713742	8714369	4060	-	NA	Tstart=996;Tend=1655;ID=RND-6_FAMILY-6551;shortTE=F
CM029546.1	RepeatMasker	Unknown	8714696	8714926	961	-	NA	Tstart=949;Tend=1209;ID=RND-5_FAMILY-930;shortTE=F
CM029546.1	RepeatMasker	Unknown	8716446	8718065	8653	-	NA	Tstart=492;Tend=2715;ID=RND-1_FAMILY-56;shortTE=F;TEgroup=ctg_1|RND-1_FAMILY-56|7
CM029546.1	RepeatMasker	Unknown	8718602	8718839	567	-	NA	Tstart=966;Tend=1178;ID=RND-6_FAMILY-35;shortTE=F
CM029546.1	RepeatMasker	Unknown	8719335	8719643	1613	+	NA	Tstart=896;Tend=1206;ID=RND-1_FAMILY-301;shortTE=F
CM029546.1	RepeatMasker	Unknown	8720991	8721721	4695	+	NA	Tstart=698;Tend=5217;ID=RND-6_FAMILY-408;shortTE=F;TEgroup=ctg_1|RND-6_FAMILY-408|1
CM029546.1	RepeatMasker	Unknown	8722089	8722879	6204	+	NA	Tstart=958;Tend=1761;ID=RND-4_FAMILY-218;shortTE=F
CM029546.1	RepeatMasker	Unknown	8723231	8723332	411	-	NA	Tstart=771;Tend=866;ID=RND-6_FAMILY-895;shortTE=F
CM029546.1	RepeatMasker	Unknown	8723345	8723536	1189	+	NA	Tstart=825;Tend=1018;ID=RND-1_FAMILY-126;shortTE=F
CM029546.1	RepeatMasker	LINE/L2	8726794	8728894	17656	+	NA	Tstart=106;Tend=2153;ID=RND-6_FAMILY-8441;shortTE=F
CM029546.1	RepeatMasker	Unknown	8729002	8730529	8676	-	NA	Tstart=772;Tend=3425;ID=RND-1_FAMILY-215;shortTE=F
CM029546.1	RepeatMasker	Unknown	8729985	8731024	3088	+	NA	Tstart=2405;Tend=3805;ID=RND-1_FAMILY-126;shortTE=F
CM029546.1	RepeatMasker	DNA/TcMar-Tc1	8731193	8731714	978	+	NA	Tstart=1212;Tend=1700;ID=RND-6_FAMILY-1184;shortTE=F;TEgroup=ctg_1|RND-6_FAMILY-1184|1
CM029546.1	RepeatMasker	Unknown	8731731	8731878	602	+	NA	Tstart=2060;Tend=2192;ID=RND-6_FAMILY-6331;shortTE=F
CM029546.1	RepeatMasker	Unknown	8732703	8733164	880	-	NA	Tstart=2144;Tend=2734;ID=RND-1_FAMILY-56;shortTE=F;TEgroup=ctg_1|RND-1_FAMILY-56|8
CM029546.1	RepeatMasker	Unknown	8733165	8733303	1099	-	NA	Tstart=1743;Tend=1878;ID=RND-5_FAMILY-2559;shortTE=F
CM029546.1	RepeatMasker	Unknown	8733308	8734350	4728	-	NA	Tstart=959;Tend=2154;ID=RND-1_FAMILY-56;shortTE=F
CM029546.1	RepeatMasker	DNA/hAT-hATx	8734877	8735711	5714	+	NA	Tstart=1053;Tend=1961;ID=RND-5_FAMILY-1671;shortTE=F
CM029546.1	RepeatMasker	Unknown	8735717	8736224	2777	-	NA	Tstart=485;Tend=961;ID=RND-1_FAMILY-56;shortTE=F
CM029546.1	RepeatMasker	Unknown	8736517	8736747	1262	+	NA	Tstart=2587;Tend=2832;ID=RND-5_FAMILY-1083;shortTE=F
CM029546.1	RepeatMasker	Unknown	8736867	8737372	696	+	NA	Tstart=953;Tend=1435;ID=RND-1_FAMILY-263;shortTE=T;TEgroup=ctg_1|RND-1_FAMILY-263|1
CM029546.1	RepeatMasker	Unknown	8737539	8737664	579	+	NA	Tstart=1185;Tend=1321;ID=RND-6_FAMILY-1007;shortTE=F
CM029546.1	RepeatMasker	LINE/L2	8738911	8739407	1470	-	NA	Tstart=867;Tend=2586;ID=RND-5_FAMILY-324;shortTE=F;TEgroup=ctg_1|RND-5_FAMILY-324|1
CM029546.1	RepeatMasker	Unknown	8739830	8739939	471	-	NA	Tstart=1185;Tend=1323;ID=RND-6_FAMILY-1007;shortTE=F
CM029546.1	RepeatMasker	Unknown	8741762	8743030	6181	-	NA	Tstart=792;Tend=1660;ID=RND-6_FAMILY-3700;shortTE=F
CM029546.1	RepeatMasker	Unknown	8743174	8743412	793	-	NA	Tstart=1509;Tend=1759;ID=RND-1_FAMILY-56;shortTE=F
CM029546.1	RepeatMasker	DNA/hAT-Charlie	8743756	8743944	1157	+	NA	Tstart=953;Tend=1170;ID=RND-6_FAMILY-6777;shortTE=F
CM029546.1	RepeatMasker	SINE	8743759	8744001	1152	+	NA	Tstart=838;Tend=1108;ID=RND-6_FAMILY-1645;shortTE=F
CM029546.1	RepeatMasker	Unknown	8743959	8744163	988	+	NA	Tstart=3317;Tend=3535;ID=RND-6_FAMILY-2702;shortTE=F
CM029546.1	RepeatMasker	Unknown	8744250	8744411	1180	+	NA	Tstart=966;Tend=1127;ID=RND-6_FAMILY-5294;shortTE=F
CM029546.1	RepeatMasker	Unknown	8745134	8745240	413	+	NA	Tstart=909;Tend=1040;ID=RND-1_FAMILY-42;shortTE=F
CM029546.1	RepeatMasker	Unknown	8748534	8748730	1588	-	NA	Tstart=884;Tend=1080;ID=RND-1_FAMILY-386;shortTE=F
CM029546.1	RepeatMasker	Unknown	8748730	8749192	3280	+	NA	Tstart=1091;Tend=1565;ID=RND-1_FAMILY-587;shortTE=F
CM029546.1	RepeatMasker	Unknown	8749196	8749462	1389	-	NA	Tstart=3602;Tend=3844;ID=RND-5_FAMILY-3489;shortTE=F
CM029546.1	RepeatMasker	Unknown	8750693	8751130	3455	-	NA	Tstart=883;Tend=1361;ID=RND-1_FAMILY-204;shortTE=F
CM029546.1	RepeatMasker	DNA/TcMar-Tc1	8751181	8751898	3697	-	NA	Tstart=225;Tend=912;ID=MARINER2_DM;shortTE=F
CM029546.1	RepeatMasker	DNA/Academ-1	8752210	8752959	5174	+	NA	Tstart=1107;Tend=1788;ID=RND-6_FAMILY-499;shortTE=F
CM029546.1	RepeatMasker	Unknown	8753025	8755387	8897	-	NA	Tstart=64;Tend=2825;ID=RND-6_FAMILY-1097;shortTE=F;TEgroup=ctg_1|RND-6_FAMILY-1097|1
CM029546.1	RepeatMasker	Unknown	8755395	8755802	908	-	NA	Tstart=183;Tend=567;ID=RND-6_FAMILY-1097;shortTE=F
CM029546.1	RepeatMasker	Unknown	8755824	8756165	2811	-	NA	Tstart=1320;Tend=1667;ID=RND-1_FAMILY-14;shortTE=F
CM029546.1	RepeatMasker	Unknown	8757015	8757151	790	+	NA	Tstart=781;Tend=917;ID=RND-6_FAMILY-4920;shortTE=F
CM029546.1	RepeatMasker	Unknown	8757884	8758384	1564	+	NA	Tstart=4742;Tend=4971;ID=RND-6_FAMILY-4911;shortTE=T;TEgroup=ctg_1|RND-6_FAMILY-4911|1
CM029546.1	RepeatMasker	Unknown	8757925	8758042	964	-	NA	Tstart=1005;Tend=1122;ID=RND-6_FAMILY-425;shortTE=F
CM029546.1	RepeatMasker	Unknown	8759030	8759623	2978	+	NA	Tstart=943;Tend=1551;ID=RND-6_FAMILY-2303;shortTE=F
CM029546.1	RepeatMasker	Unknown	8760272	8761131	5344	-	NA	Tstart=919;Tend=1795;ID=RND-1_FAMILY-299;shortTE=F
CM029546.1	RepeatMasker	Unknown	8761133	8761651	3590	-	NA	Tstart=1317;Tend=1840;ID=RND-1_FAMILY-139;shortTE=F
CM029546.1	RepeatMasker	DNA/TcMar-Tc1	8761695	8762067	2276	-	NA	Tstart=903;Tend=1306;ID=RND-4_FAMILY-109;shortTE=F
CM029546.1	RepeatMasker	Unknown	8762199	8762390	557	+	NA	Tstart=1184;Tend=1422;ID=RND-6_FAMILY-1097;shortTE=F
CM029546.1	RepeatMasker	Unknown	8762948	8763079	687	-	NA	Tstart=910;Tend=1036;ID=RND-4_FAMILY-12;shortTE=F
CM029546.1	RepeatMasker	Unknown	8763094	8763609	3739	+	NA	Tstart=1682;Tend=2205;ID=RND-5_FAMILY-738;shortTE=F
CM029546.1	RepeatMasker	SINE	8763571	8763686	522	+	NA	Tstart=1543;Tend=1667;ID=RND-6_FAMILY-1645;shortTE=F
CM029546.1	RepeatMasker	Unknown	8763683	8764001	841	+	NA	Tstart=1184;Tend=1500;ID=RND-6_FAMILY-6551;shortTE=F
CM029546.1	RepeatMasker	Unknown	8766022	8766545	4431	-	NA	Tstart=835;Tend=1358;ID=RND-1_FAMILY-759;shortTE=F
CM029546.1	RepeatMasker	Unknown	8767283	8767725	1919	-	NA	Tstart=898;Tend=1345;ID=RND-6_FAMILY-2652;shortTE=F
CM029546.1	RepeatMasker	Unknown	8767907	8768942	7848	+	NA	Tstart=2081;Tend=3086;ID=RND-1_FAMILY-42;shortTE=F
CM029546.1	RepeatMasker	Unknown	8769205	8769373	475	-	NA	Tstart=1372;Tend=1544;ID=RND-1_FAMILY-532;shortTE=F
CM029546.1	RepeatMasker	Unknown	8769558	8770430	5201	+	NA	Tstart=930;Tend=2069;ID=RND-6_FAMILY-1216;shortTE=F
CM029546.1	RepeatMasker	DNA/hAT-Charlie	8770431	8770658	1454	-	NA	Tstart=941;Tend=1172;ID=RND-6_FAMILY-6777;shortTE=F
CM029546.1	RepeatMasker	DNA/Academ-1	8770702	8770833	702	+	NA	Tstart=2414;Tend=2563;ID=RND-6_FAMILY-3432;shortTE=F
CM029546.1	RepeatMasker	Unknown	8771456	8771615	968	+	NA	Tstart=501;Tend=658;ID=RND-6_FAMILY-7922;shortTE=F
CM029546.1	RepeatMasker	Unknown	8772222	8772419	698	+	NA	Tstart=892;Tend=987;ID=RND-1_FAMILY-125;shortTE=T;TEgroup=ctg_1|RND-1_FAMILY-125|1
CM029546.1	RepeatMasker	Unknown	8773219	8773328	519	+	NA	Tstart=1712;Tend=1827;ID=RND-5_FAMILY-2559;shortTE=F
CM029546.1	RepeatMasker	Unknown	8773417	8773699	1621	-	NA	Tstart=905;Tend=1188;ID=RND-5_FAMILY-481;shortTE=F
CM029546.1	RepeatMasker	DNA	8773923	8774177	1202	+	NA	Tstart=311;Tend=566;ID=RND-6_FAMILY-1340;shortTE=F
CM029546.1	RepeatMasker	SINE	8773960	8774178	1393	-	NA	Tstart=837;Tend=1055;ID=RND-6_FAMILY-1645;shortTE=F
CM029546.1	RepeatMasker	Unknown	8773973	8774231	980	+	NA	Tstart=725;Tend=989;ID=RND-6_FAMILY-1561;shortTE=F
CM029546.1	RepeatMasker	DNA/hAT-Charlie	8776421	8776676	1274	-	NA	Tstart=956;Tend=1202;ID=RND-6_FAMILY-6777;shortTE=F
CM029546.1	RepeatMasker	Unknown	8778627	8778733	723	-	NA	Tstart=2820;Tend=2911;ID=RND-6_FAMILY-4261;shortTE=F
CM029546.1	RepeatMasker	Unknown	8780201	8780714	4029	-	NA	Tstart=2712;Tend=3224;ID=RND-5_FAMILY-1211;shortTE=F
CM029546.1	RepeatMasker	LINE/Penelope	8782784	8783057	1952	-	NA	Tstart=2497;Tend=2770;ID=RND-6_FAMILY-2881;shortTE=F
CM029546.1	RepeatMasker	Unknown	8784989	8785411	1529	-	NA	Tstart=951;Tend=1361;ID=RND-6_FAMILY-7320;shortTE=F
CM029546.1	RepeatMasker	Unknown	8802639	8802804	563	+	NA	Tstart=495;Tend=660;ID=RND-6_FAMILY-7922;shortTE=F
CM029546.1	RepeatMasker	LINE/I-Jockey	8806501	8806633	780	-	NA	Tstart=2933;Tend=3064;ID=RND-5_FAMILY-1393;shortTE=F
CM029546.1	RepeatMasker	Unknown	8808501	8809491	6318	-	NA	Tstart=788;Tend=1801;ID=RND-1_FAMILY-299;shortTE=F
CM029546.1	RepeatMasker	Unknown	8810081	8810275	800	-	NA	Tstart=955;Tend=1126;ID=RND-6_FAMILY-35;shortTE=F
CM029546.1	RepeatMasker	LINE/L2	8810342	8810751	3653	-	NA	Tstart=1586;Tend=1995;ID=RND-5_FAMILY-103;shortTE=F
CM029546.1	RepeatMasker	Unknown	8810818	8811320	4220	-	NA	Tstart=512;Tend=1014;ID=RND-5_FAMILY-3309;shortTE=F
CM029546.1	RepeatMasker	Unknown	8812995	8813208	1322	+	NA	Tstart=923;Tend=1138;ID=RND-6_FAMILY-35;shortTE=F
CM029546.1	RepeatMasker	LINE/L2	8814503	8814609	623	-	NA	Tstart=3020;Tend=3143;ID=RND-5_FAMILY-2459;shortTE=F
CM029546.1	RepeatMasker	LINE/L2	8814857	8814993	795	-	NA	Tstart=2888;Tend=3023;ID=RND-5_FAMILY-2459;shortTE=F
CM029546.1	RepeatMasker	LTR/Pao	8818524	8819688	602	-	NA	Tstart=4023;Tend=5536;ID=BEL-13_LH-I;shortTE=F
CM029546.1	RepeatMasker	Unknown	8824337	8824493	550	+	NA	Tstart=2332;Tend=2478;ID=RND-1_FAMILY-56;shortTE=F
CM029546.1	RepeatMasker	Unknown	8824591	8824703	401	-	NA	Tstart=772;Tend=885;ID=RND-5_FAMILY-2715;shortTE=F
CM029546.1	RepeatMasker	Unknown	8824712	8825335	1422	-	NA	Tstart=1534;Tend=2161;ID=RND-6_FAMILY-652;shortTE=F
CM029546.1	RepeatMasker	Unknown	8825336	8825467	732	+	NA	Tstart=580;Tend=1888;ID=RND-5_FAMILY-2715;shortTE=F
CM029546.1	RepeatMasker	Unknown	8826534	8826721	1359	-	NA	Tstart=738;Tend=925;ID=RND-6_FAMILY-2653;shortTE=F
CM029546.1	RepeatMasker	Unknown	8826895	8828137	5654	-	NA	Tstart=830;Tend=2607;ID=RND-1_FAMILY-347;shortTE=F
CM029546.1	RepeatMasker	Unknown	8829538	8829729	1183	+	NA	Tstart=4288;Tend=4485;ID=RND-6_FAMILY-1277;shortTE=F
CM029546.1	RepeatMasker	Unknown	8829622	8829751	817	-	NA	Tstart=1055;Tend=1180;ID=RND-6_FAMILY-5258;shortTE=F
CM029546.1	RepeatMasker	Unknown	8829849	8829969	401	+	NA	Tstart=1238;Tend=1357;ID=RND-6_FAMILY-7320;shortTE=F
CM029546.1	RepeatMasker	Unknown	8830750	8830898	686	+	NA	Tstart=897;Tend=1049;ID=RND-6_FAMILY-1885;shortTE=F
CM029546.1	RepeatMasker	Unknown	8834457	8834735	803	-	NA	Tstart=890;Tend=1244;ID=RND-5_FAMILY-356;shortTE=F
CM029546.1	RepeatMasker	Unknown	8843124	8843385	1439	-	NA	Tstart=814;Tend=1074;ID=RND-4_FAMILY-12;shortTE=F
CM029546.1	RepeatMasker	SINE	8843160	8843383	1506	+	NA	Tstart=836;Tend=1055;ID=RND-6_FAMILY-1645;shortTE=F
CM029546.1	RepeatMasker	Unknown	8845464	8845867	881	+	NA	Tstart=1660;Tend=2217;ID=RND-6_FAMILY-1097;shortTE=F;TEgroup=ctg_1|RND-6_FAMILY-1097|2
CM029546.1	RepeatMasker	Unknown	8847089	8847517	3496	-	NA	Tstart=935;Tend=1362;ID=RND-6_FAMILY-7320;shortTE=F
CM029546.1	RepeatMasker	Unknown	8848137	8848347	1258	+	NA	Tstart=816;Tend=1029;ID=RND-4_FAMILY-12;shortTE=F
CM029546.1	RepeatMasker	Unknown	8848986	8849311	2277	-	NA	Tstart=833;Tend=1166;ID=RND-6_FAMILY-41;shortTE=F
CM029546.1	RepeatMasker	DNA/TcMar-Tc1	8850811	8851754	4704	+	NA	Tstart=1;Tend=912;ID=MARINER2_DM;shortTE=F
CM029546.1	RepeatMasker	Unknown	8851845	8852086	651	-	NA	Tstart=1557;Tend=1819;ID=RND-1_FAMILY-139;shortTE=F
CM029546.1	RepeatMasker	Unknown	8852086	8852250	533	+	NA	Tstart=920;Tend=1107;ID=RND-1_FAMILY-151;shortTE=F
CM029546.1	RepeatMasker	Unknown	8852411	8852516	500	-	NA	Tstart=1112;Tend=1220;ID=RND-1_FAMILY-139;shortTE=F
CM029546.1	RepeatMasker	LINE/RTE-BovB	8853369	8853730	2787	-	NA	Tstart=1478;Tend=1840;ID=RND-6_FAMILY-5861;shortTE=F
CM029546.1	RepeatMasker	Unknown	8853918	8854067	711	+	NA	Tstart=1077;Tend=1209;ID=RND-6_FAMILY-5056;shortTE=F
CM029546.1	RepeatMasker	Unknown	8854962	8855358	2925	+	NA	Tstart=964;Tend=1379;ID=RND-3_FAMILY-549;shortTE=F
CM029546.1	RepeatMasker	Unknown	8855579	8856004	2928	-	NA	Tstart=5157;Tend=5581;ID=RND-1_FAMILY-108;shortTE=F
CM029546.1	RepeatMasker	Unknown	8857827	8858157	1370	+	NA	Tstart=783;Tend=1325;ID=RND-6_FAMILY-4920;shortTE=F
CM029546.1	RepeatMasker	Unknown	8858596	8858745	481	-	NA	Tstart=929;Tend=1119;ID=RND-1_FAMILY-90;shortTE=F
CM029546.1	RepeatMasker	Unknown	8859827	8859987	1267	-	NA	Tstart=679;Tend=840;ID=RND-6_FAMILY-1015;shortTE=F
CM029546.1	RepeatMasker	Unknown	8867760	8867866	694	-	NA	Tstart=2821;Tend=2912;ID=RND-6_FAMILY-4261;shortTE=F
CM029546.1	RepeatMasker	Unknown	8870231	8870718	3291	+	NA	Tstart=1015;Tend=1502;ID=RND-6_FAMILY-2174;shortTE=F
CM029546.1	RepeatMasker	Unknown	8872454	8872670	808	+	NA	Tstart=2120;Tend=2343;ID=RND-1_FAMILY-587;shortTE=F
CM029546.1	RepeatMasker	Unknown	8875303	8875594	861	-	NA	Tstart=591;Tend=884;ID=RND-1_FAMILY-179;shortTE=F
CM029546.1	RepeatMasker	Unknown	8879865	8880023	460	-	NA	Tstart=1313;Tend=1486;ID=RND-5_FAMILY-1305;shortTE=F
CM029546.1	RepeatMasker	Unknown	8888206	8890241	14964	-	NA	Tstart=319;Tend=2353;ID=RND-6_FAMILY-766;shortTE=F
CM029546.1	RepeatMasker	Unknown	8891712	8892157	3217	+	NA	Tstart=857;Tend=1277;ID=RND-6_FAMILY-43;shortTE=F
CM029546.1	RepeatMasker	Unknown	8892253	8892937	5856	-	NA	Tstart=965;Tend=1652;ID=RND-1_FAMILY-323;shortTE=F
CM029546.1	RepeatMasker	Unknown	8893956	8894266	1067	-	NA	Tstart=1537;Tend=1844;ID=RND-6_FAMILY-1939;shortTE=F
CM029546.1	RepeatMasker	Unknown	8894050	8894268	1587	+	NA	Tstart=817;Tend=1035;ID=RND-4_FAMILY-12;shortTE=F
CM029546.1	RepeatMasker	Unknown	8894777	8894936	720	-	NA	Tstart=1791;Tend=1948;ID=RND-5_FAMILY-1633;shortTE=F
CM029546.1	RepeatMasker	DNA/TcMar-Mariner	8894934	8895996	5253	+	NA	Tstart=953;Tend=1901;ID=RND-5_FAMILY-1015;shortTE=F;TEgroup=ctg_1|RND-5_FAMILY-1015|1
CM029546.1	RepeatMasker	Unknown	8897895	8898080	708	-	NA	Tstart=905;Tend=1075;ID=RND-6_FAMILY-5;shortTE=F
CM029546.1	RepeatMasker	Unknown	8900669	8901065	2702	-	NA	Tstart=990;Tend=1379;ID=RND-6_FAMILY-629;shortTE=F
CM029546.1	RepeatMasker	Unknown	8902513	8902854	848	-	NA	Tstart=575;Tend=895;ID=RND-5_FAMILY-866;shortTE=F
CM029546.1	RepeatMasker	Unknown	8904064	8904652	1590	-	NA	Tstart=856;Tend=1477;ID=RND-5_FAMILY-1487;shortTE=F
CM029546.1	RepeatMasker	LINE/L2	8905650	8905930	1427	+	NA	Tstart=2776;Tend=3045;ID=RND-5_FAMILY-1091;shortTE=F
CM029546.1	RepeatMasker	LINE/L2	8907371	8907542	621	+	NA	Tstart=705;Tend=873;ID=RND-1_FAMILY-360;shortTE=F
CM029546.1	RepeatMasker	DNA/hAT-Charlie	8908095	8908316	1366	+	NA	Tstart=953;Tend=1172;ID=RND-6_FAMILY-6777;shortTE=F
CM029546.1	RepeatMasker	LINE/L2	8908100	8908347	926	+	NA	Tstart=1772;Tend=2017;ID=RND-6_FAMILY-6312;shortTE=F
CM029546.1	RepeatMasker	LINE/Penelope	8908361	8908676	892	+	NA	Tstart=795;Tend=930;ID=RND-6_FAMILY-5891;shortTE=F;TEgroup=ctg_1|RND-6_FAMILY-5891|8
CM029546.1	RepeatMasker	LINE/I-Jockey	8908584	8908692	404	-	NA	Tstart=1543;Tend=1647;ID=RND-5_FAMILY-1393;shortTE=F
CM029546.1	RepeatMasker	Unknown	8908678	8908966	584	+	NA	Tstart=810;Tend=1064;ID=RND-6_FAMILY-6610;shortTE=F
CM029546.1	RepeatMasker	Unknown	8911451	8911579	579	-	NA	Tstart=845;Tend=972;ID=RND-6_FAMILY-1939;shortTE=F
CM029546.1	RepeatMasker	Unknown	8912239	8912439	406	+	NA	Tstart=1640;Tend=1829;ID=RND-6_FAMILY-769;shortTE=F
CM029546.1	RepeatMasker	Unknown	8912678	8912783	531	+	NA	Tstart=958;Tend=1060;ID=RND-6_FAMILY-2344;shortTE=F
CM029546.1	RepeatMasker	Unknown	8913242	8913591	1095	-	NA	Tstart=476;Tend=793;ID=RND-6_FAMILY-4176;shortTE=F
CM029546.1	RepeatMasker	Unknown	8914022	8914358	583	-	NA	Tstart=1836;Tend=2174;ID=RND-1_FAMILY-119;shortTE=F
CM029546.1	RepeatMasker	Unknown	8915141	8915288	720	-	NA	Tstart=1091;Tend=1244;ID=RND-1_FAMILY-197;shortTE=F
CM029546.1	RepeatMasker	SINE	8915460	8915684	1084	-	NA	Tstart=1413;Tend=1663;ID=RND-6_FAMILY-1645;shortTE=F
CM029546.1	RepeatMasker	Unknown	8915977	8917242	8211	+	NA	Tstart=861;Tend=2164;ID=RND-5_FAMILY-5142;shortTE=F
CM029546.1	RepeatMasker	Unknown	8918157	8918538	1208	+	NA	Tstart=925;Tend=1142;ID=RND-6_FAMILY-2033;shortTE=F
CM029546.1	RepeatMasker	Unknown	8923337	8923468	405	+	NA	Tstart=1656;Tend=1792;ID=RND-1_FAMILY-244;shortTE=F
CM029546.1	RepeatMasker	Unknown	8923690	8923901	1830	-	NA	Tstart=972;Tend=1183;ID=RND-6_FAMILY-2755;shortTE=F
CM029546.1	RepeatMasker	Unknown	8924438	8924609	773	-	NA	Tstart=1145;Tend=1332;ID=RND-6_FAMILY-6331;shortTE=F
CM029546.1	RepeatMasker	Unknown	8924942	8925383	3270	+	NA	Tstart=3447;Tend=3889;ID=RND-6_FAMILY-77;shortTE=F
CM029546.1	RepeatMasker	Unknown	8926940	8927159	1081	-	NA	Tstart=883;Tend=1103;ID=RND-6_FAMILY-1939;shortTE=F
CM029546.1	RepeatMasker	Unknown	8927950	8928227	2002	+	NA	Tstart=991;Tend=1277;ID=RND-1_FAMILY-84;shortTE=F
CM029546.1	RepeatMasker	Unknown	8930181	8930281	547	-	NA	Tstart=1414;Tend=1516;ID=RND-6_FAMILY-1434;shortTE=F
CM029546.1	RepeatMasker	Unknown	8930988	8931105	411	+	NA	Tstart=961;Tend=1084;ID=RND-1_FAMILY-290;shortTE=F
CM029546.1	RepeatMasker	LINE/L2	8932853	8933058	779	+	NA	Tstart=1744;Tend=1973;ID=RND-6_FAMILY-6312;shortTE=F
CM029546.1	RepeatMasker	Unknown	8932875	8933099	1106	-	NA	Tstart=817;Tend=1174;ID=RND-4_FAMILY-12;shortTE=F
CM029546.1	RepeatMasker	Unknown	8938805	8939089	902	-	NA	Tstart=1949;Tend=2229;ID=RND-5_FAMILY-347;shortTE=F
CM029546.1	RepeatMasker	Unknown	8944278	8944504	1573	-	NA	Tstart=906;Tend=1124;ID=RND-6_FAMILY-425;shortTE=F
CM029546.1	RepeatMasker	SINE	8944280	8944545	856	+	NA	Tstart=11;Tend=268;ID=RND-6_FAMILY-1645;shortTE=F
CM029546.1	RepeatMasker	DNA/Kolobok-E	8944932	8945130	827	-	NA	Tstart=815;Tend=1030;ID=RND-6_FAMILY-610;shortTE=F
CM029546.1	RepeatMasker	Unknown	8946940	8948814	14905	+	NA	Tstart=778;Tend=2647;ID=RND-1_FAMILY-133;shortTE=F
CM029546.1	RepeatMasker	Unknown	8950577	8950679	847	-	NA	Tstart=308;Tend=410;ID=RND-6_FAMILY-2964;shortTE=F
CM029546.1	RepeatMasker	Unknown	8951047	8951181	993	-	NA	Tstart=2085;Tend=2209;ID=RND-5_FAMILY-659;shortTE=F
CM029546.1	RepeatMasker	LINE/L2	8951711	8951883	1052	-	NA	Tstart=2869;Tend=3037;ID=RND-5_FAMILY-184;shortTE=F
CM029546.1	RepeatMasker	Unknown	8951986	8952197	1541	+	NA	Tstart=796;Tend=1013;ID=RND-4_FAMILY-174;shortTE=F
CM029546.1	RepeatMasker	Unknown	8952416	8952663	1285	+	NA	Tstart=1217;Tend=1483;ID=RND-4_FAMILY-12;shortTE=F
CM029546.1	RepeatMasker	LINE/L2	8953079	8953250	1359	-	NA	Tstart=2022;Tend=2191;ID=RND-5_FAMILY-86;shortTE=F
CM029546.1	RepeatMasker	Unknown	8953260	8953465	458	-	NA	Tstart=2291;Tend=2464;ID=RND-1_FAMILY-56;shortTE=F
CM029546.1	RepeatMasker	LINE/I-Jockey	8954475	8954836	1946	+	NA	Tstart=3236;Tend=3524;ID=RND-5_FAMILY-1393;shortTE=F
CM029546.1	RepeatMasker	Unknown	8954866	8955014	600	+	NA	Tstart=1594;Tend=1754;ID=RND-1_FAMILY-849;shortTE=F
CM029546.1	RepeatMasker	Unknown	8955058	8955450	2082	-	NA	Tstart=518;Tend=851;ID=RND-6_FAMILY-1434;shortTE=F;TEgroup=ctg_1|RND-6_FAMILY-1434|2
CM029546.1	RepeatMasker	LTR/ERV1	8955483	8955668	1436	+	NA	Tstart=848;Tend=1034;ID=RND-6_FAMILY-1988;shortTE=F
CM029546.1	RepeatMasker	Unknown	8956591	8956805	1538	+	NA	Tstart=942;Tend=1167;ID=RND-5_FAMILY-1487;shortTE=F
CM029546.1	RepeatMasker	Unknown	8957205	8957390	1353	+	NA	Tstart=907;Tend=1086;ID=RND-6_FAMILY-425;shortTE=F
CM029546.1	RepeatMasker	Unknown	8957635	8958243	2174	+	NA	Tstart=2363;Tend=2895;ID=RND-1_FAMILY-284;shortTE=F
CM029546.1	RepeatMasker	SINE	8958556	8958751	1219	-	NA	Tstart=838;Tend=1050;ID=RND-6_FAMILY-1645;shortTE=F
CM029546.1	RepeatMasker	DNA/hAT-Charlie	8958564	8958815	678	-	NA	Tstart=1923;Tend=2191;ID=RND-1_FAMILY-396;shortTE=F
CM029546.1	RepeatMasker	Unknown	8958809	8958931	424	-	NA	Tstart=939;Tend=1057;ID=RND-1_FAMILY-801;shortTE=F
CM029546.1	RepeatMasker	Unknown	8959538	8959843	2260	+	NA	Tstart=814;Tend=1119;ID=RND-1_FAMILY-537;shortTE=F
CM029546.1	RepeatMasker	Unknown	8960062	8960220	579	+	NA	Tstart=1834;Tend=1988;ID=RND-6_FAMILY-3929;shortTE=F
CM029546.1	RepeatMasker	Unknown	8960063	8960250	534	-	NA	Tstart=1006;Tend=1197;ID=RND-6_FAMILY-118;shortTE=F
CM029546.1	RepeatMasker	DNA/CMC-EnSpm	8961110	8961249	478	+	NA	Tstart=3812;Tend=3958;ID=RND-6_FAMILY-9514;shortTE=F
CM029546.1	RepeatMasker	DNA/hAT-Charlie	8962261	8962468	1337	+	NA	Tstart=954;Tend=1172;ID=RND-6_FAMILY-6777;shortTE=F
CM029546.1	RepeatMasker	Unknown	8962629	8962772	659	-	NA	Tstart=887;Tend=1042;ID=RND-6_FAMILY-1439;shortTE=F
CM029546.1	RepeatMasker	Unknown	8962880	8963571	2255	-	NA	Tstart=813;Tend=1653;ID=RND-4_FAMILY-12;shortTE=F
CM029546.1	RepeatMasker	DNA/TcMar-Pogo	8964146	8964416	707	+	NA	Tstart=1889;Tend=2161;ID=RND-6_FAMILY-3089;shortTE=F
CM029546.1	RepeatMasker	Unknown	8964701	8965013	774	+	NA	Tstart=637;Tend=991;ID=RND-4_FAMILY-12;shortTE=F
CM029546.1	RepeatMasker	SINE	8965292	8965593	1373	-	NA	Tstart=838;Tend=1137;ID=RND-6_FAMILY-1645;shortTE=F
CM029546.1	RepeatMasker	Unknown	8965374	8965631	1470	+	NA	Tstart=854;Tend=1140;ID=RND-6_FAMILY-5246;shortTE=F
CM029546.1	RepeatMasker	Unknown	8968954	8969433	1784	-	NA	Tstart=466;Tend=947;ID=RND-6_FAMILY-2100;shortTE=F
CM029546.1	RepeatMasker	LINE/L2	8970360	8970539	870	+	NA	Tstart=1276;Tend=1483;ID=RND-5_FAMILY-1768;shortTE=F
CM029546.1	RepeatMasker	LINE/I-Jockey	8971251	8971377	400	-	NA	Tstart=2944;Tend=3058;ID=RND-5_FAMILY-1393;shortTE=F
CM029546.1	RepeatMasker	Unknown	8971889	8972057	853	-	NA	Tstart=1001;Tend=1188;ID=RND-5_FAMILY-481;shortTE=F
CM029546.1	RepeatMasker	Unknown	8972246	8972350	585	-	NA	Tstart=224;Tend=328;ID=RND-5_FAMILY-1370;shortTE=F
CM029546.1	RepeatMasker	LINE/RTE-X	8972554	8973046	1678	+	NA	Tstart=896;Tend=1408;ID=RND-6_FAMILY-3094;shortTE=F
CM029546.1	RepeatMasker	Unknown	8974278	8974428	430	-	NA	Tstart=2323;Tend=2493;ID=RND-5_FAMILY-441;shortTE=F
CM029546.1	RepeatMasker	Unknown	8974329	8974432	702	+	NA	Tstart=2820;Tend=2911;ID=RND-6_FAMILY-4261;shortTE=F
CM029546.1	RepeatMasker	Unknown	8976653	8977057	2039	+	NA	Tstart=896;Tend=1265;ID=RND-1_FAMILY-16;shortTE=F
CM029546.1	RepeatMasker	Unknown	8977275	8977412	629	-	NA	Tstart=2111;Tend=2225;ID=RND-1_FAMILY-647;shortTE=F
CM029546.1	RepeatMasker	Unknown	8978071	8978212	635	+	NA	Tstart=6387;Tend=6528;ID=RND-6_FAMILY-825;shortTE=F
CM029546.1	RepeatMasker	Unknown	8978382	8978835	494	-	NA	Tstart=1038;Tend=1317;ID=RND-6_FAMILY-629;shortTE=F;TEgroup=ctg_1|RND-6_FAMILY-629|1
CM029546.1	RepeatMasker	Unknown	8979761	8980082	1513	+	NA	Tstart=1368;Tend=1759;ID=RND-1_FAMILY-56;shortTE=F
CM029546.1	RepeatMasker	Unknown	8982332	8982486	820	+	NA	Tstart=940;Tend=1106;ID=RND-1_FAMILY-151;shortTE=F
CM029546.1	RepeatMasker	Unknown	8982971	8983224	1339	+	NA	Tstart=918;Tend=1104;ID=RND-6_FAMILY-656;shortTE=F
CM029546.1	RepeatMasker	Unknown	8983030	8983283	726	-	NA	Tstart=1618;Tend=1840;ID=RND-5_FAMILY-2079;shortTE=F
CM029546.1	RepeatMasker	Unknown	8983424	8983579	572	+	NA	Tstart=2330;Tend=2477;ID=RND-1_FAMILY-56;shortTE=F
CM029546.1	RepeatMasker	Unknown	8983946	8984114	931	+	NA	Tstart=1127;Tend=1297;ID=RND-1_FAMILY-439;shortTE=F
CM029546.1	RepeatMasker	Unknown	8984431	8984546	500	-	NA	Tstart=2621;Tend=2736;ID=RND-5_FAMILY-1633;shortTE=F
CM029546.1	RepeatMasker	Unknown	8984565	8984773	418	+	NA	Tstart=311;Tend=519;ID=RND-5_FAMILY-2715;shortTE=F
CM029546.1	RepeatMasker	Unknown	8985545	8985650	423	-	NA	Tstart=2624;Tend=2718;ID=RND-5_FAMILY-1633;shortTE=F
CM029546.1	RepeatMasker	LINE/L2	8985692	8986021	2589	-	NA	Tstart=1871;Tend=2197;ID=RND-5_FAMILY-86;shortTE=F
CM029546.1	RepeatMasker	Unknown	8986720	8986913	1591	+	NA	Tstart=1028;Tend=1221;ID=RND-1_FAMILY-621;shortTE=F
CM029546.1	RepeatMasker	Unknown	8986913	8987427	1575	-	NA	Tstart=980;Tend=1666;ID=RND-1_FAMILY-804;shortTE=F
CM029546.1	RepeatMasker	Unknown	8987905	8988501	3304	+	NA	Tstart=5157;Tend=6045;ID=RND-1_FAMILY-108;shortTE=F;TEgroup=ctg_1|RND-1_FAMILY-108|20
CM029546.1	RepeatMasker	LTR/ERV1	8989754	8989967	1229	-	NA	Tstart=841;Tend=1065;ID=RND-6_FAMILY-1988;shortTE=F
CM029546.1	RepeatMasker	DNA/hAT-Charlie	8990796	8991006	1433	-	NA	Tstart=962;Tend=1170;ID=RND-6_FAMILY-6777;shortTE=F
CM029546.1	RepeatMasker	LINE/L2	8991107	8991456	2107	-	NA	Tstart=923;Tend=1272;ID=RND-6_FAMILY-3260;shortTE=F
CM029546.1	RepeatMasker	LTR/ERV1	8991523	8992187	1287	+	NA	Tstart=1090;Tend=1813;ID=RND-6_FAMILY-1988;shortTE=F;TEgroup=ctg_1|RND-6_FAMILY-1988|16
CM029546.1	RepeatMasker	Unknown	8991974	8992223	1305	-	NA	Tstart=783;Tend=1033;ID=RND-4_FAMILY-12;shortTE=F
CM029546.1	RepeatMasker	DNA/hAT-Charlie	8992778	8992978	1174	+	NA	Tstart=965;Tend=1170;ID=RND-6_FAMILY-6777;shortTE=F
CM029546.1	RepeatMasker	Unknown	8993360	8993514	408	-	NA	Tstart=1091;Tend=1228;ID=RND-6_FAMILY-7320;shortTE=F
CM029546.1	RepeatMasker	DNA/hAT-Charlie	8993534	8993861	1000	+	NA	Tstart=999;Tend=1171;ID=RND-6_FAMILY-6777;shortTE=F;TEgroup=ctg_1|RND-6_FAMILY-6777|3
CM029546.1	RepeatMasker	Unknown	8993536	8993858	832	-	NA	Tstart=584;Tend=890;ID=RND-5_FAMILY-866;shortTE=F
CM029546.1	RepeatMasker	LINE/L2	8994358	8994553	769	-	NA	Tstart=4924;Tend=5120;ID=RND-6_FAMILY-5930;shortTE=F
CM029546.1	RepeatMasker	Unknown	8995327	8995538	866	-	NA	Tstart=887;Tend=1107;ID=RND-1_FAMILY-151;shortTE=F;TEgroup=ctg_1|RND-1_FAMILY-151|1
CM029546.1	RepeatMasker	Unknown	8995941	8996053	572	-	NA	Tstart=1078;Tend=1183;ID=RND-6_FAMILY-2755;shortTE=F
CM029546.1	RepeatMasker	Unknown	8996091	8996433	1684	-	NA	Tstart=1227;Tend=1628;ID=RND-4_FAMILY-23;shortTE=F
CM029546.1	RepeatMasker	Unknown	8996589	8996777	718	-	NA	Tstart=1042;Tend=1205;ID=RND-4_FAMILY-23;shortTE=F
CM029546.1	RepeatMasker	Unknown	8997032	8997205	1044	+	NA	Tstart=743;Tend=925;ID=RND-6_FAMILY-2653;shortTE=F
CM029546.1	RepeatMasker	Unknown	8997438	8997641	959	+	NA	Tstart=972;Tend=1174;ID=RND-6_FAMILY-2755;shortTE=F
CM029546.1	RepeatMasker	Unknown	8998660	8998950	1878	-	NA	Tstart=1545;Tend=1844;ID=RND-1_FAMILY-35;shortTE=F
CM029546.1	RepeatMasker	RC/Helitron	8998797	8999112	2001	-	NA	Tstart=566;Tend=909;ID=RND-4_FAMILY-19;shortTE=F
CM029546.1	RepeatMasker	Unknown	8999628	9000132	959	-	NA	Tstart=1994;Tend=2530;ID=RND-5_FAMILY-93;shortTE=F
CM029546.1	RepeatMasker	Unknown	9000189	9000419	1777	+	NA	Tstart=924;Tend=1154;ID=RND-6_FAMILY-3469;shortTE=F
CM029546.1	RepeatMasker	Unknown	9000561	9000717	681	-	NA	Tstart=1827;Tend=1984;ID=RND-5_FAMILY-93;shortTE=F
CM029546.1	RepeatMasker	Unknown	9001205	9001530	1103	-	NA	Tstart=4852;Tend=5162;ID=RND-6_FAMILY-772;shortTE=F
CM029546.1	RepeatMasker	Unknown	9001980	9002100	760	+	NA	Tstart=907;Tend=1034;ID=RND-4_FAMILY-349;shortTE=F
CM029546.1	RepeatMasker	Unknown	9002095	9002225	499	-	NA	Tstart=1378;Tend=1517;ID=RND-1_FAMILY-56;shortTE=F
CM029546.1	RepeatMasker	SINE	9002273	9002426	1023	-	NA	Tstart=895;Tend=1055;ID=RND-6_FAMILY-1645;shortTE=F
CM029546.1	RepeatMasker	LINE/I-Jockey	9002460	9002670	567	-	NA	Tstart=1296;Tend=1465;ID=AG-JOCK-1;shortTE=F
CM029546.1	RepeatMasker	Unknown	9003146	9003267	640	+	NA	Tstart=1654;Tend=1790;ID=RND-1_FAMILY-244;shortTE=F
CM029546.1	RepeatMasker	DNA/TcMar-Fot1	9003601	9003820	1072	+	NA	Tstart=1988;Tend=2228;ID=RND-6_FAMILY-6881;shortTE=F
CM029546.1	RepeatMasker	Unknown	9003841	9004578	3515	-	NA	Tstart=985;Tend=1717;ID=RND-1_FAMILY-464;shortTE=F
CM029546.1	RepeatMasker	Unknown	9004995	9005255	1175	-	NA	Tstart=874;Tend=1163;ID=RND-6_FAMILY-41;shortTE=F
CM029546.1	RepeatMasker	Unknown	9006254	9006847	3468	+	NA	Tstart=1156;Tend=1720;ID=RND-5_FAMILY-444;shortTE=F
CM029546.1	RepeatMasker	LINE/L2	9009354	9009644	414	+	NA	Tstart=1492;Tend=1765;ID=RND-6_FAMILY-3790;shortTE=F
CM029546.1	RepeatMasker	Unknown	9010328	9010739	10174	-	NA	Tstart=2045;Tend=3022;ID=RND-6_FAMILY-3211;shortTE=F
CM029546.1	RepeatMasker	Unknown	9010740	9012080	646	+	NA	Tstart=56;Tend=1351;ID=RND-5_FAMILY-374;shortTE=F
CM029546.1	RepeatMasker	Unknown	9012081	9012635	10174	-	NA	Tstart=721;Tend=2044;ID=RND-6_FAMILY-3211;shortTE=F
CM029546.1	RepeatMasker	Unknown	9013219	9013533	790	-	NA	Tstart=1370;Tend=1732;ID=RND-1_FAMILY-56;shortTE=F
CM029546.1	RepeatMasker	LINE/L2	9013721	9014130	1806	+	NA	Tstart=1052;Tend=1441;ID=RND-6_FAMILY-2175;shortTE=F
CM029546.1	RepeatMasker	Unknown	9014958	9015079	530	+	NA	Tstart=1047;Tend=1172;ID=RND-6_FAMILY-2755;shortTE=F
CM029546.1	RepeatMasker	DNA/hAT-Charlie	9015297	9015515	908	+	NA	Tstart=953;Tend=1172;ID=RND-6_FAMILY-6777;shortTE=F
CM029546.1	RepeatMasker	Unknown	9015790	9016175	997	+	NA	Tstart=2064;Tend=2231;ID=RND-6_FAMILY-1364;shortTE=F;TEgroup=ctg_1|RND-6_FAMILY-1364|6
CM029546.1	RepeatMasker	Unknown	9016077	9016187	587	-	NA	Tstart=865;Tend=973;ID=RND-6_FAMILY-1939;shortTE=F
CM029546.1	RepeatMasker	Unknown	9016435	9016913	1934	-	NA	Tstart=1967;Tend=2276;ID=RND-1_FAMILY-158;shortTE=F;TEgroup=ctg_1|RND-1_FAMILY-158|4
CM029546.1	RepeatMasker	Unknown	9017217	9017335	462	-	NA	Tstart=1010;Tend=1130;ID=RND-4_FAMILY-1257;shortTE=F
CM029546.1	RepeatMasker	Unknown	9017887	9018184	1970	+	NA	Tstart=781;Tend=1069;ID=RND-5_FAMILY-4284;shortTE=F
CM029546.1	RepeatMasker	Unknown	9020497	9022411	11789	-	NA	Tstart=818;Tend=2643;ID=RND-5_FAMILY-441;shortTE=F
CM029546.1	RepeatMasker	LINE/RTE-X	9022938	9023452	2377	+	NA	Tstart=2549;Tend=3041;ID=RND-5_FAMILY-1062;shortTE=F
CM029546.1	RepeatMasker	Unknown	9024408	9024582	880	+	NA	Tstart=953;Tend=1128;ID=RND-6_FAMILY-5056;shortTE=F
CM029546.1	RepeatMasker	LINE/RTE-X	9024594	9025097	2539	+	NA	Tstart=3289;Tend=3786;ID=RND-5_FAMILY-1062;shortTE=F
CM029546.1	RepeatMasker	SINE	9025498	9025725	1020	-	NA	Tstart=831;Tend=1051;ID=RND-6_FAMILY-1645;shortTE=F
CM029546.1	RepeatMasker	Unknown	9027108	9028017	4234	-	NA	Tstart=941;Tend=1886;ID=RND-6_FAMILY-1216;shortTE=F
CM029546.1	RepeatMasker	Unknown	9028030	9028295	874	-	NA	Tstart=1293;Tend=1558;ID=RND-6_FAMILY-14731;shortTE=F
CM029546.1	RepeatMasker	LINE/RTE-RTE	9028935	9029063	416	-	NA	Tstart=1675;Tend=1812;ID=RND-6_FAMILY-2555;shortTE=F
CM029546.1	RepeatMasker	Unknown	9029767	9030295	1906	+	NA	Tstart=1016;Tend=1547;ID=RND-5_FAMILY-483;shortTE=F
CM029546.1	RepeatMasker	LTR/ERV1	9030525	9031224	2211	-	NA	Tstart=1091;Tend=1767;ID=RND-6_FAMILY-1988;shortTE=F
CM029546.1	RepeatMasker	Unknown	9031700	9031941	1396	+	NA	Tstart=1656;Tend=2108;ID=RND-4_FAMILY-875;shortTE=F
CM029546.1	RepeatMasker	Unknown	9031721	9031976	1036	-	NA	Tstart=1389;Tend=1645;ID=RND-1_FAMILY-527;shortTE=F
CM029546.1	RepeatMasker	Unknown	9032147	9032383	1751	+	NA	Tstart=907;Tend=1144;ID=RND-6_FAMILY-425;shortTE=F
CM029546.1	RepeatMasker	Unknown	9032481	9032608	498	+	NA	Tstart=959;Tend=1107;ID=RND-1_FAMILY-151;shortTE=F
CM029546.1	RepeatMasker	Unknown	9032693	9034232	7515	-	NA	Tstart=831;Tend=2518;ID=RND-6_FAMILY-1432;shortTE=F;TEgroup=ctg_1|RND-6_FAMILY-1432|1
CM029546.1	RepeatMasker	Unknown	9035299	9036103	2869	+	NA	Tstart=841;Tend=2455;ID=RND-1_FAMILY-215;shortTE=F;TEgroup=ctg_1|RND-1_FAMILY-215|1
CM029546.1	RepeatMasker	Unknown	9036947	9037800	7131	-	NA	Tstart=831;Tend=1700;ID=RND-6_FAMILY-1432;shortTE=F
CM029546.1	RepeatMasker	DNA/hAT-Charlie	9037976	9038191	1501	-	NA	Tstart=954;Tend=1169;ID=RND-6_FAMILY-6777;shortTE=F
CM029546.1	RepeatMasker	LINE/Penelope	9038290	9038463	1382	-	NA	Tstart=2420;Tend=2595;ID=RND-5_FAMILY-918;shortTE=F
CM029546.1	RepeatMasker	LINE/Penelope	9038947	9040925	9441	+	NA	Tstart=161;Tend=1877;ID=RND-5_FAMILY-660;shortTE=F
CM029546.1	RepeatMasker	Unknown	9040955	9041365	3034	-	NA	Tstart=994;Tend=1377;ID=RND-3_FAMILY-549;shortTE=F
CM029546.1	RepeatMasker	Unknown	9041381	9042427	39119	-	NA	Tstart=5392;Tend=6266;ID=RND-6_FAMILY-4911;shortTE=F
CM029546.1	RepeatMasker	LTR/ERV1	9042428	9043362	4041	+	NA	Tstart=847;Tend=1759;ID=RND-6_FAMILY-1988;shortTE=F
CM029546.1	RepeatMasker	Unknown	9043363	9048503	39119	-	NA	Tstart=1094;Tend=5391;ID=RND-6_FAMILY-4911;shortTE=F
CM029546.1	RepeatMasker	RC/Helitron	9048522	9049202	4709	+	NA	Tstart=907;Tend=1623;ID=RND-1_FAMILY-69;shortTE=F
CM029546.1	RepeatMasker	SINE	9049759	9049949	1323	+	NA	Tstart=838;Tend=1028;ID=RND-6_FAMILY-1645;shortTE=F
CM029546.1	RepeatMasker	Unknown	9050169	9050358	1250	+	NA	Tstart=925;Tend=1129;ID=RND-6_FAMILY-5246;shortTE=F
CM029546.1	RepeatMasker	Unknown	9050174	9050393	749	-	NA	Tstart=265;Tend=495;ID=RND-1_FAMILY-709;shortTE=F
CM029546.1	RepeatMasker	LTR/ERV1	9051369	9051586	1799	-	NA	Tstart=1090;Tend=1307;ID=RND-6_FAMILY-1988;shortTE=F
CM029546.1	RepeatMasker	Unknown	9051590	9051725	675	-	NA	Tstart=2348;Tend=2478;ID=RND-1_FAMILY-56;shortTE=F
CM029546.1	RepeatMasker	Unknown	9051642	9051787	480	+	NA	Tstart=909;Tend=1066;ID=RND-1_FAMILY-801;shortTE=F
CM029546.1	RepeatMasker	Unknown	9051980	9053540	12663	-	NA	Tstart=826;Tend=2403;ID=RND-6_FAMILY-3596;shortTE=F
CM029546.1	RepeatMasker	Unknown	9054434	9055914	3530	+	NA	Tstart=574;Tend=3001;ID=RND-1_FAMILY-480;shortTE=F;TEgroup=ctg_1|RND-1_FAMILY-480|1
CM029546.1	RepeatMasker	Unknown	9054623	9055750	3893	-	NA	Tstart=819;Tend=2156;ID=RND-1_FAMILY-501;shortTE=F
CM029546.1	RepeatMasker	Unknown	9056073	9058152	17534	-	NA	Tstart=1092;Tend=3154;ID=RND-6_FAMILY-3939;shortTE=F
CM029546.1	RepeatMasker	LINE/CR1	9059880	9060107	813	+	NA	Tstart=16;Tend=175;ID=RND-6_FAMILY-4146;shortTE=F
CM029546.1	RepeatMasker	LINE/CR1	9060301	9063228	2506	+	NA	Tstart=190;Tend=2951;ID=RND-6_FAMILY-4146;shortTE=F;TEgroup=ctg_1|RND-6_FAMILY-4146|1
CM029546.1	RepeatMasker	Unknown	9066871	9069228	20299	-	NA	Tstart=341;Tend=2699;ID=RND-6_FAMILY-4001;shortTE=F
CM029546.1	RepeatMasker	Unknown	9069764	9069927	561	-	NA	Tstart=1689;Tend=1854;ID=RND-1_FAMILY-304;shortTE=F
CM029546.1	RepeatMasker	Unknown	9069935	9070413	2837	+	NA	Tstart=2952;Tend=3447;ID=RND-4_FAMILY-174;shortTE=F
CM029546.1	RepeatMasker	Unknown	9070479	9070689	513	+	NA	Tstart=822;Tend=1038;ID=RND-1_FAMILY-75;shortTE=F
CM029546.1	RepeatMasker	Unknown	9070755	9070977	598	-	NA	Tstart=1555;Tend=1828;ID=RND-5_FAMILY-256;shortTE=F
CM029546.1	RepeatMasker	Unknown	9071000	9071301	657	-	NA	Tstart=821;Tend=1034;ID=RND-6_FAMILY-569;shortTE=F
CM029546.1	RepeatMasker	Unknown	9071329	9072160	2652	-	NA	Tstart=941;Tend=1380;ID=RND-3_FAMILY-549;shortTE=F;TEgroup=ctg_1|RND-3_FAMILY-549|3
CM029546.1	RepeatMasker	LINE/L2	9075202	9075312	691	-	NA	Tstart=1415;Tend=1524;ID=RND-6_FAMILY-3946;shortTE=F
CM029546.1	RepeatMasker	Unknown	9075521	9075679	407	-	NA	Tstart=1609;Tend=1759;ID=RND-6_FAMILY-14731;shortTE=F
CM029546.1	RepeatMasker	LINE/CR1	9076260	9076761	1576	+	NA	Tstart=332;Tend=794;ID=RND-6_FAMILY-3725;shortTE=F
CM029546.1	RepeatMasker	LINE/CR1	9076768	9077163	1764	+	NA	Tstart=929;Tend=1325;ID=RND-6_FAMILY-6393;shortTE=F
CM029546.1	RepeatMasker	Unknown	9077458	9077669	1629	-	NA	Tstart=951;Tend=1167;ID=RND-5_FAMILY-1487;shortTE=F
CM029546.1	RepeatMasker	Unknown	9077882	9078067	687	-	NA	Tstart=962;Tend=1153;ID=RND-1_FAMILY-250;shortTE=F
CM029546.1	RepeatMasker	Unknown	9080850	9080978	544	+	NA	Tstart=2819;Tend=2911;ID=RND-6_FAMILY-4261;shortTE=F
CM029546.1	RepeatMasker	Unknown	9081112	9081550	3316	-	NA	Tstart=1057;Tend=1500;ID=RND-6_FAMILY-2174;shortTE=F
CM029546.1	RepeatMasker	Unknown	9082501	9082619	599	-	NA	Tstart=726;Tend=849;ID=RND-5_FAMILY-1980;shortTE=F
CM029546.1	RepeatMasker	Unknown	9082860	9083126	2206	-	NA	Tstart=916;Tend=1183;ID=RND-6_FAMILY-3469;shortTE=F
CM029546.1	RepeatMasker	Unknown	9083814	9084105	2533	+	NA	Tstart=781;Tend=1072;ID=RND-5_FAMILY-4284;shortTE=F
CM029546.1	RepeatMasker	Unknown	9083998	9084127	777	-	NA	Tstart=683;Tend=811;ID=RND-1_FAMILY-825;shortTE=F
CM029546.1	RepeatMasker	Unknown	9084415	9084593	758	+	NA	Tstart=857;Tend=1033;ID=RND-4_FAMILY-12;shortTE=F
CM029546.1	RepeatMasker	Unknown	9087246	9087413	503	+	NA	Tstart=2325;Tend=2478;ID=RND-1_FAMILY-56;shortTE=F
CM029546.1	RepeatMasker	Unknown	9087614	9087787	696	-	NA	Tstart=2296;Tend=2478;ID=RND-1_FAMILY-56;shortTE=F
CM029546.1	RepeatMasker	LINE/Penelope	9088415	9088560	1118	-	NA	Tstart=778;Tend=923;ID=RND-6_FAMILY-5891;shortTE=F
CM029546.1	RepeatMasker	Unknown	9088940	9089095	1006	+	NA	Tstart=780;Tend=944;ID=RND-6_FAMILY-1188;shortTE=F
CM029546.1	RepeatMasker	Unknown	9089583	9089825	533	-	NA	Tstart=2485;Tend=2693;ID=RND-6_FAMILY-1097;shortTE=F
CM029546.1	RepeatMasker	Unknown	9090689	9090887	524	+	NA	Tstart=1028;Tend=1235;ID=RND-6_FAMILY-2344;shortTE=F
CM029546.1	RepeatMasker	LINE/I-Jockey	9092592	9092738	1215	-	NA	Tstart=779;Tend=924;ID=RND-6_FAMILY-9435;shortTE=F
CM029546.1	RepeatMasker	Unknown	9093114	9093349	500	+	NA	Tstart=905;Tend=1156;ID=RND-6_FAMILY-4614;shortTE=F
CM029546.1	RepeatMasker	Unknown	9094152	9094374	1112	-	NA	Tstart=816;Tend=1508;ID=RND-4_FAMILY-12;shortTE=F;TEgroup=ctg_1|RND-4_FAMILY-12|10
CM029546.1	RepeatMasker	LINE/RTE-BovB	9094488	9096942	18399	-	NA	Tstart=1;Tend=2306;ID=RND-6_FAMILY-12908;shortTE=F
CM029546.1	RepeatMasker	LINE/RTE-BovB	9097443	9097871	616	-	NA	Tstart=1;Tend=346;ID=RTE-25_LMI;shortTE=F;TEgroup=ctg_1|RTE-25_LMI|1
CM029546.1	RepeatMasker	Unknown	9099401	9099907	3210	+	NA	Tstart=924;Tend=1379;ID=RND-3_FAMILY-549;shortTE=F
CM029546.1	RepeatMasker	Unknown	9101300	9101410	450	-	NA	Tstart=1025;Tend=1116;ID=RND-6_FAMILY-3170;shortTE=F
CM029546.1	RepeatMasker	LINE/L2	9101504	9103189	13180	-	NA	Tstart=254;Tend=1880;ID=RND-6_FAMILY-2473;shortTE=F
CM029546.1	RepeatMasker	LINE/L2	9103381	9103603	619	-	NA	Tstart=117;Tend=254;ID=RND-6_FAMILY-2473;shortTE=T;TEgroup=ctg_1|RND-6_FAMILY-2473|1
CM029546.1	RepeatMasker	Unknown	9105887	9106515	4722	-	NA	Tstart=1900;Tend=2531;ID=RND-5_FAMILY-93;shortTE=F
CM029546.1	RepeatMasker	LINE/L2	9107985	9108153	434	-	NA	Tstart=1616;Tend=1778;ID=RND-5_FAMILY-1638;shortTE=F
CM029546.1	RepeatMasker	LINE/L2	9108538	9108751	522	-	NA	Tstart=970;Tend=1179;ID=RND-6_FAMILY-1345;shortTE=F
CM029546.1	RepeatMasker	Unknown	9110338	9111305	5633	+	NA	Tstart=792;Tend=1798;ID=RND-1_FAMILY-299;shortTE=F
CM029546.1	RepeatMasker	Unknown	9111876	9112439	527	+	NA	Tstart=996;Tend=1484;ID=RND-1_FAMILY-247;shortTE=T;TEgroup=ctg_1|RND-1_FAMILY-247|4
CM029546.1	RepeatMasker	Unknown	9114402	9115713	10261	+	NA	Tstart=861;Tend=2122;ID=RND-6_FAMILY-2524;shortTE=F
CM029546.1	RepeatMasker	Unknown	9116312	9116448	776	+	NA	Tstart=910;Tend=1010;ID=RND-6_FAMILY-425;shortTE=F
CM029546.1	RepeatMasker	Unknown	9116429	9117801	11164	+	NA	Tstart=2253;Tend=3591;ID=RND-6_FAMILY-2526;shortTE=F
CM029546.1	RepeatMasker	LINE/CR1	9117994	9118276	459	-	NA	Tstart=2030;Tend=2288;ID=RND-5_FAMILY-953;shortTE=F
CM029546.1	RepeatMasker	Unknown	9118919	9119179	2025	-	NA	Tstart=982;Tend=1243;ID=RND-1_FAMILY-197;shortTE=F
CM029546.1	RepeatMasker	Unknown	9119420	9119746	1362	-	NA	Tstart=906;Tend=1122;ID=RND-6_FAMILY-425;shortTE=F
CM029546.1	RepeatMasker	Unknown	9121735	9122982	3138	-	NA	Tstart=766;Tend=2313;ID=RND-5_FAMILY-1838;shortTE=F;TEgroup=ctg_1|RND-5_FAMILY-1838|12
CM029546.1	RepeatMasker	Unknown	9123242	9123493	1017	-	NA	Tstart=917;Tend=1164;ID=RND-1_FAMILY-293;shortTE=F
CM029546.1	RepeatMasker	DNA/hAT-Charlie	9123275	9123497	1630	+	NA	Tstart=953;Tend=1175;ID=RND-6_FAMILY-6777;shortTE=F
CM029546.1	RepeatMasker	DNA	9123278	9123540	1366	-	NA	Tstart=303;Tend=566;ID=RND-6_FAMILY-1340;shortTE=F
CM029546.1	RepeatMasker	Unknown	9126310	9126498	1060	-	NA	Tstart=1416;Tend=1577;ID=RND-1_FAMILY-56;shortTE=F
CM029546.1	RepeatMasker	Unknown	9127288	9127457	499	+	NA	Tstart=2143;Tend=2237;ID=RND-5_FAMILY-862;shortTE=T;TEgroup=ctg_1|RND-5_FAMILY-862|1
CM029546.1	RepeatMasker	DNA/hAT-Charlie	9127304	9127410	577	-	NA	Tstart=953;Tend=1067;ID=RND-6_FAMILY-6777;shortTE=F
CM029546.1	RepeatMasker	LINE/L2	9128114	9128276	1163	-	NA	Tstart=5314;Tend=5480;ID=RND-5_FAMILY-995;shortTE=F
CM029546.1	RepeatMasker	LINE/Penelope	9129374	9129760	1413	-	NA	Tstart=840;Tend=1200;ID=RND-6_FAMILY-5891;shortTE=F
CM029546.1	RepeatMasker	Unknown	9130311	9130636	1677	+	NA	Tstart=744;Tend=1070;ID=RND-5_FAMILY-4284;shortTE=F;TEgroup=ctg_1|RND-5_FAMILY-4284|3
CM029546.1	RepeatMasker	LINE/L1	9130852	9131462	5241	+	NA	Tstart=807;Tend=1426;ID=RND-1_FAMILY-268;shortTE=F
CM029546.1	RepeatMasker	LINE/Penelope	9132301	9132687	1354	-	NA	Tstart=840;Tend=1200;ID=RND-6_FAMILY-5891;shortTE=F
CM029546.1	RepeatMasker	Unknown	9133258	9133525	2225	-	NA	Tstart=781;Tend=1049;ID=RND-5_FAMILY-4284;shortTE=F
CM029546.1	RepeatMasker	Unknown	9133697	9135161	6511	-	NA	Tstart=845;Tend=2630;ID=RND-1_FAMILY-306;shortTE=F;TEgroup=ctg_1|RND-1_FAMILY-306|1
CM029546.1	RepeatMasker	Unknown	9135384	9135693	2026	-	NA	Tstart=2007;Tend=2322;ID=RND-1_FAMILY-587;shortTE=F
CM029546.1	RepeatMasker	Unknown	9137112	9137349	1167	-	NA	Tstart=953;Tend=1227;ID=RND-1_FAMILY-149;shortTE=F
CM029546.1	RepeatMasker	Unknown	9142486	9142861	1322	+	NA	Tstart=926;Tend=1266;ID=RND-6_FAMILY-5246;shortTE=F
CM029546.1	RepeatMasker	Unknown	9147414	9147587	1149	+	NA	Tstart=750;Tend=928;ID=RND-6_FAMILY-2653;shortTE=F
CM029546.1	RepeatMasker	DNA/hAT-Tip100	9148330	9148459	718	+	NA	Tstart=1740;Tend=1887;ID=RND-6_FAMILY-1651;shortTE=F
CM029546.1	RepeatMasker	Unknown	9148895	9149075	861	-	NA	Tstart=1015;Tend=1223;ID=RND-6_FAMILY-2174;shortTE=F
CM029546.1	RepeatMasker	LINE/RTE-X	9149314	9149553	832	+	NA	Tstart=987;Tend=1226;ID=RND-6_FAMILY-9162;shortTE=F
CM029546.1	RepeatMasker	Unknown	9150711	9150865	1289	-	NA	Tstart=886;Tend=1039;ID=RND-1_FAMILY-204;shortTE=F
CM029546.1	RepeatMasker	Unknown	9153191	9153433	973	-	NA	Tstart=1760;Tend=2000;ID=RND-1_FAMILY-204;shortTE=F
CM029546.1	RepeatMasker	LTR/ERV1	9153221	9153743	1739	-	NA	Tstart=844;Tend=1305;ID=RND-6_FAMILY-1988;shortTE=F
CM029546.1	RepeatMasker	LINE/Penelope	9154540	9154678	607	+	NA	Tstart=1024;Tend=1167;ID=RND-6_FAMILY-1559;shortTE=F
CM029546.1	RepeatMasker	Unknown	9156852	9157542	4475	-	NA	Tstart=803;Tend=1514;ID=RND-1_FAMILY-413;shortTE=F
CM029546.1	RepeatMasker	Unknown	9157567	9159182	11838	+	NA	Tstart=790;Tend=2360;ID=RND-6_FAMILY-1517;shortTE=F
CM029546.1	RepeatMasker	Unknown	9160527	9160940	524	-	NA	Tstart=996;Tend=1436;ID=RND-6_FAMILY-3537;shortTE=F
CM029546.1	RepeatMasker	Unknown	9162909	9163149	1927	-	NA	Tstart=918;Tend=1166;ID=RND-6_FAMILY-3469;shortTE=F
CM029546.1	RepeatMasker	Unknown	9166148	9166272	744	+	NA	Tstart=491;Tend=612;ID=RND-6_FAMILY-7922;shortTE=F
CM029546.1	RepeatMasker	Unknown	9166921	9167617	3029	-	NA	Tstart=1311;Tend=2293;ID=RND-1_FAMILY-25;shortTE=F;TEgroup=ctg_1|RND-1_FAMILY-25|5
CM029546.1	RepeatMasker	DNA/Academ-1	9167618	9168266	5557	-	NA	Tstart=739;Tend=1388;ID=RND-5_FAMILY-1857;shortTE=F
CM029546.1	RepeatMasker	LINE/L2	9173002	9173133	564	+	NA	Tstart=758;Tend=868;ID=RND-6_FAMILY-987;shortTE=F
CM029546.1	RepeatMasker	Unknown	9173998	9175831	13369	-	NA	Tstart=1114;Tend=2967;ID=RND-1_FAMILY-463;shortTE=F
CM029546.1	RepeatMasker	Unknown	9176409	9177187	2367	+	NA	Tstart=722;Tend=1892;ID=RND-6_FAMILY-1216;shortTE=F
CM029546.1	RepeatMasker	Unknown	9177411	9177615	1513	-	NA	Tstart=829;Tend=1041;ID=RND-5_FAMILY-1914;shortTE=F
CM029546.1	RepeatMasker	Unknown	9177616	9177881	1930	-	NA	Tstart=829;Tend=1116;ID=RND-1_FAMILY-463;shortTE=F
CM029546.1	RepeatMasker	Unknown	9178940	9179224	2444	-	NA	Tstart=748;Tend=1032;ID=RND-4_FAMILY-349;shortTE=F
CM029546.1	RepeatMasker	Unknown	9179353	9179650	1494	-	NA	Tstart=856;Tend=1122;ID=RND-6_FAMILY-425;shortTE=F;TEgroup=ctg_1|RND-6_FAMILY-425|5
CM029546.1	RepeatMasker	Unknown	9179630	9179884	1844	-	NA	Tstart=953;Tend=1204;ID=RND-6_FAMILY-5056;shortTE=F
CM029546.1	RepeatMasker	LINE/Dong-R4	9180859	9181024	590	-	NA	Tstart=4763;Tend=4923;ID=RND-6_FAMILY-2131;shortTE=F
CM029546.1	RepeatMasker	Unknown	9182305	9183264	7023	+	NA	Tstart=1167;Tend=2174;ID=RND-5_FAMILY-444;shortTE=F
CM029546.1	RepeatMasker	Unknown	9184600	9186041	11773	-	NA	Tstart=569;Tend=2020;ID=RND-6_FAMILY-310;shortTE=F
CM029546.1	RepeatMasker	Unknown	9187517	9187816	418	+	NA	Tstart=1257;Tend=2764;ID=RND-5_FAMILY-1211;shortTE=T;TEgroup=ctg_1|RND-5_FAMILY-1211|1
CM029546.1	RepeatMasker	DNA/hAT-Tip100	9189135	9190249	9387	+	NA	Tstart=856;Tend=1974;ID=RND-1_FAMILY-674;shortTE=F
CM029546.1	RepeatMasker	Unknown	9191710	9191851	801	+	NA	Tstart=2851;Tend=3012;ID=RND-5_FAMILY-3489;shortTE=F
CM029546.1	RepeatMasker	Unknown	9193589	9194201	1007	-	NA	Tstart=5146;Tend=6045;ID=RND-1_FAMILY-108;shortTE=F;TEgroup=ctg_1|RND-1_FAMILY-108|21
CM029546.1	RepeatMasker	LINE/L2	9194358	9196043	15006	+	NA	Tstart=820;Tend=2508;ID=RND-1_FAMILY-765;shortTE=F
CM029546.1	RepeatMasker	LINE/L2	9198387	9198503	427	+	NA	Tstart=3269;Tend=3386;ID=RND-5_FAMILY-1059;shortTE=F
CM029546.1	RepeatMasker	Unknown	9199746	9201641	11740	-	NA	Tstart=1336;Tend=3280;ID=RND-5_FAMILY-2351;shortTE=F
CM029546.1	RepeatMasker	Unknown	9203629	9204622	1627	-	NA	Tstart=1271;Tend=2539;ID=RND-5_FAMILY-93;shortTE=F;TEgroup=ctg_1|RND-5_FAMILY-93|1
CM029546.1	RepeatMasker	LINE/L2	9206710	9207417	1761	+	NA	Tstart=4408;Tend=5016;ID=RND-5_FAMILY-643;shortTE=F
CM029546.1	RepeatMasker	Unknown	9207458	9208954	12209	-	NA	Tstart=817;Tend=2303;ID=RND-1_FAMILY-334;shortTE=F
CM029546.1	RepeatMasker	Unknown	9210455	9210898	3159	-	NA	Tstart=943;Tend=1827;ID=RND-6_FAMILY-7320;shortTE=F
CM029546.1	RepeatMasker	Unknown	9210902	9211213	2675	-	NA	Tstart=1821;Tend=2132;ID=RND-1_FAMILY-469;shortTE=F
CM029546.1	RepeatMasker	Unknown	9211213	9211386	664	+	NA	Tstart=492;Tend=660;ID=RND-6_FAMILY-7922;shortTE=F
CM029546.1	RepeatMasker	Unknown	9211615	9213492	3784	-	NA	Tstart=1;Tend=1666;ID=RND-6_FAMILY-1773;shortTE=F;TEgroup=ctg_1|RND-6_FAMILY-1773|1
CM029546.1	RepeatMasker	Unknown	9214333	9214557	1487	-	NA	Tstart=964;Tend=1166;ID=RND-5_FAMILY-1487;shortTE=F
CM029546.1	RepeatMasker	Unknown	9214356	9214600	1080	+	NA	Tstart=1527;Tend=1774;ID=RND-6_FAMILY-1439;shortTE=F
CM029546.1	RepeatMasker	Unknown	9217260	9217436	1152	-	NA	Tstart=1785;Tend=1962;ID=RND-5_FAMILY-1633;shortTE=F
CM029546.1	RepeatMasker	Unknown	9217481	9217719	1127	+	NA	Tstart=2244;Tend=2480;ID=RND-5_FAMILY-862;shortTE=F
CM029546.1	RepeatMasker	Unknown	9218939	9219245	1126	+	NA	Tstart=884;Tend=1165;ID=RND-5_FAMILY-356;shortTE=F
CM029546.1	RepeatMasker	Unknown	9224271	9224405	738	+	NA	Tstart=3362;Tend=3494;ID=RND-5_FAMILY-727;shortTE=F
CM029546.1	RepeatMasker	Unknown	9224895	9225580	3904	-	NA	Tstart=1019;Tend=1785;ID=RND-5_FAMILY-628;shortTE=F
CM029546.1	RepeatMasker	RC/Helitron	9226654	9227446	5457	+	NA	Tstart=871;Tend=1699;ID=RND-4_FAMILY-36;shortTE=F
CM029546.1	RepeatMasker	Unknown	9229231	9229338	759	+	NA	Tstart=2822;Tend=2911;ID=RND-6_FAMILY-4261;shortTE=F
CM029546.1	RepeatMasker	DNA/hAT-Charlie	9230166	9230369	1464	+	NA	Tstart=956;Tend=1159;ID=RND-6_FAMILY-6777;shortTE=F
CM029546.1	RepeatMasker	LINE/L2	9233116	9233419	1901	-	NA	Tstart=4790;Tend=5085;ID=RND-1_FAMILY-157;shortTE=F
CM029546.1	RepeatMasker	Unknown	9234935	9235286	2649	-	NA	Tstart=698;Tend=1052;ID=RND-6_FAMILY-1374;shortTE=F
CM029546.1	RepeatMasker	Unknown	9239641	9239871	1707	+	NA	Tstart=1118;Tend=1361;ID=RND-6_FAMILY-7320;shortTE=F
CM029546.1	RepeatMasker	Unknown	9240931	9241059	1076	+	NA	Tstart=2845;Tend=2973;ID=RND-6_FAMILY-600;shortTE=F
CM029546.1	RepeatMasker	LINE/Penelope	9242380	9242586	1537	-	NA	Tstart=781;Tend=987;ID=RND-6_FAMILY-5891;shortTE=F
CM029546.1	RepeatMasker	RC/Helitron	9243058	9243824	5685	-	NA	Tstart=1404;Tend=2186;ID=RND-4_FAMILY-19;shortTE=F
CM029546.1	RepeatMasker	Unknown	9244231	9244422	1411	+	NA	Tstart=917;Tend=1104;ID=RND-6_FAMILY-656;shortTE=F
CM029546.1	RepeatMasker	Unknown	9244774	9245011	696	+	NA	Tstart=2818;Tend=2912;ID=RND-6_FAMILY-4261;shortTE=T;TEgroup=ctg_1|RND-6_FAMILY-4261|15
CM029546.1	RepeatMasker	DNA/Academ-1	9246109	9247908	11089	+	NA	Tstart=864;Tend=2541;ID=RND-1_FAMILY-96;shortTE=F;TEgroup=ctg_1|RND-1_FAMILY-96|5
CM029546.1	RepeatMasker	Unknown	9250864	9251357	3160	-	NA	Tstart=1503;Tend=1961;ID=RND-5_FAMILY-892;shortTE=F
CM029546.1	RepeatMasker	LINE/L2	9251401	9252776	11917	-	NA	Tstart=594;Tend=1970;ID=RND-5_FAMILY-2459;shortTE=F
CM029546.1	RepeatMasker	LINE/RTE-X	9252777	9254736	5825	-	NA	Tstart=751;Tend=3482;ID=RND-5_FAMILY-1062;shortTE=F;TEgroup=ctg_1|RND-5_FAMILY-1062|4
CM029546.1	RepeatMasker	Unknown	9254747	9254967	657	+	NA	Tstart=1039;Tend=1166;ID=RND-6_FAMILY-41;shortTE=F
CM029546.1	RepeatMasker	LINE/RTE-X	9255037	9256384	9270	-	NA	Tstart=751;Tend=2086;ID=RND-5_FAMILY-1062;shortTE=F
CM029546.1	RepeatMasker	LINE/L2	9256405	9256526	4264	-	NA	Tstart=234;Tend=589;ID=RND-5_FAMILY-2459;shortTE=F
CM029546.1	RepeatMasker	LINE/L2	9256527	9257175	752	+	NA	Tstart=3483;Tend=4149;ID=RND-6_FAMILY-5092;shortTE=F
CM029546.1	RepeatMasker	LINE/L2	9260399	9260640	626	+	NA	Tstart=1646;Tend=1914;ID=RND-5_FAMILY-1394;shortTE=F
CM029546.1	RepeatMasker	LINE/L2	9261745	9262125	1678	+	NA	Tstart=4652;Tend=5020;ID=RND-5_FAMILY-643;shortTE=F
CM029546.1	RepeatMasker	Unknown	9262701	9262986	1305	-	NA	Tstart=2835;Tend=3125;ID=RND-6_FAMILY-475;shortTE=F
CM029546.1	RepeatMasker	LINE/L2	9265565	9265688	429	+	NA	Tstart=2903;Tend=3038;ID=RND-5_FAMILY-3341;shortTE=F
CM029546.1	RepeatMasker	Unknown	9266841	9267398	4382	-	NA	Tstart=1132;Tend=1727;ID=RND-6_FAMILY-535;shortTE=F
CM029546.1	RepeatMasker	Unknown	9267393	9267646	1999	+	NA	Tstart=957;Tend=1213;ID=RND-6_FAMILY-5056;shortTE=F
CM029546.1	RepeatMasker	Unknown	9267884	9268269	2678	-	NA	Tstart=3163;Tend=3528;ID=RND-5_FAMILY-1737;shortTE=F
CM029546.1	RepeatMasker	Unknown	9268315	9268691	1590	+	NA	Tstart=1580;Tend=1945;ID=RND-5_FAMILY-685;shortTE=F
CM029546.1	RepeatMasker	Unknown	9268914	9269605	3873	-	NA	Tstart=1850;Tend=2511;ID=RND-5_FAMILY-1737;shortTE=F
CM029546.1	RepeatMasker	Unknown	9269616	9271980	21096	+	NA	Tstart=3022;Tend=5387;ID=RND-6_FAMILY-5364;shortTE=F
CM029546.1	RepeatMasker	Unknown	9271981	9272317	2192	-	NA	Tstart=1850;Tend=2162;ID=RND-5_FAMILY-1737;shortTE=F
CM029546.1	RepeatMasker	Unknown	9272471	9273264	4955	-	NA	Tstart=1085;Tend=1846;ID=RND-5_FAMILY-1737;shortTE=F
CM029546.1	RepeatMasker	Unknown	9273603	9274063	2427	-	NA	Tstart=678;Tend=1113;ID=RND-5_FAMILY-1737;shortTE=F
CM029546.1	RepeatMasker	Unknown	9275105	9275323	505	-	NA	Tstart=911;Tend=1106;ID=RND-6_FAMILY-1939;shortTE=F
CM029546.1	RepeatMasker	DNA/hAT-Charlie	9278936	9279081	624	+	NA	Tstart=818;Tend=994;ID=RND-6_FAMILY-1351;shortTE=F
CM029546.1	RepeatMasker	Unknown	9279138	9279342	1408	+	NA	Tstart=856;Tend=1045;ID=RND-1_FAMILY-35;shortTE=F
CM029546.1	RepeatMasker	Unknown	9279924	9280148	637	+	NA	Tstart=1039;Tend=1171;ID=RND-6_FAMILY-41;shortTE=F
CM029546.1	RepeatMasker	Unknown	9281623	9281879	1343	+	NA	Tstart=923;Tend=1174;ID=RND-5_FAMILY-2820;shortTE=F
CM029546.1	RepeatMasker	Unknown	9286332	9286432	510	-	NA	Tstart=1805;Tend=1892;ID=RND-6_FAMILY-1216;shortTE=F
CM029546.1	RepeatMasker	LINE/L2	9287586	9288071	615	+	NA	Tstart=1363;Tend=1862;ID=RND-5_FAMILY-308;shortTE=F
CM029546.1	RepeatMasker	LINE/L2	9288610	9289281	5434	+	NA	Tstart=2150;Tend=2816;ID=RND-4_FAMILY-1632;shortTE=F
CM029546.1	RepeatMasker	LTR/ERV1	9294039	9294307	1319	-	NA	Tstart=1546;Tend=1816;ID=RND-6_FAMILY-1988;shortTE=F
CM029546.1	RepeatMasker	DNA/hAT-Charlie	9294093	9294307	1494	+	NA	Tstart=957;Tend=1172;ID=RND-6_FAMILY-6777;shortTE=F
CM029546.1	RepeatMasker	Unknown	9295060	9295218	529	-	NA	Tstart=899;Tend=1051;ID=RND-1_FAMILY-801;shortTE=F
CM029546.1	RepeatMasker	DNA/Academ-1	9295106	9295315	467	+	NA	Tstart=1659;Tend=1919;ID=RND-6_FAMILY-2507;shortTE=T;TEgroup=ctg_1|RND-6_FAMILY-2507|2
CM029546.1	RepeatMasker	Unknown	9295133	9295263	659	+	NA	Tstart=2352;Tend=2477;ID=RND-1_FAMILY-56;shortTE=F
CM029546.1	RepeatMasker	Unknown	9296563	9296682	659	-	NA	Tstart=2820;Tend=2912;ID=RND-6_FAMILY-4261;shortTE=F
CM029546.1	RepeatMasker	SINE	9298284	9298493	1073	-	NA	Tstart=857;Tend=1054;ID=RND-6_FAMILY-1645;shortTE=F
CM029546.1	RepeatMasker	Unknown	9298561	9298746	820	-	NA	Tstart=1995;Tend=2176;ID=RND-1_FAMILY-598;shortTE=F
CM029546.1	RepeatMasker	Unknown	9299268	9299972	5709	-	NA	Tstart=912;Tend=1616;ID=RND-1_FAMILY-222;shortTE=F
CM029546.1	RepeatMasker	DNA/hAT-Charlie	9302044	9302259	1510	-	NA	Tstart=959;Tend=1174;ID=RND-6_FAMILY-6777;shortTE=F
CM029546.1	RepeatMasker	Unknown	9304588	9304708	706	+	NA	Tstart=2821;Tend=2913;ID=RND-6_FAMILY-4261;shortTE=F
CM029546.1	RepeatMasker	Unknown	9305267	9305866	3205	+	NA	Tstart=3349;Tend=4104;ID=RND-6_FAMILY-1007;shortTE=F;TEgroup=ctg_1|RND-6_FAMILY-1007|3
CM029546.1	RepeatMasker	LINE/L2	9306792	9309459	6639	-	NA	Tstart=1;Tend=3583;ID=RND-6_FAMILY-3428;shortTE=F;TEgroup=ctg_1|RND-6_FAMILY-3428|1
CM029546.1	RepeatMasker	Unknown	9310327	9310547	828	-	NA	Tstart=782;Tend=1060;ID=RND-6_FAMILY-4920;shortTE=F;TEgroup=ctg_1|RND-6_FAMILY-4920|3
CM029546.1	RepeatMasker	DNA/hAT-Charlie	9313357	9313531	1038	+	NA	Tstart=1004;Tend=1172;ID=RND-6_FAMILY-6777;shortTE=F
CM029546.1	RepeatMasker	Unknown	9314531	9314671	1028	+	NA	Tstart=2825;Tend=2973;ID=RND-6_FAMILY-600;shortTE=F
CM029546.1	RepeatMasker	Unknown	9315004	9315217	1732	+	NA	Tstart=944;Tend=1158;ID=RND-6_FAMILY-5056;shortTE=F
CM029546.1	RepeatMasker	Unknown	9318211	9318388	510	-	NA	Tstart=494;Tend=668;ID=RND-6_FAMILY-7922;shortTE=F
CM029546.1	RepeatMasker	DNA/Crypton-I	9319797	9320489	5848	-	NA	Tstart=834;Tend=1531;ID=RND-5_FAMILY-366;shortTE=F
CM029546.1	RepeatMasker	LINE/L2	9320693	9322441	4193	-	NA	Tstart=1444;Tend=3045;ID=RND-5_FAMILY-3341;shortTE=F;TEgroup=ctg_1|RND-5_FAMILY-3341|1
CM029546.1	RepeatMasker	Unknown	9322445	9322736	2412	+	NA	Tstart=1042;Tend=1360;ID=RND-1_FAMILY-204;shortTE=F
CM029546.1	RepeatMasker	Unknown	9325592	9326123	3916	+	NA	Tstart=1354;Tend=1886;ID=RND-6_FAMILY-1216;shortTE=F
CM029546.1	RepeatMasker	Unknown	9326212	9326471	1348	+	NA	Tstart=958;Tend=1212;ID=RND-6_FAMILY-5056;shortTE=F
CM029546.1	RepeatMasker	Unknown	9330979	9331123	504	-	NA	Tstart=5249;Tend=5386;ID=RND-6_FAMILY-5364;shortTE=F
CM029546.1	RepeatMasker	Unknown	9332985	9333128	1137	+	NA	Tstart=3695;Tend=3838;ID=RND-1_FAMILY-512;shortTE=F
CM029546.1	RepeatMasker	Unknown	9333218	9334675	10564	+	NA	Tstart=797;Tend=2242;ID=RND-6_FAMILY-1517;shortTE=F
CM029546.1	RepeatMasker	Unknown	9340425	9340536	722	-	NA	Tstart=2817;Tend=2911;ID=RND-6_FAMILY-4261;shortTE=F
CM029546.1	RepeatMasker	Unknown	9341291	9341403	666	-	NA	Tstart=2161;Tend=2290;ID=RND-6_FAMILY-3739;shortTE=F
CM029546.1	RepeatMasker	LTR/ERV1	9341613	9342087	2144	+	NA	Tstart=841;Tend=1305;ID=RND-6_FAMILY-1988;shortTE=F
CM029546.1	RepeatMasker	Unknown	9341873	9342118	1041	-	NA	Tstart=820;Tend=1071;ID=RND-6_FAMILY-5676;shortTE=F
CM029546.1	RepeatMasker	Unknown	9342388	9342651	2151	+	NA	Tstart=896;Tend=1166;ID=RND-6_FAMILY-3469;shortTE=F
CM029546.1	RepeatMasker	LINE/L2	9343079	9343357	1895	+	NA	Tstart=3066;Tend=3336;ID=RND-6_FAMILY-558;shortTE=F
CM029546.1	RepeatMasker	Unknown	9343575	9343701	460	+	NA	Tstart=754;Tend=911;ID=RND-6_FAMILY-2231;shortTE=F
CM029546.1	RepeatMasker	Unknown	9345596	9346172	3833	+	NA	Tstart=963;Tend=1751;ID=RND-1_FAMILY-489;shortTE=F;TEgroup=ctg_1|RND-1_FAMILY-489|1
CM029546.1	RepeatMasker	Unknown	9346560	9346738	593	-	NA	Tstart=1010;Tend=1185;ID=RND-6_FAMILY-600;shortTE=F
CM029546.1	RepeatMasker	LINE/I-Jockey	9347907	9348158	1038	-	NA	Tstart=1288;Tend=1544;ID=RND-6_FAMILY-9435;shortTE=F
CM029546.1	RepeatMasker	SINE	9347947	9348161	1450	-	NA	Tstart=836;Tend=1051;ID=RND-6_FAMILY-1645;shortTE=F
CM029546.1	RepeatMasker	Unknown	9349065	9349308	1529	+	NA	Tstart=958;Tend=1170;ID=RND-1_FAMILY-232;shortTE=F
CM029546.1	RepeatMasker	Unknown	9351706	9351931	1693	-	NA	Tstart=1010;Tend=1244;ID=RND-1_FAMILY-198;shortTE=F
CM029546.1	RepeatMasker	Unknown	9352474	9352620	720	+	NA	Tstart=946;Tend=1121;ID=RND-6_FAMILY-4706;shortTE=F
CM029546.1	RepeatMasker	Unknown	9354566	9354796	776	-	NA	Tstart=1009;Tend=1244;ID=RND-1_FAMILY-197;shortTE=F
CM029546.1	RepeatMasker	Unknown	9356929	9357115	894	+	NA	Tstart=933;Tend=1107;ID=RND-6_FAMILY-807;shortTE=F
CM029546.1	RepeatMasker	Unknown	9357234	9357437	1237	+	NA	Tstart=904;Tend=1102;ID=RND-6_FAMILY-656;shortTE=F
CM029546.1	RepeatMasker	Unknown	9357251	9357512	548	-	NA	Tstart=1604;Tend=1836;ID=RND-5_FAMILY-2079;shortTE=F
CM029546.1	RepeatMasker	Unknown	9357622	9357861	804	+	NA	Tstart=1971;Tend=2214;ID=RND-5_FAMILY-868;shortTE=F
CM029546.1	RepeatMasker	Unknown	9357878	9359354	11093	-	NA	Tstart=814;Tend=2303;ID=RND-1_FAMILY-334;shortTE=F
CM029546.1	RepeatMasker	Unknown	9359843	9360193	520	+	NA	Tstart=611;Tend=796;ID=RND-6_FAMILY-4432;shortTE=F;TEgroup=ctg_1|RND-6_FAMILY-4432|2
CM029546.1	RepeatMasker	Unknown	9360065	9360210	978	+	NA	Tstart=5897;Tend=6043;ID=RND-1_FAMILY-108;shortTE=F
CM029546.1	RepeatMasker	Unknown	9361583	9362647	5804	+	NA	Tstart=815;Tend=2155;ID=RND-1_FAMILY-501;shortTE=F
CM029546.1	RepeatMasker	Unknown	9365221	9365681	1064	-	NA	Tstart=514;Tend=1230;ID=RND-1_FAMILY-210;shortTE=F;TEgroup=ctg_1|RND-1_FAMILY-210|3
CM029546.1	RepeatMasker	DNA/hAT-Tip100	9368495	9368648	687	+	NA	Tstart=1716;Tend=1846;ID=RND-6_FAMILY-1651;shortTE=F
CM029546.1	RepeatMasker	Unknown	9370971	9371788	6359	-	NA	Tstart=1017;Tend=1840;ID=RND-1_FAMILY-139;shortTE=F
CM029546.1	RepeatMasker	Unknown	9371940	9372194	1456	+	NA	Tstart=980;Tend=1245;ID=RND-6_FAMILY-2602;shortTE=F
CM029546.1	RepeatMasker	Unknown	9372821	9372977	1067	-	NA	Tstart=901;Tend=1058;ID=RND-6_FAMILY-4920;shortTE=F
CM029546.1	RepeatMasker	Unknown	9374009	9374177	879	-	NA	Tstart=730;Tend=898;ID=RND-6_FAMILY-4920;shortTE=F
CM029546.1	RepeatMasker	Unknown	9374807	9375060	1744	+	NA	Tstart=907;Tend=1124;ID=RND-6_FAMILY-425;shortTE=F
CM029546.1	RepeatMasker	Unknown	9377025	9377179	668	-	NA	Tstart=2011;Tend=2147;ID=RND-6_FAMILY-5;shortTE=F
CM029546.1	RepeatMasker	Unknown	9380404	9380920	1162	+	NA	Tstart=1439;Tend=1959;ID=RND-6_FAMILY-201;shortTE=F
CM029546.1	RepeatMasker	Unknown	9383950	9384302	1652	-	NA	Tstart=1131;Tend=1450;ID=RND-1_FAMILY-125;shortTE=F
CM029546.1	RepeatMasker	Unknown	9385690	9387270	12159	+	NA	Tstart=760;Tend=2345;ID=RND-1_FAMILY-58;shortTE=F
CM029546.1	RepeatMasker	Unknown	9388303	9388549	1300	+	NA	Tstart=787;Tend=1031;ID=RND-4_FAMILY-12;shortTE=F
CM029546.1	RepeatMasker	Unknown	9388307	9388612	899	-	NA	Tstart=2076;Tend=2378;ID=RND-1_FAMILY-446;shortTE=F
CM029546.1	RepeatMasker	LINE/CR1	9389012	9389821	6622	-	NA	Tstart=884;Tend=1694;ID=RND-5_FAMILY-3805;shortTE=F
CM029546.1	RepeatMasker	Unknown	9389828	9390009	792	+	NA	Tstart=990;Tend=1170;ID=RND-6_FAMILY-884;shortTE=F
CM029546.1	RepeatMasker	LTR/ERV1	9391043	9391469	1350	+	NA	Tstart=846;Tend=1293;ID=RND-6_FAMILY-1988;shortTE=F
CM029546.1	RepeatMasker	DNA/Academ-1	9392005	9392106	544	+	NA	Tstart=992;Tend=1090;ID=RND-5_FAMILY-346;shortTE=F
CM029546.1	RepeatMasker	Unknown	9392885	9393142	1881	-	NA	Tstart=922;Tend=1168;ID=RND-6_FAMILY-3469;shortTE=F
CM029546.1	RepeatMasker	DNA/CMC-EnSpm	9394788	9394934	590	+	NA	Tstart=3806;Tend=3952;ID=RND-6_FAMILY-9514;shortTE=F
CM029546.1	RepeatMasker	LINE/L2	9396066	9398441	14579	-	NA	Tstart=42;Tend=2315;ID=RND-6_FAMILY-426;shortTE=F
CM029546.1	RepeatMasker	Unknown	9398507	9399398	6249	-	NA	Tstart=548;Tend=1461;ID=RND-6_FAMILY-107;shortTE=F
CM029546.1	RepeatMasker	LINE/L2	9400168	9400482	1723	-	NA	Tstart=916;Tend=1232;ID=RND-6_FAMILY-6166;shortTE=F
CM029546.1	RepeatMasker	LINE/L2	9400619	9400870	867	-	NA	Tstart=2495;Tend=2760;ID=RND-5_FAMILY-2474;shortTE=F
CM029546.1	RepeatMasker	LTR/Gypsy	9400884	9401417	3434	-	NA	Tstart=3490;Tend=4067;ID=RND-6_FAMILY-199;shortTE=F
CM029546.1	RepeatMasker	Unknown	9403211	9403866	1078	-	NA	Tstart=1019;Tend=1477;ID=RND-6_FAMILY-2174;shortTE=F;TEgroup=ctg_1|RND-6_FAMILY-2174|3
CM029546.1	RepeatMasker	Unknown	9407358	9407549	505	-	NA	Tstart=1007;Tend=1203;ID=RND-6_FAMILY-118;shortTE=F
CM029546.1	RepeatMasker	Unknown	9407818	9408073	1051	+	NA	Tstart=816;Tend=1193;ID=RND-4_FAMILY-12;shortTE=F
CM029546.1	RepeatMasker	Unknown	9408998	9409315	1175	-	NA	Tstart=907;Tend=1237;ID=RND-1_FAMILY-580;shortTE=F
CM029546.1	RepeatMasker	DNA/Maverick	9414310	9414503	564	-	NA	Tstart=6962;Tend=7150;ID=RND-6_FAMILY-5365;shortTE=F;TEgroup=ctg_1|RND-6_FAMILY-5365|2
CM029546.1	RepeatMasker	Unknown	9414630	9415437	5551	+	NA	Tstart=901;Tend=1852;ID=RND-1_FAMILY-304;shortTE=F
CM029546.1	RepeatMasker	Unknown	9417419	9417708	2315	-	NA	Tstart=980;Tend=1269;ID=RND-1_FAMILY-16;shortTE=F
CM029546.1	RepeatMasker	Unknown	9417803	9418097	2138	+	NA	Tstart=746;Tend=1037;ID=RND-4_FAMILY-349;shortTE=F
CM029546.1	RepeatMasker	Unknown	9419071	9419254	507	+	NA	Tstart=503;Tend=677;ID=RND-5_FAMILY-2829;shortTE=F
CM029546.1	RepeatMasker	Unknown	9420004	9420107	764	+	NA	Tstart=2819;Tend=2911;ID=RND-6_FAMILY-4261;shortTE=F
CM029546.1	RepeatMasker	Unknown	9420015	9420124	664	-	NA	Tstart=3990;Tend=4104;ID=RND-1_FAMILY-427;shortTE=F
CM029546.1	RepeatMasker	Unknown	9420831	9421255	3407	+	NA	Tstart=841;Tend=1251;ID=RND-1_FAMILY-325;shortTE=F
CM029546.1	RepeatMasker	Unknown	9421317	9421574	1365	+	NA	Tstart=860;Tend=1168;ID=RND-6_FAMILY-41;shortTE=F
CM029546.1	RepeatMasker	Unknown	9421570	9421999	1418	+	NA	Tstart=970;Tend=1182;ID=RND-6_FAMILY-2755;shortTE=F;TEgroup=ctg_1|RND-6_FAMILY-2755|3
CM029546.1	RepeatMasker	Unknown	9422307	9422743	955	+	NA	Tstart=1055;Tend=1360;ID=RND-6_FAMILY-7320;shortTE=F;TEgroup=ctg_1|RND-6_FAMILY-7320|6
CM029546.1	RepeatMasker	Unknown	9426830	9427098	1273	-	NA	Tstart=847;Tend=1109;ID=RND-5_FAMILY-221;shortTE=F
CM029546.1	RepeatMasker	LINE/RTE-BovB	9427133	9427345	810	-	NA	Tstart=757;Tend=955;ID=RND-6_FAMILY-1762;shortTE=F
CM029546.1	RepeatMasker	Unknown	9436022	9436267	1557	+	NA	Tstart=906;Tend=1122;ID=RND-6_FAMILY-425;shortTE=F
CM029546.1	RepeatMasker	LTR/Pao	9436048	9436301	751	+	NA	Tstart=2324;Tend=2581;ID=RND-4_FAMILY-53;shortTE=F
CM029546.1	RepeatMasker	Unknown	9437471	9437629	563	+	NA	Tstart=951;Tend=1164;ID=RND-6_FAMILY-5056;shortTE=F
CM029546.1	RepeatMasker	LINE/Penelope	9439934	9440614	2940	-	NA	Tstart=1621;Tend=1984;ID=RND-6_FAMILY-195;shortTE=F;TEgroup=ctg_1|RND-6_FAMILY-195|2
CM029546.1	RepeatMasker	Unknown	9441597	9441812	1750	-	NA	Tstart=951;Tend=1165;ID=RND-5_FAMILY-1487;shortTE=F
CM029546.1	RepeatMasker	Unknown	9441901	9442150	1112	-	NA	Tstart=901;Tend=1112;ID=RND-6_FAMILY-4614;shortTE=F
CM029546.1	RepeatMasker	Unknown	9442373	9442527	986	+	NA	Tstart=1128;Tend=1282;ID=RND-6_FAMILY-2379;shortTE=F
CM029546.1	RepeatMasker	LTR/Gypsy	9444883	9445596	524	+	NA	Tstart=2574;Tend=2821;ID=GYPSY-24_DEL-I;shortTE=F;TEgroup=ctg_1|GYPSY-24_DEL-I|1
CM029546.1	RepeatMasker	LINE/I-Jockey	9446196	9446325	552	+	NA	Tstart=2940;Tend=3062;ID=RND-5_FAMILY-1393;shortTE=F
CM029546.1	RepeatMasker	Unknown	9449090	9449291	1317	-	NA	Tstart=2247;Tend=2439;ID=RND-6_FAMILY-1277;shortTE=F
CM029546.1	RepeatMasker	DNA/hAT-Charlie	9451017	9451234	1515	+	NA	Tstart=956;Tend=1173;ID=RND-6_FAMILY-6777;shortTE=F
CM029546.1	RepeatMasker	Unknown	9451018	9451264	827	+	NA	Tstart=917;Tend=1165;ID=RND-1_FAMILY-293;shortTE=F
CM029546.1	RepeatMasker	Unknown	9453014	9453259	908	+	NA	Tstart=817;Tend=1050;ID=RND-1_FAMILY-537;shortTE=F
CM029546.1	RepeatMasker	Unknown	9454659	9454923	807	-	NA	Tstart=958;Tend=1220;ID=RND-1_FAMILY-290;shortTE=F
CM029546.1	RepeatMasker	Unknown	9455886	9456045	1139	-	NA	Tstart=2821;Tend=2973;ID=RND-6_FAMILY-600;shortTE=F
CM029546.1	RepeatMasker	LTR/Pao	9462308	9462441	429	+	NA	Tstart=2715;Tend=2857;ID=BEL-5_DVIR-I;shortTE=F;LTRgroup=ctg_1_g8
CM029546.1	RepeatMasker	Unknown	9463531	9463928	629	-	NA	Tstart=2009;Tend=2377;ID=RND-6_FAMILY-1672;shortTE=F
CM029546.1	RepeatMasker	Unknown	9464482	9465357	1101	+	NA	Tstart=3;Tend=875;ID=RND-6_FAMILY-13897;shortTE=F
CM029546.1	RepeatMasker	Unknown	9468052	9468299	1512	-	NA	Tstart=923;Tend=1163;ID=RND-6_FAMILY-5246;shortTE=F
CM029546.1	RepeatMasker	DNA/hAT-Charlie	9468081	9468302	1540	-	NA	Tstart=953;Tend=1175;ID=RND-6_FAMILY-6777;shortTE=F
CM029546.1	RepeatMasker	Unknown	9470078	9470219	1070	-	NA	Tstart=957;Tend=1096;ID=RND-6_FAMILY-35;shortTE=F
CM029546.1	RepeatMasker	Unknown	9470390	9470528	413	+	NA	Tstart=1177;Tend=1269;ID=RND-5_FAMILY-2829;shortTE=F
CM029546.1	RepeatMasker	Unknown	9471459	9471628	938	-	NA	Tstart=492;Tend=670;ID=RND-6_FAMILY-7922;shortTE=F
CM029546.1	RepeatMasker	Unknown	9473027	9473352	1159	-	NA	Tstart=3692;Tend=4101;ID=RND-6_FAMILY-1007;shortTE=F
CM029546.1	RepeatMasker	LINE/L2	9473715	9474211	435	+	NA	Tstart=966;Tend=1480;ID=RND-6_FAMILY-2309;shortTE=F
CM029546.1	RepeatMasker	Unknown	9477261	9479725	9472	+	NA	Tstart=5;Tend=2224;ID=RND-6_FAMILY-253;shortTE=F
CM029546.1	RepeatMasker	Unknown	9484157	9486395	19693	-	NA	Tstart=692;Tend=2929;ID=RND-6_FAMILY-4074;shortTE=F
CM029546.1	RepeatMasker	Unknown	9486519	9486659	520	-	NA	Tstart=1835;Tend=1935;ID=RND-5_FAMILY-2829;shortTE=F
CM029546.1	RepeatMasker	Unknown	9487441	9487659	1543	+	NA	Tstart=920;Tend=1140;ID=RND-6_FAMILY-5246;shortTE=F
CM029546.1	RepeatMasker	DNA/TcMar-Pogo	9487447	9487685	761	-	NA	Tstart=1863;Tend=2102;ID=RND-6_FAMILY-3089;shortTE=F
CM029546.1	RepeatMasker	Unknown	9487850	9488184	2439	+	NA	Tstart=865;Tend=1166;ID=RND-6_FAMILY-41;shortTE=T;TEgroup=ctg_1|RND-6_FAMILY-41|4
CM029546.1	RepeatMasker	Unknown	9488849	9489628	6356	+	NA	Tstart=924;Tend=1702;ID=RND-1_FAMILY-121;shortTE=F
CM029546.1	RepeatMasker	Unknown	9491979	9492160	1044	-	NA	Tstart=489;Tend=669;ID=RND-6_FAMILY-7922;shortTE=F
CM029546.1	RepeatMasker	Unknown	9492707	9493311	1159	+	NA	Tstart=2071;Tend=2325;ID=RND-1_FAMILY-587;shortTE=F
CM029546.1	RepeatMasker	DNA	9493528	9493909	2723	+	NA	Tstart=921;Tend=1353;ID=RND-1_FAMILY-196;shortTE=F
CM029546.1	RepeatMasker	DNA/hAT-Charlie	9494954	9495170	1270	+	NA	Tstart=956;Tend=1175;ID=RND-6_FAMILY-6777;shortTE=F
CM029546.1	RepeatMasker	Unknown	9496182	9496367	714	+	NA	Tstart=492;Tend=669;ID=RND-6_FAMILY-7922;shortTE=F
CM029546.1	RepeatMasker	Unknown	9498201	9498330	587	+	NA	Tstart=936;Tend=1074;ID=RND-6_FAMILY-2328;shortTE=F
CM029546.1	RepeatMasker	Unknown	9499622	9504128	38391	+	NA	Tstart=867;Tend=5358;ID=RND-6_FAMILY-3247;shortTE=F
CM029546.1	RepeatMasker	Unknown	9505400	9505591	998	-	NA	Tstart=481;Tend=669;ID=RND-6_FAMILY-7922;shortTE=F
CM029546.1	RepeatMasker	RC/Helitron	9505576	9506126	1379	-	NA	Tstart=1106;Tend=1768;ID=RND-4_FAMILY-19;shortTE=F;TEgroup=ctg_1|RND-4_FAMILY-19|4
CM029546.1	RepeatMasker	Unknown	9506256	9506518	668	+	NA	Tstart=1618;Tend=1842;ID=RND-5_FAMILY-2079;shortTE=F
CM029546.1	RepeatMasker	Unknown	9506323	9506545	1143	-	NA	Tstart=914;Tend=1104;ID=RND-6_FAMILY-656;shortTE=F
CM029546.1	RepeatMasker	Unknown	9506512	9506826	1276	+	NA	Tstart=911;Tend=1224;ID=RND-5_FAMILY-356;shortTE=F
CM029546.1	RepeatMasker	Unknown	9506949	9507108	749	+	NA	Tstart=2247;Tend=2399;ID=RND-6_FAMILY-1277;shortTE=F
CM029546.1	RepeatMasker	Unknown	9507731	9507879	575	-	NA	Tstart=2282;Tend=2427;ID=RND-5_FAMILY-3489;shortTE=F
CM029546.1	RepeatMasker	Unknown	9512882	9512988	437	-	NA	Tstart=2311;Tend=2416;ID=RND-5_FAMILY-441;shortTE=F
CM029546.1	RepeatMasker	SINE	9513428	9513644	1532	+	NA	Tstart=837;Tend=1054;ID=RND-6_FAMILY-1645;shortTE=F
CM029546.1	RepeatMasker	Unknown	9515444	9515580	479	+	NA	Tstart=938;Tend=1080;ID=RND-1_FAMILY-250;shortTE=F
CM029546.1	RepeatMasker	Unknown	9515802	9515911	534	+	NA	Tstart=989;Tend=1093;ID=RND-6_FAMILY-5056;shortTE=F
CM029546.1	RepeatMasker	LTR/Copia	9515975	9516147	442	+	NA	Tstart=1445;Tend=1629;ID=RND-5_FAMILY-736;shortTE=F
CM029546.1	RepeatMasker	Unknown	9515999	9516163	499	-	NA	Tstart=977;Tend=1143;ID=RND-6_FAMILY-884;shortTE=F
CM029546.1	RepeatMasker	RC/Helitron	9521361	9522110	5689	+	NA	Tstart=1358;Tend=2189;ID=RND-4_FAMILY-19;shortTE=F
CM029546.1	RepeatMasker	LTR/Pao	9523286	9523871	4120	-	NA	Tstart=952;Tend=1551;ID=RND-4_FAMILY-53;shortTE=F
CM029546.1	RepeatMasker	Unknown	9527018	9527790	6365	-	NA	Tstart=968;Tend=1747;ID=RND-5_FAMILY-1305;shortTE=F
CM029546.1	RepeatMasker	DNA/hAT-Charlie	9528286	9528505	1564	-	NA	Tstart=953;Tend=1172;ID=RND-6_FAMILY-6777;shortTE=F
CM029546.1	RepeatMasker	Unknown	9530393	9530520	507	+	NA	Tstart=604;Tend=722;ID=RND-5_FAMILY-4996;shortTE=F
CM029546.1	RepeatMasker	Unknown	9530626	9532290	13637	+	NA	Tstart=796;Tend=2530;ID=RND-6_FAMILY-6452;shortTE=F
CM029546.1	RepeatMasker	DNA/hAT-Charlie	9535232	9535448	1594	+	NA	Tstart=956;Tend=1172;ID=RND-6_FAMILY-6777;shortTE=F
CM029546.1	RepeatMasker	DNA/hAT-Charlie	9536156	9536417	1162	-	NA	Tstart=957;Tend=1217;ID=RND-6_FAMILY-6777;shortTE=F
CM029546.1	RepeatMasker	DNA/hAT-Ac	9537085	9537442	472	+	NA	Tstart=352;Tend=504;ID=hat-n1_del;shortTE=F
CM029546.1	RepeatMasker	Unknown	9538702	9539128	2669	+	NA	Tstart=883;Tend=1343;ID=RND-1_FAMILY-204;shortTE=F
CM029546.1	RepeatMasker	Unknown	9541006	9541222	1304	-	NA	Tstart=958;Tend=1174;ID=RND-1_FAMILY-232;shortTE=F
CM029546.1	RepeatMasker	Unknown	9541965	9542196	454	+	NA	Tstart=1621;Tend=1837;ID=RND-5_FAMILY-2079;shortTE=F
CM029546.1	RepeatMasker	Unknown	9542023	9542202	1064	-	NA	Tstart=913;Tend=1102;ID=RND-6_FAMILY-656;shortTE=F
CM029546.1	RepeatMasker	Unknown	9543060	9543351	2559	-	NA	Tstart=746;Tend=1037;ID=RND-4_FAMILY-349;shortTE=F
CM029546.1	RepeatMasker	Unknown	9544511	9544764	1453	-	NA	Tstart=1392;Tend=1872;ID=RND-4_FAMILY-875;shortTE=F
CM029546.1	RepeatMasker	Unknown	9546582	9546712	668	-	NA	Tstart=4379;Tend=4484;ID=RND-6_FAMILY-1277;shortTE=F
CM029546.1	RepeatMasker	Unknown	9546790	9546899	753	-	NA	Tstart=1130;Tend=1239;ID=RND-1_FAMILY-197;shortTE=F
CM029546.1	RepeatMasker	Unknown	9550743	9550866	813	-	NA	Tstart=1542;Tend=1663;ID=RND-6_FAMILY-790;shortTE=F
CM029546.1	RepeatMasker	DNA/hAT-hATx	9551674	9552811	7918	-	NA	Tstart=842;Tend=1963;ID=RND-5_FAMILY-1671;shortTE=F
CM029546.1	RepeatMasker	Unknown	9554063	9554193	753	-	NA	Tstart=5803;Tend=5926;ID=RND-1_FAMILY-678;shortTE=F
CM029546.1	RepeatMasker	Unknown	9554067	9554209	709	+	NA	Tstart=1786;Tend=1924;ID=RND-5_FAMILY-1633;shortTE=F
CM029546.1	RepeatMasker	Unknown	9557069	9557185	734	-	NA	Tstart=2818;Tend=2921;ID=RND-6_FAMILY-4261;shortTE=F
CM029546.1	RepeatMasker	LINE/L2	9557530	9557785	1257	+	NA	Tstart=698;Tend=941;ID=RND-1_FAMILY-360;shortTE=F
CM029546.1	RepeatMasker	Unknown	9559071	9559272	1110	-	NA	Tstart=485;Tend=682;ID=RND-6_FAMILY-7922;shortTE=F
CM029546.1	RepeatMasker	DNA/hAT-Charlie	9559985	9560199	1443	+	NA	Tstart=954;Tend=1172;ID=RND-6_FAMILY-6777;shortTE=F
CM029546.1	RepeatMasker	SINE	9562036	9562280	1336	+	NA	Tstart=815;Tend=1054;ID=RND-6_FAMILY-1645;shortTE=F
CM029546.1	RepeatMasker	Unknown	9562073	9562331	1372	+	NA	Tstart=930;Tend=1143;ID=RND-6_FAMILY-5246;shortTE=F
CM029546.1	RepeatMasker	Unknown	9562414	9562669	596	-	NA	Tstart=900;Tend=1166;ID=RND-6_FAMILY-41;shortTE=F
CM029546.1	RepeatMasker	Unknown	9564010	9565349	7048	-	NA	Tstart=75;Tend=1391;ID=RND-6_FAMILY-8895;shortTE=F
CM029546.1	RepeatMasker	LINE/RTE-X	9565624	9565756	476	-	NA	Tstart=2136;Tend=2272;ID=RND-5_FAMILY-1062;shortTE=F
CM029546.1	RepeatMasker	Unknown	9565654	9565760	721	-	NA	Tstart=2806;Tend=2912;ID=RND-6_FAMILY-4261;shortTE=F
CM029546.1	RepeatMasker	Unknown	9566051	9566301	736	+	NA	Tstart=1648;Tend=1794;ID=RND-1_FAMILY-244;shortTE=T;TEgroup=ctg_1|RND-1_FAMILY-244|2
CM029546.1	RepeatMasker	DNA/Academ-1	9569668	9569877	829	-	NA	Tstart=1677;Tend=1872;ID=RND-5_FAMILY-346;shortTE=F
CM029546.1	RepeatMasker	Unknown	9571160	9571314	584	-	NA	Tstart=1513;Tend=1654;ID=RND-5_FAMILY-273;shortTE=F
CM029546.1	RepeatMasker	Unknown	9576298	9576752	3287	+	NA	Tstart=926;Tend=1381;ID=RND-5_FAMILY-644;shortTE=F
CM029546.1	RepeatMasker	Unknown	9576755	9576915	1107	-	NA	Tstart=158;Tend=316;ID=RND-1_FAMILY-688;shortTE=F
CM029546.1	RepeatMasker	Unknown	9578202	9579034	3670	+	NA	Tstart=935;Tend=1379;ID=RND-3_FAMILY-549;shortTE=F;TEgroup=ctg_1|RND-3_FAMILY-549|4
CM029546.1	RepeatMasker	DNA/hAT-Charlie	9579590	9579812	1362	-	NA	Tstart=953;Tend=1170;ID=RND-6_FAMILY-6777;shortTE=F
CM029546.1	RepeatMasker	Unknown	9580453	9580665	560	+	NA	Tstart=1559;Tend=1775;ID=RND-5_FAMILY-2871;shortTE=F
CM029546.1	RepeatMasker	Unknown	9581990	9583553	7227	+	NA	Tstart=869;Tend=3077;ID=RND-5_FAMILY-644;shortTE=F;TEgroup=ctg_1|RND-5_FAMILY-644|1
CM029546.1	RepeatMasker	DNA/hAT-Charlie	9584002	9584235	1409	+	NA	Tstart=939;Tend=1172;ID=RND-6_FAMILY-6777;shortTE=F
CM029546.1	RepeatMasker	Unknown	9585051	9585268	575	+	NA	Tstart=966;Tend=1195;ID=RND-6_FAMILY-5056;shortTE=F
CM029546.1	RepeatMasker	LINE/RTE-BovB	9585838	9585992	1206	+	NA	Tstart=911;Tend=1063;ID=RND-6_FAMILY-3678;shortTE=F
CM029546.1	RepeatMasker	DNA/hAT-Charlie	9586608	9586816	1312	+	NA	Tstart=954;Tend=1170;ID=RND-6_FAMILY-6777;shortTE=F
CM029546.1	RepeatMasker	Unknown	9587728	9587927	602	+	NA	Tstart=1160;Tend=1349;ID=RND-5_FAMILY-916;shortTE=F
CM029546.1	RepeatMasker	Unknown	9588393	9588575	999	-	NA	Tstart=3358;Tend=3540;ID=RND-5_FAMILY-727;shortTE=F
CM029546.1	RepeatMasker	SINE	9589888	9590113	1648	+	NA	Tstart=837;Tend=1063;ID=RND-6_FAMILY-1645;shortTE=F
CM029546.1	RepeatMasker	Unknown	9592237	9592479	901	-	NA	Tstart=975;Tend=1214;ID=RND-1_FAMILY-804;shortTE=F
CM029546.1	RepeatMasker	DNA/hAT-Charlie	9592266	9592479	1345	-	NA	Tstart=957;Tend=1170;ID=RND-6_FAMILY-6777;shortTE=F
CM029546.1	RepeatMasker	Unknown	9593817	9594044	1329	-	NA	Tstart=955;Tend=1182;ID=RND-1_FAMILY-232;shortTE=F
CM029546.1	RepeatMasker	DNA/Maverick	9596798	9596964	913	-	NA	Tstart=6964;Tend=7121;ID=RND-6_FAMILY-5365;shortTE=F
CM029546.1	RepeatMasker	Unknown	9597003	9597472	3901	-	NA	Tstart=1023;Tend=1493;ID=RND-6_FAMILY-2174;shortTE=F
CM029546.1	RepeatMasker	LINE/RTE-RTE	9598170	9598432	617	-	NA	Tstart=1530;Tend=1792;ID=RND-6_FAMILY-2555;shortTE=F
CM029546.1	RepeatMasker	SINE	9598219	9598432	1363	-	NA	Tstart=842;Tend=1054;ID=RND-6_FAMILY-1645;shortTE=F
CM029546.1	RepeatMasker	DNA/hAT-Charlie	9600468	9600689	1306	+	NA	Tstart=953;Tend=1175;ID=RND-6_FAMILY-6777;shortTE=F
CM029546.1	RepeatMasker	Unknown	9601558	9601698	728	-	NA	Tstart=2771;Tend=2912;ID=RND-6_FAMILY-4261;shortTE=T;TEgroup=ctg_1|RND-6_FAMILY-4261|16
CM029546.1	RepeatMasker	DNA/TcMar-Tc1	9602148	9603730	9256	-	NA	Tstart=199;Tend=1755;ID=RND-6_FAMILY-775;shortTE=F
CM029546.1	RepeatMasker	Unknown	9603763	9603938	504	-	NA	Tstart=1137;Tend=1280;ID=RND-5_FAMILY-114;shortTE=F
CM029546.1	RepeatMasker	Unknown	9608352	9608462	700	+	NA	Tstart=2820;Tend=2936;ID=RND-6_FAMILY-4261;shortTE=F
CM029546.1	RepeatMasker	Unknown	9609473	9609596	703	-	NA	Tstart=3313;Tend=3436;ID=RND-6_FAMILY-769;shortTE=F
CM029546.1	RepeatMasker	Unknown	9610323	9610562	1188	-	NA	Tstart=725;Tend=964;ID=RND-6_FAMILY-1561;shortTE=F
CM029546.1	RepeatMasker	SINE	9610357	9610571	1623	+	NA	Tstart=837;Tend=1051;ID=RND-6_FAMILY-1645;shortTE=F
CM029546.1	RepeatMasker	SINE	9612069	9612276	1437	+	NA	Tstart=839;Tend=1048;ID=RND-6_FAMILY-1645;shortTE=F
CM029546.1	RepeatMasker	Unknown	9616057	9616272	1478	+	NA	Tstart=922;Tend=1136;ID=RND-6_FAMILY-5246;shortTE=F
CM029546.1	RepeatMasker	DNA/hAT-Charlie	9616970	9617144	558	+	NA	Tstart=958;Tend=1113;ID=RND-6_FAMILY-6777;shortTE=F
CM029546.1	RepeatMasker	Unknown	9618776	9619070	2233	-	NA	Tstart=781;Tend=1077;ID=RND-5_FAMILY-4284;shortTE=F
CM029546.1	RepeatMasker	DNA/hAT-Charlie	9619179	9619398	1375	+	NA	Tstart=953;Tend=1172;ID=RND-6_FAMILY-6777;shortTE=F
CM029546.1	RepeatMasker	LINE/Penelope	9619652	9619794	433	+	NA	Tstart=1835;Tend=1981;ID=RND-6_FAMILY-195;shortTE=F
CM029546.1	RepeatMasker	Unknown	9619910	9620216	1968	-	NA	Tstart=966;Tend=1277;ID=RND-1_FAMILY-290;shortTE=F
CM029546.1	RepeatMasker	Unknown	9622581	9622708	880	-	NA	Tstart=757;Tend=887;ID=RND-6_FAMILY-5232;shortTE=F
CM029546.1	RepeatMasker	Unknown	9624131	9624248	618	-	NA	Tstart=1059;Tend=1178;ID=RND-6_FAMILY-5258;shortTE=F
CM029546.1	RepeatMasker	LINE/RTE-X	9624379	9624508	561	-	NA	Tstart=2149;Tend=2282;ID=RND-5_FAMILY-1062;shortTE=F
CM029546.1	RepeatMasker	DNA/hAT-Charlie	9624744	9624959	1467	+	NA	Tstart=956;Tend=1170;ID=RND-6_FAMILY-6777;shortTE=F
CM029546.1	RepeatMasker	Unknown	9627373	9627517	1097	-	NA	Tstart=3215;Tend=3360;ID=RND-4_FAMILY-1362;shortTE=F
CM029546.1	RepeatMasker	Unknown	9627568	9630558	23065	-	NA	Tstart=795;Tend=3710;ID=RND-6_FAMILY-3739;shortTE=F
CM029546.1	RepeatMasker	Unknown	9631263	9631924	5009	-	NA	Tstart=100;Tend=737;ID=RND-6_FAMILY-3739;shortTE=F
CM029546.1	RepeatMasker	Unknown	9631938	9632046	587	-	NA	Tstart=1508;Tend=1625;ID=RND-5_FAMILY-4100;shortTE=F
CM029546.1	RepeatMasker	SINE	9632325	9632530	1301	-	NA	Tstart=841;Tend=1054;ID=RND-6_FAMILY-1645;shortTE=F
CM029546.1	RepeatMasker	Unknown	9632337	9632571	678	+	NA	Tstart=169;Tend=416;ID=RND-6_FAMILY-1517;shortTE=F
CM029546.1	RepeatMasker	RC/Helitron	9633423	9634186	5758	+	NA	Tstart=1388;Tend=2186;ID=RND-4_FAMILY-19;shortTE=F
CM029546.1	RepeatMasker	Unknown	9635533	9635641	711	+	NA	Tstart=1165;Tend=1273;ID=RND-5_FAMILY-2829;shortTE=F
CM029546.1	RepeatMasker	Unknown	9635542	9635655	605	-	NA	Tstart=3986;Tend=4106;ID=RND-1_FAMILY-427;shortTE=F
CM029546.1	RepeatMasker	Unknown	9636119	9636733	2633	+	NA	Tstart=1189;Tend=1812;ID=RND-5_FAMILY-1838;shortTE=F
CM029546.1	RepeatMasker	DNA/Maverick	9638456	9638632	931	-	NA	Tstart=6949;Tend=7124;ID=RND-6_FAMILY-5365;shortTE=F
CM029546.1	RepeatMasker	DNA/hAT-Charlie	9638696	9639552	1525	+	NA	Tstart=579;Tend=1358;ID=RND-5_FAMILY-1561;shortTE=F;TEgroup=ctg_1|RND-5_FAMILY-1561|1
CM029546.1	RepeatMasker	LINE/I-Jockey	9640177	9640304	617	-	NA	Tstart=2914;Tend=3040;ID=RND-5_FAMILY-1393;shortTE=F
CM029546.1	RepeatMasker	Unknown	9640608	9640999	2819	-	NA	Tstart=964;Tend=1380;ID=RND-3_FAMILY-549;shortTE=F
CM029546.1	RepeatMasker	DNA/hAT-Charlie	9642631	9642854	1341	+	NA	Tstart=964;Tend=1172;ID=RND-6_FAMILY-6777;shortTE=F
CM029546.1	RepeatMasker	Unknown	9643692	9645360	12362	-	NA	Tstart=560;Tend=2289;ID=RND-6_FAMILY-766;shortTE=F
CM029546.1	RepeatMasker	DNA/Kolobok-Hydra	9647389	9648522	1192	-	NA	Tstart=817;Tend=1933;ID=KOLOBOK-8_LMI;shortTE=F
CM029546.1	RepeatMasker	LINE/Penelope	9649957	9650073	432	-	NA	Tstart=1037;Tend=1158;ID=RND-6_FAMILY-1559;shortTE=F
CM029546.1	RepeatMasker	Unknown	9651402	9651899	499	-	NA	Tstart=5161;Tend=5965;ID=RND-1_FAMILY-108;shortTE=T;TEgroup=ctg_1|RND-1_FAMILY-108|24
CM029546.1	RepeatMasker	Unknown	9652701	9652918	1781	-	NA	Tstart=979;Tend=1201;ID=RND-5_FAMILY-433;shortTE=F
CM029546.1	RepeatMasker	Unknown	9653325	9654720	3899	-	NA	Tstart=1325;Tend=2285;ID=RND-5_FAMILY-2288;shortTE=F;TEgroup=ctg_1|RND-5_FAMILY-2288|1
CM029546.1	RepeatMasker	Unknown	9655389	9656056	3228	-	NA	Tstart=1374;Tend=2054;ID=RND-5_FAMILY-2288;shortTE=F
CM029546.1	RepeatMasker	Unknown	9656084	9656754	3185	-	NA	Tstart=1370;Tend=2054;ID=RND-5_FAMILY-2288;shortTE=F
CM029546.1	RepeatMasker	RC/Helitron	9656769	9657474	4888	+	NA	Tstart=1359;Tend=2123;ID=RND-4_FAMILY-19;shortTE=F
CM029546.1	RepeatMasker	LINE/L2	9658590	9658738	433	+	NA	Tstart=1320;Tend=1491;ID=KIRI-35_AAE;shortTE=F
CM029546.1	RepeatMasker	Unknown	9663369	9663637	1776	-	NA	Tstart=1085;Tend=1376;ID=RND-3_FAMILY-549;shortTE=F
CM029546.1	RepeatMasker	Unknown	9663733	9663880	879	+	NA	Tstart=892;Tend=1042;ID=RND-6_FAMILY-1439;shortTE=F
CM029546.1	RepeatMasker	Unknown	9664416	9664574	935	+	NA	Tstart=3699;Tend=3846;ID=RND-1_FAMILY-512;shortTE=F
CM029546.1	RepeatMasker	Unknown	9664440	9664575	1007	-	NA	Tstart=816;Tend=950;ID=RND-1_FAMILY-75;shortTE=F
CM029546.1	RepeatMasker	Unknown	9664797	9665246	3175	+	NA	Tstart=933;Tend=1378;ID=RND-3_FAMILY-549;shortTE=F
CM029546.1	RepeatMasker	Unknown	9665463	9665717	1220	-	NA	Tstart=924;Tend=1149;ID=RND-6_FAMILY-2033;shortTE=F
CM029546.1	RepeatMasker	DNA	9665498	9665725	1813	+	NA	Tstart=754;Tend=980;ID=RND-6_FAMILY-1340;shortTE=F
CM029546.1	RepeatMasker	DNA/TcMar-Tc1	9666355	9666920	1131	+	NA	Tstart=930;Tend=1879;ID=RND-4_FAMILY-361;shortTE=F;TEgroup=ctg_1|RND-4_FAMILY-361|2
CM029546.1	RepeatMasker	LTR/ERV1	9667204	9667462	1117	+	NA	Tstart=1486;Tend=1749;ID=RND-6_FAMILY-1988;shortTE=F
CM029546.1	RepeatMasker	Unknown	9667262	9667505	1444	-	NA	Tstart=964;Tend=1167;ID=RND-5_FAMILY-1487;shortTE=F
CM029546.1	RepeatMasker	Unknown	9669303	9669463	782	+	NA	Tstart=1067;Tend=1229;ID=RND-1_FAMILY-198;shortTE=F
CM029546.1	RepeatMasker	Unknown	9673112	9673220	547	+	NA	Tstart=965;Tend=1071;ID=RND-1_FAMILY-124;shortTE=F
CM029546.1	RepeatMasker	Unknown	9674853	9675361	1313	+	NA	Tstart=930;Tend=1368;ID=RND-6_FAMILY-7320;shortTE=F
CM029546.1	RepeatMasker	Unknown	9678740	9678840	515	+	NA	Tstart=5835;Tend=5925;ID=RND-1_FAMILY-678;shortTE=F
CM029546.1	RepeatMasker	Unknown	9678942	9679121	1137	+	NA	Tstart=492;Tend=667;ID=RND-6_FAMILY-7922;shortTE=F
CM029546.1	RepeatMasker	Unknown	9679274	9679457	662	+	NA	Tstart=1810;Tend=2030;ID=RND-5_FAMILY-2829;shortTE=F
CM029546.1	RepeatMasker	Unknown	9681077	9681409	1785	+	NA	Tstart=1088;Tend=1432;ID=RND-1_FAMILY-125;shortTE=F
CM029546.1	RepeatMasker	Unknown	9681411	9681550	1072	-	NA	Tstart=1429;Tend=1569;ID=RND-1_FAMILY-527;shortTE=F
CM029546.1	RepeatMasker	LINE/Penelope	9681841	9682133	895	-	NA	Tstart=934;Tend=1225;ID=RND-6_FAMILY-5891;shortTE=F
CM029546.1	RepeatMasker	Unknown	9682113	9682386	1633	-	NA	Tstart=909;Tend=1122;ID=RND-6_FAMILY-425;shortTE=F
CM029546.1	RepeatMasker	LINE/Penelope	9682338	9682488	430	-	NA	Tstart=808;Tend=951;ID=RND-6_FAMILY-5891;shortTE=F
CM029546.1	RepeatMasker	Unknown	9683815	9684025	1334	-	NA	Tstart=1027;Tend=1223;ID=RND-1_FAMILY-621;shortTE=F
CM029546.1	RepeatMasker	LINE/Penelope	9684074	9684727	4890	+	NA	Tstart=946;Tend=1606;ID=RND-6_FAMILY-5891;shortTE=F;TEgroup=ctg_1|RND-6_FAMILY-5891|9
CM029546.1	RepeatMasker	Unknown	9684936	9685060	404	-	NA	Tstart=1774;Tend=1897;ID=RND-6_FAMILY-1216;shortTE=F
CM029546.1	RepeatMasker	Unknown	9685068	9685184	403	-	NA	Tstart=242;Tend=348;ID=RND-6_FAMILY-2379;shortTE=F
CM029546.1	RepeatMasker	LINE/I-Jockey	9685190	9685932	4457	+	NA	Tstart=1621;Tend=2362;ID=RND-6_FAMILY-918;shortTE=F
CM029546.1	RepeatMasker	Unknown	9686125	9686311	1202	-	NA	Tstart=1109;Tend=1306;ID=RND-6_FAMILY-1224;shortTE=F
CM029546.1	RepeatMasker	Unknown	9688017	9689562	11135	-	NA	Tstart=491;Tend=1972;ID=RND-6_FAMILY-3354;shortTE=F
CM029546.1	RepeatMasker	Unknown	9689562	9689691	573	-	NA	Tstart=936;Tend=1094;ID=RND-4_FAMILY-1013;shortTE=F
CM029546.1	RepeatMasker	Unknown	9691220	9693061	14569	-	NA	Tstart=803;Tend=2653;ID=RND-1_FAMILY-7;shortTE=F
CM029546.1	RepeatMasker	Unknown	9694937	9695126	588	-	NA	Tstart=2155;Tend=2373;ID=RND-4_FAMILY-104;shortTE=F
CM029546.1	RepeatMasker	Unknown	9695504	9695684	813	-	NA	Tstart=1002;Tend=1140;ID=RND-6_FAMILY-5246;shortTE=F
CM029546.1	RepeatMasker	LINE/L2	9695827	9696113	890	-	NA	Tstart=1728;Tend=1978;ID=RND-6_FAMILY-2699;shortTE=F
CM029546.1	RepeatMasker	Unknown	9698270	9698390	943	+	NA	Tstart=1517;Tend=1639;ID=RND-1_FAMILY-464;shortTE=F
CM029546.1	RepeatMasker	Unknown	9700401	9700619	1595	-	NA	Tstart=951;Tend=1169;ID=RND-5_FAMILY-1487;shortTE=F
CM029546.1	RepeatMasker	LTR/ERV1	9700402	9700663	1397	+	NA	Tstart=844;Tend=1106;ID=RND-6_FAMILY-1988;shortTE=F
CM029546.1	RepeatMasker	DNA/Kolobok	9700884	9701333	3360	-	NA	Tstart=935;Tend=1429;ID=RND-1_FAMILY-437;shortTE=F
CM029546.1	RepeatMasker	Unknown	9703280	9703573	996	-	NA	Tstart=1949;Tend=2230;ID=RND-5_FAMILY-347;shortTE=F
CM029546.1	RepeatMasker	DNA/Academ-1	9705583	9705724	451	+	NA	Tstart=995;Tend=1139;ID=RND-5_FAMILY-346;shortTE=F
CM029546.1	RepeatMasker	Unknown	9705632	9705757	413	+	NA	Tstart=909;Tend=1040;ID=RND-1_FAMILY-801;shortTE=F
CM029546.1	RepeatMasker	Unknown	9706174	9707140	8085	+	NA	Tstart=5;Tend=973;ID=RND-6_FAMILY-825;shortTE=F
CM029546.1	RepeatMasker	Unknown	9707981	9708286	1033	-	NA	Tstart=1402;Tend=1689;ID=RND-1_FAMILY-56;shortTE=F
CM029546.1	RepeatMasker	RC/Helitron	9709459	9710254	5675	-	NA	Tstart=871;Tend=1674;ID=RND-4_FAMILY-36;shortTE=F
CM029546.1	RepeatMasker	DNA/Academ-1	9711109	9711251	437	+	NA	Tstart=995;Tend=1139;ID=RND-5_FAMILY-346;shortTE=F
CM029546.1	RepeatMasker	Unknown	9711703	9712676	8067	+	NA	Tstart=5;Tend=973;ID=RND-6_FAMILY-825;shortTE=F
CM029546.1	RepeatMasker	Unknown	9713499	9713811	1022	-	NA	Tstart=1936;Tend=2230;ID=RND-5_FAMILY-347;shortTE=F
CM029546.1	RepeatMasker	RC/Helitron	9714971	9715777	5426	-	NA	Tstart=871;Tend=1698;ID=RND-4_FAMILY-36;shortTE=F
CM029546.1	RepeatMasker	DNA/Academ-1	9716625	9716766	451	+	NA	Tstart=995;Tend=1139;ID=RND-5_FAMILY-346;shortTE=F
CM029546.1	RepeatMasker	Unknown	9716674	9716799	413	+	NA	Tstart=909;Tend=1040;ID=RND-1_FAMILY-801;shortTE=F
CM029546.1	RepeatMasker	Unknown	9717214	9718178	7619	+	NA	Tstart=5;Tend=973;ID=RND-6_FAMILY-825;shortTE=F
CM029546.1	RepeatMasker	Unknown	9719007	9719298	1005	-	NA	Tstart=1431;Tend=1689;ID=RND-1_FAMILY-56;shortTE=F
CM029546.1	RepeatMasker	Unknown	9720449	9721263	5095	-	NA	Tstart=887;Tend=1726;ID=RND-6_FAMILY-535;shortTE=F
CM029546.1	RepeatMasker	DNA/Academ-1	9722104	9722245	437	+	NA	Tstart=995;Tend=1139;ID=RND-5_FAMILY-346;shortTE=F
CM029546.1	RepeatMasker	Unknown	9722153	9722276	439	+	NA	Tstart=909;Tend=1039;ID=RND-1_FAMILY-801;shortTE=F
CM029546.1	RepeatMasker	Unknown	9723167	9723600	1915	+	NA	Tstart=2506;Tend=2958;ID=RND-6_FAMILY-1277;shortTE=F
CM029546.1	RepeatMasker	DNA/hAT-Tip100	9726321	9726942	2946	+	NA	Tstart=2098;Tend=2786;ID=RND-1_FAMILY-335;shortTE=F
CM029546.1	RepeatMasker	Unknown	9727725	9728150	2986	+	NA	Tstart=940;Tend=1358;ID=RND-6_FAMILY-7320;shortTE=F
CM029546.1	RepeatMasker	Unknown	9733190	9734005	6373	+	NA	Tstart=884;Tend=1738;ID=RND-6_FAMILY-535;shortTE=F
CM029546.1	RepeatMasker	Unknown	9734190	9734311	795	+	NA	Tstart=2387;Tend=2508;ID=RND-1_FAMILY-427;shortTE=F
CM029546.1	RepeatMasker	Unknown	9736602	9736727	627	-	NA	Tstart=1039;Tend=1166;ID=RND-6_FAMILY-41;shortTE=F
CM029546.1	RepeatMasker	Unknown	9737966	9738299	2266	+	NA	Tstart=1163;Tend=1491;ID=RND-6_FAMILY-2174;shortTE=F
CM029546.1	RepeatMasker	Unknown	9739981	9740084	616	-	NA	Tstart=962;Tend=1070;ID=RND-1_FAMILY-290;shortTE=F
CM029546.1	RepeatMasker	SINE	9743395	9743613	1506	+	NA	Tstart=835;Tend=1054;ID=RND-6_FAMILY-1645;shortTE=F
CM029546.1	RepeatMasker	Unknown	9748764	9749012	940	-	NA	Tstart=477;Tend=749;ID=RND-6_FAMILY-2200;shortTE=F
CM029546.1	RepeatMasker	DNA/hAT-Charlie	9748812	9749024	1351	+	NA	Tstart=958;Tend=1172;ID=RND-6_FAMILY-6777;shortTE=F
CM029546.1	RepeatMasker	Unknown	9749615	9749730	735	+	NA	Tstart=2819;Tend=2908;ID=RND-6_FAMILY-4261;shortTE=F
CM029546.1	RepeatMasker	Unknown	9750231	9750431	1351	-	NA	Tstart=1035;Tend=1241;ID=RND-1_FAMILY-501;shortTE=F
CM029546.1	RepeatMasker	LINE/RTE-RTE	9750715	9750970	630	+	NA	Tstart=1526;Tend=1778;ID=RND-6_FAMILY-2555;shortTE=F
CM029546.1	RepeatMasker	Unknown	9752481	9752627	811	-	NA	Tstart=932;Tend=1081;ID=RND-1_FAMILY-102;shortTE=F
CM029546.1	RepeatMasker	Unknown	9752799	9753086	417	-	NA	Tstart=1565;Tend=1782;ID=RND-1_FAMILY-244;shortTE=T;TEgroup=ctg_1|RND-1_FAMILY-244|3
CM029546.1	RepeatMasker	Unknown	9755417	9755678	1217	-	NA	Tstart=1893;Tend=2151;ID=RND-6_FAMILY-1561;shortTE=F
CM029546.1	RepeatMasker	Unknown	9756106	9756618	3835	-	NA	Tstart=928;Tend=1445;ID=RND-5_FAMILY-2820;shortTE=F
CM029546.1	RepeatMasker	Unknown	9756684	9756790	886	-	NA	Tstart=997;Tend=1103;ID=RND-6_FAMILY-6551;shortTE=F
CM029546.1	RepeatMasker	DNA/hAT-Charlie	9757201	9757434	1082	-	NA	Tstart=923;Tend=1173;ID=RND-6_FAMILY-6777;shortTE=F
CM029546.1	RepeatMasker	LINE/L2	9760114	9761216	9719	-	NA	Tstart=2131;Tend=3233;ID=RND-5_FAMILY-411;shortTE=F
CM029546.1	RepeatMasker	DNA/Maverick	9761579	9762896	7296	-	NA	Tstart=8033;Tend=9147;ID=rnd-6_family-5365;shortTE=F
CM029546.1	RepeatMasker	DNA/Maverick	9763910	9764484	675	-	NA	Tstart=6610;Tend=6912;ID=polinton-2_rpr;shortTE=F
CM029546.1	RepeatMasker	DNA/Maverick	9764053	9764525	926	+	NA	Tstart=9640;Tend=9895;ID=polinton-1_dgr;shortTE=F
CM029546.1	RepeatMasker	DNA/Maverick	9764807	9774193	80405	+	NA	Tstart=1;Tend=9147;ID=rnd-6_family-5365;shortTE=F
CM029546.1	RepeatMasker	LINE/L2	9774560	9775443	7843	-	NA	Tstart=1257;Tend=2140;ID=RND-5_FAMILY-411;shortTE=F
CM029546.1	RepeatMasker	SINE	9777113	9777320	1222	-	NA	Tstart=837;Tend=1055;ID=RND-6_FAMILY-1645;shortTE=F
CM029546.1	RepeatMasker	SINE	9778934	9779138	1000	-	NA	Tstart=840;Tend=1055;ID=RND-6_FAMILY-1645;shortTE=F
CM029546.1	RepeatMasker	LINE/Penelope	9783314	9783609	2286	+	NA	Tstart=829;Tend=1127;ID=RND-6_FAMILY-5891;shortTE=F
CM029546.1	RepeatMasker	Unknown	9784227	9784401	925	-	NA	Tstart=498;Tend=670;ID=RND-6_FAMILY-7922;shortTE=F
CM029546.1	RepeatMasker	DNA/hAT-Charlie	9790495	9790708	1379	-	NA	Tstart=956;Tend=1170;ID=RND-6_FAMILY-6777;shortTE=F
CM029546.1	RepeatMasker	SINE	9793550	9793760	1396	-	NA	Tstart=838;Tend=1055;ID=RND-6_FAMILY-1645;shortTE=F
CM029546.1	RepeatMasker	Unknown	9793551	9793801	1068	-	NA	Tstart=1382;Tend=1645;ID=RND-1_FAMILY-527;shortTE=F
CM029546.1	RepeatMasker	LTR/Pao	9794071	9794824	5922	+	NA	Tstart=907;Tend=1675;ID=RND-4_FAMILY-53;shortTE=F
CM029546.1	RepeatMasker	LTR/Gypsy	9796138	9803023	61620	+	NA	Tstart=111;Tend=7000;ID=RND-1_FAMILY-777;shortTE=F
CM029546.1	RepeatMasker	LTR/ERV1	9804785	9805002	1366	+	NA	Tstart=845;Tend=1062;ID=RND-6_FAMILY-1988;shortTE=F
CM029546.1	RepeatMasker	Unknown	9807613	9807714	638	+	NA	Tstart=2820;Tend=2925;ID=RND-6_FAMILY-4261;shortTE=F
CM029546.1	RepeatMasker	Unknown	9808538	9808799	541	-	NA	Tstart=1469;Tend=1714;ID=RND-1_FAMILY-413;shortTE=F
CM029546.1	RepeatMasker	DNA/hAT	9812430	9812898	3469	-	NA	Tstart=448;Tend=907;ID=RND-5_FAMILY-2448;shortTE=F
CM029546.1	RepeatMasker	Unknown	9814040	9814416	1706	+	NA	Tstart=886;Tend=1238;ID=RND-5_FAMILY-356;shortTE=F
CM029546.1	RepeatMasker	Unknown	9819205	9819719	3853	+	NA	Tstart=994;Tend=1507;ID=RND-6_FAMILY-6551;shortTE=F
CM029546.1	RepeatMasker	Unknown	9821175	9821825	5588	+	NA	Tstart=871;Tend=1523;ID=RND-6_FAMILY-3247;shortTE=F
CM029546.1	RepeatMasker	Unknown	9826277	9826485	405	-	NA	Tstart=922;Tend=1109;ID=RND-6_FAMILY-1939;shortTE=F
CM029546.1	RepeatMasker	Unknown	9826895	9827142	1394	+	NA	Tstart=860;Tend=1216;ID=RND-5_FAMILY-153;shortTE=F
CM029546.1	RepeatMasker	SINE	9828691	9828922	1221	-	NA	Tstart=838;Tend=1076;ID=RND-6_FAMILY-1645;shortTE=F
CM029546.1	RepeatMasker	DNA/hAT-Charlie	9828716	9828925	1386	+	NA	Tstart=959;Tend=1175;ID=RND-6_FAMILY-6777;shortTE=F
CM029546.1	RepeatMasker	Unknown	9829767	9830548	6136	-	NA	Tstart=928;Tend=1706;ID=RND-5_FAMILY-4366;shortTE=F
CM029546.1	RepeatMasker	Unknown	9831104	9831223	627	-	NA	Tstart=2313;Tend=2433;ID=RND-5_FAMILY-3489;shortTE=F
CM029546.1	RepeatMasker	Unknown	9831315	9831453	713	+	NA	Tstart=892;Tend=1046;ID=RND-6_FAMILY-1439;shortTE=F
CM029546.1	RepeatMasker	Unknown	9835323	9835745	2928	-	NA	Tstart=3460;Tend=3900;ID=RND-6_FAMILY-77;shortTE=F
CM029546.1	RepeatMasker	Unknown	9835749	9836195	3424	+	NA	Tstart=824;Tend=1269;ID=RND-1_FAMILY-234;shortTE=F
CM029546.1	RepeatMasker	Unknown	9838171	9838362	427	-	NA	Tstart=437;Tend=626;ID=RND-1_FAMILY-270;shortTE=F
CM029546.1	RepeatMasker	Unknown	9838608	9838996	3113	+	NA	Tstart=998;Tend=1392;ID=RND-6_FAMILY-6551;shortTE=F
CM029546.1	RepeatMasker	Unknown	9839263	9839365	534	+	NA	Tstart=2909;Tend=3009;ID=RND-5_FAMILY-3489;shortTE=F
CM029546.1	RepeatMasker	DNA/TcMar-Mariner	9842672	9843594	1359	+	NA	Tstart=451;Tend=1542;ID=halyomorpha_halys-5_family-689;shortTE=F
CM029546.1	RepeatMasker	Unknown	9847793	9847894	408	-	NA	Tstart=3208;Tend=3298;ID=RND-6_FAMILY-4001;shortTE=F
CM029546.1	RepeatMasker	Unknown	9848979	9849215	746	+	NA	Tstart=979;Tend=1185;ID=RND-6_FAMILY-2755;shortTE=F
CM029546.1	RepeatMasker	Unknown	9849442	9849552	726	-	NA	Tstart=2644;Tend=2753;ID=RND-6_FAMILY-3090;shortTE=F
CM029546.1	RepeatMasker	Unknown	9851280	9851515	1347	-	NA	Tstart=856;Tend=1092;ID=RND-5_FAMILY-153;shortTE=F
CM029546.1	RepeatMasker	Unknown	9853452	9853873	3364	+	NA	Tstart=958;Tend=1368;ID=RND-6_FAMILY-6556;shortTE=F
CM029546.1	RepeatMasker	Unknown	9856433	9856618	668	-	NA	Tstart=2287;Tend=2459;ID=RND-5_FAMILY-3134;shortTE=F
CM029546.1	RepeatMasker	RC/Helitron	9857674	9858426	5201	-	NA	Tstart=867;Tend=1699;ID=RND-4_FAMILY-36;shortTE=F
CM029546.1	RepeatMasker	RC/Helitron	9858590	9859336	5333	-	NA	Tstart=1368;Tend=2188;ID=RND-4_FAMILY-19;shortTE=F
CM029546.1	RepeatMasker	Unknown	9861495	9861657	1075	+	NA	Tstart=2821;Tend=2982;ID=RND-6_FAMILY-600;shortTE=F
CM029546.1	RepeatMasker	LINE/Penelope	9869542	9869680	434	-	NA	Tstart=1008;Tend=1157;ID=RND-6_FAMILY-1559;shortTE=F
CM029546.1	RepeatMasker	LINE/RTE-BovB	9875646	9876477	590	+	NA	Tstart=81;Tend=553;ID=RTE-11_PPO;shortTE=F
CM029546.1	RepeatMasker	Unknown	9877151	9877259	614	+	NA	Tstart=1015;Tend=1120;ID=RND-6_FAMILY-1939;shortTE=F
CM029546.1	RepeatMasker	Unknown	9877516	9877713	585	+	NA	Tstart=761;Tend=994;ID=RND-6_FAMILY-2231;shortTE=F
CM029546.1	RepeatMasker	Unknown	9878673	9880489	2597	-	NA	Tstart=792;Tend=2302;ID=RND-1_FAMILY-212;shortTE=F;TEgroup=ctg_1|RND-1_FAMILY-212|1
CM029546.1	RepeatMasker	Unknown	9883678	9884383	5587	-	NA	Tstart=906;Tend=1613;ID=RND-1_FAMILY-222;shortTE=F
CM029546.1	RepeatMasker	RC/Helitron	9884781	9885563	5417	+	NA	Tstart=929;Tend=1727;ID=RND-5_FAMILY-1089;shortTE=F
CM029546.1	RepeatMasker	Unknown	9888032	9889433	11441	-	NA	Tstart=696;Tend=2099;ID=RND-6_FAMILY-408;shortTE=F
CM029546.1	RepeatMasker	Unknown	9890922	9891083	1405	+	NA	Tstart=958;Tend=1119;ID=RND-1_FAMILY-273;shortTE=F
CM029546.1	RepeatMasker	Unknown	9892268	9892451	892	+	NA	Tstart=900;Tend=1128;ID=RND-6_FAMILY-4706;shortTE=F
CM029546.1	RepeatMasker	Unknown	9893716	9894692	5936	-	NA	Tstart=856;Tend=1851;ID=RND-1_FAMILY-35;shortTE=F
CM029546.1	RepeatMasker	Unknown	9895073	9895294	836	+	NA	Tstart=704;Tend=991;ID=RND-4_FAMILY-12;shortTE=F
CM029546.1	RepeatMasker	LINE/Penelope	9898384	9898707	2430	+	NA	Tstart=781;Tend=1106;ID=RND-6_FAMILY-5891;shortTE=F
CM029546.1	RepeatMasker	LINE/RTE-X	9898854	9898969	447	+	NA	Tstart=2127;Tend=2238;ID=RND-5_FAMILY-1062;shortTE=F
CM029546.1	RepeatMasker	DNA/Academ-1	9899762	9899893	640	+	NA	Tstart=992;Tend=1118;ID=RND-5_FAMILY-346;shortTE=F
CM029546.1	RepeatMasker	Unknown	9901053	9901216	546	-	NA	Tstart=899;Tend=1065;ID=RND-6_FAMILY-1803;shortTE=F
CM029546.1	RepeatMasker	DNA/hAT-Charlie	9901867	9902081	1242	-	NA	Tstart=958;Tend=1176;ID=RND-6_FAMILY-6777;shortTE=F
CM029546.1	RepeatMasker	Unknown	9901871	9902114	749	+	NA	Tstart=2531;Tend=2778;ID=RND-1_FAMILY-512;shortTE=F
CM029546.1	RepeatMasker	Unknown	9904050	9904292	2016	-	NA	Tstart=923;Tend=1165;ID=RND-6_FAMILY-3469;shortTE=F
CM029546.1	RepeatMasker	Unknown	9905096	9905337	1400	+	NA	Tstart=827;Tend=1069;ID=RND-6_FAMILY-5676;shortTE=F
CM029546.1	RepeatMasker	Unknown	9905125	9905340	1590	-	NA	Tstart=950;Tend=1166;ID=RND-5_FAMILY-1487;shortTE=F
CM029546.1	RepeatMasker	Unknown	9906150	9906320	517	+	NA	Tstart=2228;Tend=2400;ID=RND-6_FAMILY-2528;shortTE=F
CM029546.1	RepeatMasker	Unknown	9906480	9906692	1454	+	NA	Tstart=956;Tend=1168;ID=RND-1_FAMILY-232;shortTE=F
CM029546.1	RepeatMasker	DNA/hAT-Charlie	9908141	9908360	1610	-	NA	Tstart=956;Tend=1175;ID=RND-6_FAMILY-6777;shortTE=F
CM029546.1	RepeatMasker	Unknown	9908143	9908399	688	+	NA	Tstart=1356;Tend=1612;ID=RND-5_FAMILY-1485;shortTE=F
CM029546.1	RepeatMasker	Unknown	9910029	9910343	1863	+	NA	Tstart=912;Tend=1208;ID=RND-1_FAMILY-580;shortTE=F
CM029546.1	RepeatMasker	RC/Helitron	9912054	9912540	3672	-	NA	Tstart=1712;Tend=2186;ID=RND-4_FAMILY-19;shortTE=F
CM029546.1	RepeatMasker	Unknown	9912495	9913147	4921	-	NA	Tstart=1654;Tend=2902;ID=RND-5_FAMILY-916;shortTE=F
CM029546.1	RepeatMasker	Unknown	9913555	9913668	819	+	NA	Tstart=804;Tend=917;ID=RND-1_FAMILY-537;shortTE=F
CM029546.1	RepeatMasker	SINE	9914943	9915158	1484	-	NA	Tstart=838;Tend=1054;ID=RND-6_FAMILY-1645;shortTE=F
CM029546.1	RepeatMasker	Unknown	9919867	9921334	12631	+	NA	Tstart=1134;Tend=2592;ID=RND-1_FAMILY-306;shortTE=F
CM029546.1	RepeatMasker	Unknown	9924980	9925286	1346	-	NA	Tstart=900;Tend=1216;ID=RND-6_FAMILY-4614;shortTE=F
CM029546.1	RepeatMasker	Unknown	9926726	9927003	1760	+	NA	Tstart=877;Tend=1192;ID=RND-1_FAMILY-301;shortTE=F
CM029546.1	RepeatMasker	Unknown	9928854	9929071	1597	-	NA	Tstart=920;Tend=1140;ID=RND-6_FAMILY-5246;shortTE=F
CM029546.1	RepeatMasker	Unknown	9930596	9930745	504	-	NA	Tstart=5459;Tend=5620;ID=RND-6_FAMILY-953;shortTE=F
CM029546.1	RepeatMasker	Unknown	9931129	9932052	5412	+	NA	Tstart=856;Tend=1844;ID=RND-1_FAMILY-35;shortTE=F
CM029546.1	RepeatMasker	DNA/hAT-Charlie	9934705	9934928	1514	+	NA	Tstart=956;Tend=1179;ID=RND-6_FAMILY-6777;shortTE=F
CM029546.1	RepeatMasker	Unknown	9935380	9935615	1429	-	NA	Tstart=1012;Tend=1242;ID=RND-1_FAMILY-139;shortTE=F
CM029546.1	RepeatMasker	Unknown	9935649	9935859	586	+	NA	Tstart=1790;Tend=2031;ID=RND-5_FAMILY-2829;shortTE=T;TEgroup=ctg_1|RND-5_FAMILY-2829|2
CM029546.1	RepeatMasker	Unknown	9935929	9936062	541	-	NA	Tstart=1926;Tend=2066;ID=RND-1_FAMILY-215;shortTE=F
CM029546.1	RepeatMasker	DNA/hAT-Charlie	9941441	9941655	1305	-	NA	Tstart=959;Tend=1175;ID=RND-6_FAMILY-6777;shortTE=F
CM029546.1	RepeatMasker	Unknown	9941445	9941683	1044	+	NA	Tstart=920;Tend=1153;ID=RND-5_FAMILY-866;shortTE=F
CM029546.1	RepeatMasker	Unknown	9944018	9944263	401	+	NA	Tstart=918;Tend=1175;ID=RND-6_FAMILY-2727;shortTE=F
CM029546.1	RepeatMasker	Unknown	9944258	9944413	1123	+	NA	Tstart=917;Tend=1069;ID=RND-6_FAMILY-656;shortTE=F
CM029546.1	RepeatMasker	Unknown	9944618	9944868	1779	+	NA	Tstart=970;Tend=1211;ID=RND-6_FAMILY-5056;shortTE=F
CM029546.1	RepeatMasker	DNA/hAT-Charlie	9947646	9947865	1632	+	NA	Tstart=953;Tend=1172;ID=RND-6_FAMILY-6777;shortTE=F
CM029546.1	RepeatMasker	SINE	9948582	9948787	1288	+	NA	Tstart=837;Tend=1054;ID=RND-6_FAMILY-1645;shortTE=F
CM029546.1	RepeatMasker	RC/Helitron	9949986	9950742	5815	-	NA	Tstart=1368;Tend=2186;ID=RND-4_FAMILY-19;shortTE=F
CM029546.1	RepeatMasker	Unknown	9950827	9951121	776	-	NA	Tstart=918;Tend=1079;ID=RND-6_FAMILY-1885;shortTE=F
CM029546.1	RepeatMasker	Unknown	9951500	9951734	1583	+	NA	Tstart=907;Tend=1139;ID=RND-6_FAMILY-5246;shortTE=F
CM029546.1	RepeatMasker	Unknown	9952881	9953146	1105	-	NA	Tstart=213;Tend=448;ID=RND-1_FAMILY-801;shortTE=F
CM029546.1	RepeatMasker	SINE	9952932	9953147	1663	+	NA	Tstart=840;Tend=1055;ID=RND-6_FAMILY-1645;shortTE=F
CM029546.1	RepeatMasker	DNA/hAT-Charlie	9954833	9955040	1543	+	NA	Tstart=958;Tend=1172;ID=RND-6_FAMILY-6777;shortTE=F
CM029546.1	RepeatMasker	LINE/L2	9955875	9956651	3845	-	NA	Tstart=2267;Tend=3067;ID=RND-5_FAMILY-3341;shortTE=F
CM029546.1	RepeatMasker	Unknown	9956682	9956786	538	+	NA	Tstart=1649;Tend=1751;ID=RND-1_FAMILY-244;shortTE=F
CM029546.1	RepeatMasker	Unknown	9957480	9957608	759	-	NA	Tstart=987;Tend=1119;ID=RND-1_FAMILY-124;shortTE=F
CM029546.1	RepeatMasker	Unknown	9958736	9958898	876	-	NA	Tstart=646;Tend=807;ID=RND-5_FAMILY-3309;shortTE=F
CM029546.1	RepeatMasker	LINE/L2	9959932	9960146	827	+	NA	Tstart=682;Tend=883;ID=RND-1_FAMILY-360;shortTE=F
CM029546.1	RepeatMasker	Unknown	9961534	9962318	6622	+	NA	Tstart=911;Tend=1692;ID=RND-1_FAMILY-121;shortTE=F
CM029546.1	RepeatMasker	Unknown	9962555	9963621	5011	+	NA	Tstart=982;Tend=1622;ID=RND-6_FAMILY-6551;shortTE=F;TEgroup=ctg_1|RND-6_FAMILY-6551|13
CM029546.1	RepeatMasker	Unknown	9966462	9966598	595	-	NA	Tstart=1039;Tend=1176;ID=RND-6_FAMILY-41;shortTE=F
CM029546.1	RepeatMasker	Unknown	9966786	9966915	491	+	NA	Tstart=1039;Tend=1159;ID=RND-6_FAMILY-41;shortTE=F
CM029546.1	RepeatMasker	Unknown	9966909	9967493	1028	-	NA	Tstart=5156;Tend=6056;ID=RND-1_FAMILY-108;shortTE=F;TEgroup=ctg_1|RND-1_FAMILY-108|25
CM029546.1	RepeatMasker	Unknown	9968146	9968300	542	-	NA	Tstart=923;Tend=1097;ID=RND-6_FAMILY-4030;shortTE=F
CM029546.1	RepeatMasker	Unknown	9970559	9970807	1158	+	NA	Tstart=516;Tend=798;ID=RND-5_FAMILY-3309;shortTE=F
CM029546.1	RepeatMasker	Unknown	9970814	9970995	653	+	NA	Tstart=2882;Tend=2968;ID=RND-6_FAMILY-769;shortTE=F
CM029546.1	RepeatMasker	Unknown	9972193	9972299	649	-	NA	Tstart=2822;Tend=2935;ID=RND-6_FAMILY-4261;shortTE=F
CM029546.1	RepeatMasker	Unknown	9972949	9973201	1938	+	NA	Tstart=997;Tend=1248;ID=RND-6_FAMILY-6551;shortTE=F
CM029546.1	RepeatMasker	Unknown	9973252	9973926	5472	-	NA	Tstart=861;Tend=1545;ID=RND-1_FAMILY-379;shortTE=F
CM029546.1	RepeatMasker	Unknown	9974166	9974890	5232	-	NA	Tstart=910;Tend=1637;ID=RND-5_FAMILY-2820;shortTE=F
CM029546.1	RepeatMasker	Unknown	9975290	9975439	704	-	NA	Tstart=1667;Tend=1850;ID=RND-6_FAMILY-4370;shortTE=F
CM029546.1	RepeatMasker	Unknown	9975758	9975946	1103	+	NA	Tstart=492;Tend=674;ID=RND-6_FAMILY-7922;shortTE=F
CM029546.1	RepeatMasker	Unknown	9975950	9976213	904	+	NA	Tstart=1447;Tend=1709;ID=RND-1_FAMILY-413;shortTE=F
CM029546.1	RepeatMasker	Unknown	9978435	9978615	831	+	NA	Tstart=954;Tend=1107;ID=RND-6_FAMILY-1939;shortTE=F
CM029546.1	RepeatMasker	Unknown	9978711	9979119	1732	-	NA	Tstart=828;Tend=1240;ID=RND-4_FAMILY-875;shortTE=F
CM029546.1	RepeatMasker	Unknown	9980377	9981013	2224	+	NA	Tstart=990;Tend=1645;ID=RND-6_FAMILY-7320;shortTE=F
CM029546.1	RepeatMasker	Unknown	9981704	9983444	10602	-	NA	Tstart=498;Tend=2185;ID=RND-1_FAMILY-293;shortTE=F
CM029546.1	RepeatMasker	Unknown	9984155	9984374	1404	+	NA	Tstart=914;Tend=1124;ID=RND-6_FAMILY-425;shortTE=F
CM029546.1	RepeatMasker	Unknown	9984177	9984398	598	-	NA	Tstart=307;Tend=545;ID=RND-1_FAMILY-301;shortTE=F
CM029546.1	RepeatMasker	DNA	9985561	9985779	1957	+	NA	Tstart=753;Tend=971;ID=RND-6_FAMILY-1340;shortTE=F
CM029546.1	RepeatMasker	Unknown	9985964	9986405	942	-	NA	Tstart=2802;Tend=3153;ID=RND-6_FAMILY-3939;shortTE=F;TEgroup=ctg_1|RND-6_FAMILY-3939|1
CM029546.1	RepeatMasker	Unknown	9986407	9986540	858	+	NA	Tstart=6390;Tend=6528;ID=RND-6_FAMILY-825;shortTE=F
CM029546.1	RepeatMasker	Unknown	9986557	9986985	1792	-	NA	Tstart=2328;Tend=2750;ID=RND-6_FAMILY-3939;shortTE=F
CM029546.1	RepeatMasker	Unknown	9987416	9987633	1376	+	NA	Tstart=914;Tend=1124;ID=RND-6_FAMILY-425;shortTE=F
CM029546.1	RepeatMasker	Unknown	9987438	9987657	582	-	NA	Tstart=307;Tend=545;ID=RND-1_FAMILY-301;shortTE=F
CM029546.1	RepeatMasker	DNA	9988864	9989080	1878	+	NA	Tstart=753;Tend=971;ID=RND-6_FAMILY-1340;shortTE=F
CM029546.1	RepeatMasker	Unknown	9989255	9989707	903	-	NA	Tstart=2799;Tend=3153;ID=RND-6_FAMILY-3939;shortTE=F;TEgroup=ctg_1|RND-6_FAMILY-3939|2
CM029546.1	RepeatMasker	Unknown	9989701	9989841	943	+	NA	Tstart=6388;Tend=6528;ID=RND-6_FAMILY-825;shortTE=F
CM029546.1	RepeatMasker	Unknown	9989858	9990589	2399	-	NA	Tstart=1948;Tend=2750;ID=RND-6_FAMILY-3939;shortTE=F;TEgroup=ctg_1|RND-6_FAMILY-3939|3
CM029546.1	RepeatMasker	Unknown	9990801	9990910	459	+	NA	Tstart=1418;Tend=1514;ID=RND-1_FAMILY-56;shortTE=F
CM029546.1	RepeatMasker	Unknown	9991158	9991298	749	-	NA	Tstart=1314;Tend=1452;ID=RND-6_FAMILY-3939;shortTE=F
CM029546.1	RepeatMasker	Unknown	9992690	9993537	5825	+	NA	Tstart=932;Tend=1885;ID=RND-6_FAMILY-1216;shortTE=F
CM029546.1	RepeatMasker	LINE/RTE-RTE	9993637	9993802	755	+	NA	Tstart=954;Tend=1138;ID=RND-6_FAMILY-2555;shortTE=F
CM029546.1	RepeatMasker	Unknown	9994211	9994341	1110	-	NA	Tstart=1136;Tend=1266;ID=RND-1_FAMILY-16;shortTE=F
CM029546.1	RepeatMasker	DNA/Academ-1	9996066	9996171	525	-	NA	Tstart=975;Tend=1080;ID=RND-5_FAMILY-346;shortTE=F
CM029546.1	RepeatMasker	Unknown	9997408	9997937	2334	+	NA	Tstart=1951;Tend=2398;ID=RND-5_FAMILY-727;shortTE=F
CM029546.1	RepeatMasker	Unknown	9999372	9999518	1113	+	NA	Tstart=961;Tend=1107;ID=RND-6_FAMILY-35;shortTE=F
CM029546.1	RepeatMasker	Unknown	10000308	10000426	417	+	NA	Tstart=2350;Tend=2478;ID=RND-1_FAMILY-56;shortTE=F
CM029546.1	RepeatMasker	Unknown	10000323	10000427	417	-	NA	Tstart=1883;Tend=1990;ID=RND-6_FAMILY-7922;shortTE=F
CM029546.1	RepeatMasker	DNA/TcMar-Mariner	10001011	10001666	3156	-	NA	Tstart=702;Tend=1624;ID=RND-6_FAMILY-103;shortTE=F;TEgroup=ctg_1|RND-6_FAMILY-103|1
CM029546.1	RepeatMasker	Unknown	10001743	10001963	566	-	NA	Tstart=1395;Tend=1626;ID=RND-1_FAMILY-56;shortTE=T;TEgroup=ctg_1|RND-1_FAMILY-56|9
CM029546.1	RepeatMasker	SINE	10005418	10005608	1123	+	NA	Tstart=837;Tend=1052;ID=RND-6_FAMILY-1645;shortTE=F
CM029546.1	RepeatMasker	Unknown	10006663	10006806	809	-	NA	Tstart=1688;Tend=1839;ID=RND-1_FAMILY-35;shortTE=F
CM029546.1	RepeatMasker	Unknown	10008262	10008460	427	-	NA	Tstart=1516;Tend=1703;ID=RND-1_FAMILY-413;shortTE=F
CM029546.1	RepeatMasker	Unknown	10009202	10010119	6788	+	NA	Tstart=931;Tend=1872;ID=RND-6_FAMILY-1216;shortTE=F
CM029546.1	RepeatMasker	LINE/L2	10010613	10010820	551	-	NA	Tstart=2812;Tend=3028;ID=RND-5_FAMILY-184;shortTE=F
CM029546.1	RepeatMasker	Unknown	10015404	10015642	942	+	NA	Tstart=1618;Tend=1830;ID=RND-5_FAMILY-2079;shortTE=F
CM029546.1	RepeatMasker	Unknown	10016599	10017083	3691	+	NA	Tstart=1016;Tend=1512;ID=RND-6_FAMILY-2174;shortTE=F
CM029546.1	RepeatMasker	RC/Helitron	10017220	10017576	3045	-	NA	Tstart=881;Tend=1237;ID=RND-4_FAMILY-36;shortTE=F
CM029546.1	RepeatMasker	Unknown	10018818	10019969	4585	-	NA	Tstart=734;Tend=3012;ID=RND-1_FAMILY-523;shortTE=F
CM029546.1	RepeatMasker	Unknown	10019989	10020146	804	+	NA	Tstart=894;Tend=1043;ID=RND-1_FAMILY-427;shortTE=F
CM029546.1	RepeatMasker	Unknown	10020481	10020706	633	+	NA	Tstart=744;Tend=1035;ID=RND-4_FAMILY-349;shortTE=F
CM029546.1	RepeatMasker	LINE/CR1	10021043	10021443	1756	+	NA	Tstart=1100;Tend=1500;ID=RND-5_FAMILY-953;shortTE=F
CM029546.1	RepeatMasker	DNA/Academ-1	10021796	10022284	4058	-	NA	Tstart=739;Tend=1241;ID=RND-5_FAMILY-1857;shortTE=F
CM029546.1	RepeatMasker	LINE	10022285	10023169	2037	-	NA	Tstart=752;Tend=1592;ID=RND-6_FAMILY-1;shortTE=F
CM029546.1	RepeatMasker	Unknown	10023652	10023759	597	-	NA	Tstart=964;Tend=1062;ID=RND-6_FAMILY-1939;shortTE=F
CM029546.1	RepeatMasker	Unknown	10023762	10024575	2778	+	NA	Tstart=610;Tend=1438;ID=RND-1_FAMILY-119;shortTE=F
CM029546.1	RepeatMasker	LINE/Penelope	10024612	10024737	757	-	NA	Tstart=781;Tend=906;ID=RND-6_FAMILY-5891;shortTE=F
CM029546.1	RepeatMasker	LINE/L2	10025450	10026515	2601	+	NA	Tstart=1871;Tend=2940;ID=RND-6_FAMILY-2396;shortTE=F
CM029546.1	RepeatMasker	Unknown	10026576	10026774	1303	+	NA	Tstart=1028;Tend=1229;ID=RND-1_FAMILY-198;shortTE=F
CM029546.1	RepeatMasker	Unknown	10027338	10027509	851	-	NA	Tstart=907;Tend=1086;ID=RND-6_FAMILY-656;shortTE=F
CM029546.1	RepeatMasker	Unknown	10028677	10028822	483	+	NA	Tstart=751;Tend=891;ID=RND-5_FAMILY-866;shortTE=F
CM029546.1	RepeatMasker	DNA	10028719	10029182	1615	+	NA	Tstart=455;Tend=971;ID=RND-6_FAMILY-1340;shortTE=F
CM029546.1	RepeatMasker	Unknown	10028966	10029185	1732	+	NA	Tstart=905;Tend=1125;ID=RND-6_FAMILY-425;shortTE=F
CM029546.1	RepeatMasker	Unknown	10028968	10029252	1379	-	NA	Tstart=49;Tend=331;ID=RND-6_FAMILY-1499;shortTE=F
CM029546.1	RepeatMasker	Unknown	10029568	10029673	658	-	NA	Tstart=2003;Tend=2110;ID=RND-1_FAMILY-804;shortTE=F
CM029546.1	RepeatMasker	Unknown	10030797	10031044	1272	-	NA	Tstart=996;Tend=1227;ID=RND-6_FAMILY-35;shortTE=F
CM029546.1	RepeatMasker	LINE/L2	10031267	10031394	651	+	NA	Tstart=2108;Tend=2235;ID=RND-5_FAMILY-2510;shortTE=F
CM029546.1	RepeatMasker	Unknown	10031430	10031548	469	-	NA	Tstart=1112;Tend=1230;ID=RND-6_FAMILY-1297;shortTE=F
CM029546.1	RepeatMasker	Unknown	10032559	10032664	468	-	NA	Tstart=1139;Tend=1235;ID=RND-4_FAMILY-875;shortTE=F
CM029546.1	RepeatMasker	SINE	10032775	10032888	722	-	NA	Tstart=821;Tend=932;ID=RND-6_FAMILY-1645;shortTE=F
CM029546.1	RepeatMasker	Unknown	10037344	10037470	932	+	NA	Tstart=932;Tend=1058;ID=RND-6_FAMILY-4920;shortTE=F
CM029546.1	RepeatMasker	Unknown	10041102	10041297	1108	-	NA	Tstart=952;Tend=1160;ID=RND-6_FAMILY-5246;shortTE=F
CM029546.1	RepeatMasker	LTR/ERV1	10041113	10041319	1066	+	NA	Tstart=838;Tend=1055;ID=RND-6_FAMILY-1988;shortTE=F
CM029546.1	RepeatMasker	SINE	10042133	10042259	932	+	NA	Tstart=845;Tend=971;ID=RND-6_FAMILY-1645;shortTE=F
CM029546.1	RepeatMasker	Unknown	10050511	10051270	4429	-	NA	Tstart=773;Tend=1934;ID=RND-5_FAMILY-1838;shortTE=F;TEgroup=ctg_1|RND-5_FAMILY-1838|13
CM029546.1	RepeatMasker	Unknown	10053104	10053431	1345	-	NA	Tstart=704;Tend=1039;ID=RND-6_FAMILY-1374;shortTE=F
CM029546.1	RepeatMasker	LINE/RTE-BovB	10054866	10055561	3809	-	NA	Tstart=2013;Tend=2722;ID=RND-6_FAMILY-2083;shortTE=F
CM029546.1	RepeatMasker	DNA/hAT-Charlie	10057372	10057586	1539	+	NA	Tstart=958;Tend=1172;ID=RND-6_FAMILY-6777;shortTE=F
CM029546.1	RepeatMasker	Unknown	10061435	10061540	518	-	NA	Tstart=733;Tend=845;ID=RND-5_FAMILY-1980;shortTE=F
CM029546.1	RepeatMasker	Unknown	10064297	10064427	640	+	NA	Tstart=1018;Tend=1155;ID=RND-6_FAMILY-5246;shortTE=F
CM029546.1	RepeatMasker	Unknown	10066454	10066689	1514	+	NA	Tstart=1692;Tend=1955;ID=RND-5_FAMILY-1692;shortTE=F
CM029546.1	RepeatMasker	DNA/hAT-Charlie	10075256	10075473	1458	-	NA	Tstart=953;Tend=1170;ID=RND-6_FAMILY-6777;shortTE=F
CM029546.1	RepeatMasker	DNA/hAT-Charlie	10078767	10078986	1551	-	NA	Tstart=954;Tend=1173;ID=RND-6_FAMILY-6777;shortTE=F
CM029546.1	RepeatMasker	Unknown	10078768	10079024	959	-	NA	Tstart=672;Tend=929;ID=RND-6_FAMILY-1561;shortTE=F
CM029546.1	RepeatMasker	Unknown	10092921	10093044	531	-	NA	Tstart=5803;Tend=5925;ID=RND-1_FAMILY-678;shortTE=F
CM029546.1	RepeatMasker	Unknown	10092923	10093078	529	+	NA	Tstart=1789;Tend=1948;ID=RND-5_FAMILY-1633;shortTE=F
CM029546.1	RepeatMasker	LINE/L2	10093676	10093937	691	+	NA	Tstart=4832;Tend=5084;ID=RND-1_FAMILY-157;shortTE=F
CM029546.1	RepeatMasker	DNA/hAT-Charlie	10095035	10095253	1391	-	NA	Tstart=962;Tend=1172;ID=RND-6_FAMILY-6777;shortTE=F
CM029546.1	RepeatMasker	LTR/ERV1	10096759	10097010	1099	-	NA	Tstart=846;Tend=1099;ID=RND-6_FAMILY-1988;shortTE=F
CM029546.1	RepeatMasker	SINE	10096797	10097015	1405	-	NA	Tstart=833;Tend=1050;ID=RND-6_FAMILY-1645;shortTE=F
CM029546.1	RepeatMasker	Unknown	10098601	10098853	800	-	NA	Tstart=333;Tend=584;ID=RND-1_FAMILY-301;shortTE=F
CM029546.1	RepeatMasker	DNA/hAT-Charlie	10098637	10098856	1376	-	NA	Tstart=953;Tend=1172;ID=RND-6_FAMILY-6777;shortTE=F
CM029546.1	RepeatMasker	Unknown	10099318	10099430	848	-	NA	Tstart=774;Tend=885;ID=RND-6_FAMILY-5232;shortTE=F
CM029546.1	RepeatMasker	DNA/hAT-Charlie	10104200	10104419	1434	-	NA	Tstart=953;Tend=1172;ID=RND-6_FAMILY-6777;shortTE=F
CM029546.1	RepeatMasker	Unknown	10105776	10105955	462	+	NA	Tstart=1132;Tend=1302;ID=RND-1_FAMILY-178;shortTE=F
CM029546.1	RepeatMasker	DNA/hAT-Charlie	10106311	10106531	1336	+	NA	Tstart=953;Tend=1174;ID=RND-6_FAMILY-6777;shortTE=F
CM029546.1	RepeatMasker	Unknown	10106314	10106565	1094	-	NA	Tstart=233;Tend=486;ID=RND-1_FAMILY-204;shortTE=F
CM029546.1	RepeatMasker	Unknown	10108549	10108766	1299	-	NA	Tstart=535;Tend=744;ID=RND-6_FAMILY-1375;shortTE=F
CM029546.1	RepeatMasker	Unknown	10111813	10111922	431	-	NA	Tstart=164;Tend=271;ID=RND-3_FAMILY-190;shortTE=F
CM029546.1	RepeatMasker	Unknown	10113404	10113554	863	-	NA	Tstart=2055;Tend=2196;ID=RND-6_FAMILY-1364;shortTE=F
CM029546.1	RepeatMasker	Unknown	10117155	10117768	3226	+	NA	Tstart=5153;Tend=6055;ID=RND-1_FAMILY-108;shortTE=F;TEgroup=ctg_1|RND-1_FAMILY-108|26
CM029546.1	RepeatMasker	Unknown	10119464	10119701	1944	-	NA	Tstart=961;Tend=1209;ID=RND-6_FAMILY-5056;shortTE=F
CM029546.1	RepeatMasker	Unknown	10120547	10120708	785	+	NA	Tstart=1774;Tend=1962;ID=RND-5_FAMILY-1633;shortTE=F
CM029546.1	RepeatMasker	Unknown	10122621	10122744	882	-	NA	Tstart=893;Tend=1020;ID=RND-1_FAMILY-301;shortTE=F
CM029546.1	RepeatMasker	Unknown	10123432	10123623	1395	+	NA	Tstart=917;Tend=1104;ID=RND-6_FAMILY-656;shortTE=F
CM029546.1	RepeatMasker	Unknown	10123943	10124160	1479	-	NA	Tstart=922;Tend=1139;ID=RND-6_FAMILY-5246;shortTE=F
CM029546.1	RepeatMasker	Unknown	10127334	10127452	816	-	NA	Tstart=1131;Tend=1249;ID=RND-1_FAMILY-149;shortTE=F
CM029546.1	RepeatMasker	DNA/hAT-Charlie	10128661	10128878	1471	+	NA	Tstart=953;Tend=1170;ID=RND-6_FAMILY-6777;shortTE=F
CM029546.1	RepeatMasker	Unknown	10135946	10136205	1813	-	NA	Tstart=899;Tend=1153;ID=RND-6_FAMILY-4706;shortTE=F
CM029546.1	RepeatMasker	DNA	10136518	10136961	3626	-	NA	Tstart=921;Tend=1363;ID=RND-1_FAMILY-196;shortTE=F
CM029546.1	RepeatMasker	DNA	10140364	10140611	1234	-	NA	Tstart=754;Tend=1004;ID=RND-6_FAMILY-1340;shortTE=F
CM029546.1	RepeatMasker	Unknown	10140397	10140613	1583	-	NA	Tstart=903;Tend=1119;ID=RND-6_FAMILY-425;shortTE=F
CM029546.1	RepeatMasker	Unknown	10143352	10143502	1269	-	NA	Tstart=915;Tend=1068;ID=RND-6_FAMILY-3469;shortTE=F
CM029546.1	RepeatMasker	Unknown	10143903	10144118	1540	-	NA	Tstart=925;Tend=1143;ID=RND-6_FAMILY-5246;shortTE=F
CM029546.1	RepeatMasker	Unknown	10143907	10144160	689	+	NA	Tstart=1026;Tend=1255;ID=RND-1_FAMILY-16;shortTE=F
CM029546.1	RepeatMasker	DNA/hAT-Charlie	10146846	10147052	1324	+	NA	Tstart=958;Tend=1172;ID=RND-6_FAMILY-6777;shortTE=F
CM029546.1	RepeatMasker	Unknown	10147942	10148070	855	+	NA	Tstart=1098;Tend=1229;ID=RND-1_FAMILY-198;shortTE=F
CM029546.1	RepeatMasker	Unknown	10149081	10149265	643	+	NA	Tstart=2296;Tend=2474;ID=RND-1_FAMILY-56;shortTE=F
CM029546.1	RepeatMasker	Unknown	10153271	10153492	1353	-	NA	Tstart=1284;Tend=1491;ID=RND-6_FAMILY-2174;shortTE=F
CM029546.1	RepeatMasker	Unknown	10156087	10156220	485	-	NA	Tstart=2168;Tend=2298;ID=RND-6_FAMILY-2241;shortTE=F
CM029546.1	RepeatMasker	LINE/L2	10156637	10156890	1535	+	NA	Tstart=633;Tend=878;ID=RND-6_FAMILY-286;shortTE=F
CM029546.1	RepeatMasker	LTR/ERV1	10161249	10161512	1133	-	NA	Tstart=1038;Tend=1305;ID=RND-6_FAMILY-1988;shortTE=F
CM029546.1	RepeatMasker	Unknown	10164694	10164795	469	+	NA	Tstart=891;Tend=986;ID=RND-6_FAMILY-6200;shortTE=F
CM029546.1	RepeatMasker	Unknown	10170394	10170805	3170	+	NA	Tstart=859;Tend=1277;ID=RND-6_FAMILY-43;shortTE=F
CM029546.1	RepeatMasker	Unknown	10174233	10174342	408	-	NA	Tstart=2114;Tend=2234;ID=RND-6_FAMILY-1364;shortTE=F
CM029546.1	RepeatMasker	Unknown	10174434	10175553	823	-	NA	Tstart=1140;Tend=2764;ID=RND-6_FAMILY-1121;shortTE=F
CM029546.1	RepeatMasker	Unknown	10176403	10176825	1872	-	NA	Tstart=1772;Tend=2193;ID=RND-6_FAMILY-1097;shortTE=F
CM029546.1	RepeatMasker	DNA/hAT-Charlie	10177409	10177598	1304	+	NA	Tstart=980;Tend=1172;ID=RND-6_FAMILY-6777;shortTE=F
CM029546.1	RepeatMasker	Unknown	10180035	10180977	7304	+	NA	Tstart=823;Tend=1757;ID=RND-1_FAMILY-527;shortTE=F
CM029546.1	RepeatMasker	LINE/CR1	10181084	10181311	813	+	NA	Tstart=16;Tend=175;ID=RND-6_FAMILY-4146;shortTE=F
CM029546.1	RepeatMasker	LINE/CR1	10181505	10184426	2485	+	NA	Tstart=190;Tend=2931;ID=RND-6_FAMILY-4146;shortTE=F;TEgroup=ctg_1|RND-6_FAMILY-4146|2
CM029546.1	RepeatMasker	Unknown	10185523	10185741	1784	-	NA	Tstart=951;Tend=1169;ID=RND-5_FAMILY-1487;shortTE=F
CM029546.1	RepeatMasker	Unknown	10185530	10185775	867	+	NA	Tstart=1251;Tend=1475;ID=RND-6_FAMILY-2328;shortTE=F
CM029546.1	RepeatMasker	Unknown	10187583	10190465	19261	+	NA	Tstart=8;Tend=2553;ID=RND-6_FAMILY-3999;shortTE=F
CM029546.1	RepeatMasker	Unknown	10195516	10195636	507	+	NA	Tstart=737;Tend=875;ID=RND-5_FAMILY-2052;shortTE=F
CM029546.1	RepeatMasker	Unknown	10195744	10196355	3584	-	NA	Tstart=983;Tend=1602;ID=RND-1_FAMILY-222;shortTE=F
CM029546.1	RepeatMasker	Unknown	10196566	10197102	3657	+	NA	Tstart=997;Tend=1546;ID=RND-6_FAMILY-6551;shortTE=F
CM029546.1	RepeatMasker	Unknown	10197109	10197427	804	-	NA	Tstart=823;Tend=1609;ID=RND-1_FAMILY-342;shortTE=F;TEgroup=ctg_1|RND-1_FAMILY-342|1
CM029546.1	RepeatMasker	LINE/L2	10197980	10198333	2378	-	NA	Tstart=1992;Tend=2342;ID=RND-5_FAMILY-1962;shortTE=F
CM029546.1	RepeatMasker	Unknown	10198757	10198883	609	-	NA	Tstart=1039;Tend=1167;ID=RND-6_FAMILY-41;shortTE=F
CM029546.1	RepeatMasker	Unknown	10200313	10200559	1511	-	NA	Tstart=2140;Tend=2389;ID=RND-5_FAMILY-727;shortTE=F
CM029546.1	RepeatMasker	Unknown	10201693	10201925	931	+	NA	Tstart=879;Tend=1085;ID=RND-6_FAMILY-1939;shortTE=F
CM029546.1	RepeatMasker	Unknown	10204788	10205136	2903	-	NA	Tstart=857;Tend=1204;ID=RND-6_FAMILY-43;shortTE=F
CM029546.1	RepeatMasker	Unknown	10205384	10205702	959	+	NA	Tstart=922;Tend=1140;ID=RND-6_FAMILY-5246;shortTE=F
CM029546.1	RepeatMasker	LINE/Penelope	10206667	10206822	991	-	NA	Tstart=3228;Tend=3383;ID=RND-6_FAMILY-3148;shortTE=F
CM029546.1	RepeatMasker	Unknown	10206934	10207863	6641	-	NA	Tstart=995;Tend=1929;ID=RND-5_FAMILY-3217;shortTE=F
CM029546.1	RepeatMasker	Unknown	10209584	10209885	418	-	NA	Tstart=1445;Tend=1707;ID=RND-5_FAMILY-2820;shortTE=F
CM029546.1	RepeatMasker	Unknown	10210153	10211631	10899	-	NA	Tstart=817;Tend=2303;ID=RND-1_FAMILY-334;shortTE=F
CM029546.1	RepeatMasker	Unknown	10213579	10213717	719	+	NA	Tstart=4335;Tend=4486;ID=RND-6_FAMILY-1277;shortTE=F
CM029546.1	RepeatMasker	Unknown	10214590	10216010	11394	-	NA	Tstart=891;Tend=2313;ID=RND-1_FAMILY-723;shortTE=F
CM029546.1	RepeatMasker	DNA/hAT-Tip100	10216050	10217981	6066	-	NA	Tstart=784;Tend=2625;ID=RND-6_FAMILY-3009;shortTE=F
CM029546.1	RepeatMasker	DNA/Academ-1	10218960	10219151	465	-	NA	Tstart=1667;Tend=1857;ID=RND-6_FAMILY-2507;shortTE=F
CM029546.1	RepeatMasker	Unknown	10219464	10219752	1551	+	NA	Tstart=885;Tend=1191;ID=RND-1_FAMILY-204;shortTE=F
CM029546.1	RepeatMasker	Unknown	10219770	10219961	1445	+	NA	Tstart=915;Tend=1102;ID=RND-6_FAMILY-656;shortTE=F
CM029546.1	RepeatMasker	Unknown	10220071	10220236	1366	+	NA	Tstart=1182;Tend=1346;ID=RND-1_FAMILY-204;shortTE=F
CM029546.1	RepeatMasker	Unknown	10221129	10221421	1222	+	NA	Tstart=932;Tend=1232;ID=RND-4_FAMILY-1013;shortTE=F
CM029546.1	RepeatMasker	Unknown	10221650	10221832	1420	+	NA	Tstart=939;Tend=1122;ID=RND-6_FAMILY-425;shortTE=F
CM029546.1	RepeatMasker	Unknown	10221651	10221940	924	-	NA	Tstart=691;Tend=972;ID=RND-1_FAMILY-585;shortTE=F
CM029546.1	RepeatMasker	Unknown	10222310	10222498	714	+	NA	Tstart=879;Tend=1092;ID=RND-6_FAMILY-1939;shortTE=F
CM029546.1	RepeatMasker	Unknown	10224756	10224972	997	-	NA	Tstart=815;Tend=1042;ID=RND-4_FAMILY-12;shortTE=F
CM029546.1	RepeatMasker	Unknown	10226660	10227161	2458	+	NA	Tstart=1713;Tend=2202;ID=RND-5_FAMILY-374;shortTE=F
CM029546.1	RepeatMasker	Unknown	10228674	10228907	1591	+	NA	Tstart=952;Tend=1184;ID=RND-5_FAMILY-1487;shortTE=F
CM029546.1	RepeatMasker	Unknown	10229348	10229509	536	+	NA	Tstart=1551;Tend=1661;ID=RND-5_FAMILY-2871;shortTE=F
CM029546.1	RepeatMasker	DNA/TcMar-Tc1	10229868	10230611	509	+	NA	Tstart=84;Tend=1225;ID=MARINER-32_LMI;shortTE=F;TEgroup=ctg_1|MARINER-32_LMI|1
CM029546.1	RepeatMasker	LINE/RTE-BovB	10232558	10232736	1211	-	NA	Tstart=1138;Tend=1320;ID=RND-6_FAMILY-2853;shortTE=F
CM029546.1	RepeatMasker	DNA/hAT	10241090	10241547	2693	-	NA	Tstart=448;Tend=914;ID=RND-5_FAMILY-2448;shortTE=F
CM029546.1	RepeatMasker	Unknown	10244780	10244934	911	+	NA	Tstart=2815;Tend=2973;ID=RND-6_FAMILY-600;shortTE=F
CM029546.1	RepeatMasker	SINE	10245706	10245833	480	+	NA	Tstart=842;Tend=964;ID=RND-6_FAMILY-1645;shortTE=F
CM029546.1	RepeatMasker	Unknown	10245936	10246083	765	+	NA	Tstart=1743;Tend=1871;ID=RND-4_FAMILY-875;shortTE=F
CM029546.1	RepeatMasker	Unknown	10246215	10246982	6179	-	NA	Tstart=988;Tend=1781;ID=RND-1_FAMILY-624;shortTE=F
CM029546.1	RepeatMasker	SINE	10249218	10249442	992	+	NA	Tstart=1443;Tend=1662;ID=RND-6_FAMILY-1645;shortTE=F
CM029546.1	RepeatMasker	Unknown	10249468	10249695	501	-	NA	Tstart=1539;Tend=1764;ID=RND-5_FAMILY-2871;shortTE=F
CM029546.1	RepeatMasker	Unknown	10251171	10251456	1257	-	NA	Tstart=1013;Tend=1308;ID=RND-6_FAMILY-6551;shortTE=F
CM029546.1	RepeatMasker	Unknown	10252741	10252852	544	+	NA	Tstart=2821;Tend=2908;ID=RND-6_FAMILY-4261;shortTE=F
CM029546.1	RepeatMasker	Unknown	10254217	10254991	6409	-	NA	Tstart=918;Tend=1699;ID=RND-1_FAMILY-121;shortTE=F
CM029546.1	RepeatMasker	Unknown	10256964	10257410	2664	+	NA	Tstart=1962;Tend=2389;ID=RND-5_FAMILY-727;shortTE=F
CM029546.1	RepeatMasker	Unknown	10261264	10261541	1673	+	NA	Tstart=2455;Tend=2667;ID=RND-6_FAMILY-3739;shortTE=F
CM029546.1	RepeatMasker	Unknown	10261321	10261598	1233	-	NA	Tstart=1626;Tend=1876;ID=RND-4_FAMILY-875;shortTE=F
CM029546.1	RepeatMasker	Unknown	10261818	10262038	611	+	NA	Tstart=826;Tend=1034;ID=RND-6_FAMILY-569;shortTE=F
CM029546.1	RepeatMasker	Unknown	10262081	10262256	626	+	NA	Tstart=1573;Tend=1778;ID=RND-5_FAMILY-256;shortTE=F
CM029546.1	RepeatMasker	Unknown	10262311	10262516	527	-	NA	Tstart=816;Tend=1025;ID=RND-1_FAMILY-75;shortTE=F
CM029546.1	RepeatMasker	DNA/hAT-Charlie	10262988	10263226	1438	+	NA	Tstart=933;Tend=1172;ID=RND-6_FAMILY-6777;shortTE=F
CM029546.1	RepeatMasker	Unknown	10263018	10263228	1463	+	NA	Tstart=963;Tend=1174;ID=RND-1_FAMILY-232;shortTE=F
CM029546.1	RepeatMasker	Unknown	10265086	10265332	672	-	NA	Tstart=904;Tend=1145;ID=RND-6_FAMILY-4614;shortTE=F
CM029546.1	RepeatMasker	LTR/Pao	10266816	10267563	5142	+	NA	Tstart=907;Tend=1674;ID=RND-4_FAMILY-53;shortTE=F
CM029546.1	RepeatMasker	DNA/hAT-Charlie	10268054	10268273	1541	-	NA	Tstart=956;Tend=1175;ID=RND-6_FAMILY-6777;shortTE=F
CM029546.1	RepeatMasker	DNA/hAT-Charlie	10270024	10270248	1556	-	NA	Tstart=956;Tend=1179;ID=RND-6_FAMILY-6777;shortTE=F
CM029546.1	RepeatMasker	Unknown	10270512	10270631	555	-	NA	Tstart=898;Tend=990;ID=RND-6_FAMILY-4706;shortTE=F
CM029546.1	RepeatMasker	LINE/L2	10272167	10272685	763	-	NA	Tstart=2685;Tend=3093;ID=RND-6_FAMILY-2396;shortTE=F
CM029546.1	RepeatMasker	Unknown	10273291	10273449	702	-	NA	Tstart=890;Tend=1041;ID=RND-6_FAMILY-1098;shortTE=F
CM029546.1	RepeatMasker	LTR/ERV1	10275027	10275580	2249	-	NA	Tstart=841;Tend=1343;ID=RND-6_FAMILY-1988;shortTE=F
CM029546.1	RepeatMasker	Unknown	10276155	10276418	1067	-	NA	Tstart=1530;Tend=1785;ID=RND-5_FAMILY-2871;shortTE=F
CM029546.1	RepeatMasker	Unknown	10277021	10278167	7936	+	NA	Tstart=808;Tend=1973;ID=RND-5_FAMILY-2530;shortTE=F
CM029546.1	RepeatMasker	Unknown	10278640	10278899	1690	+	NA	Tstart=951;Tend=1183;ID=RND-5_FAMILY-1487;shortTE=F
CM029546.1	RepeatMasker	Unknown	10280910	10281108	1398	+	NA	Tstart=924;Tend=1130;ID=RND-6_FAMILY-3469;shortTE=F
CM029546.1	RepeatMasker	Unknown	10281161	10281343	1434	-	NA	Tstart=2247;Tend=2428;ID=RND-6_FAMILY-1277;shortTE=F
CM029546.1	RepeatMasker	Unknown	10281627	10281977	1643	-	NA	Tstart=1410;Tend=1762;ID=RND-4_FAMILY-218;shortTE=F
CM029546.1	RepeatMasker	Unknown	10282283	10282609	1875	-	NA	Tstart=1054;Tend=1390;ID=RND-1_FAMILY-371;shortTE=F
CM029546.1	RepeatMasker	Unknown	10282813	10282915	427	+	NA	Tstart=828;Tend=918;ID=RND-4_FAMILY-875;shortTE=F
CM029546.1	RepeatMasker	Unknown	10283502	10283697	1115	+	NA	Tstart=2824;Tend=3003;ID=RND-6_FAMILY-600;shortTE=F;TEgroup=ctg_1|RND-6_FAMILY-600|1
CM029546.1	RepeatMasker	Unknown	10284060	10284162	568	-	NA	Tstart=1075;Tend=1171;ID=RND-6_FAMILY-5258;shortTE=F
CM029546.1	RepeatMasker	LINE/L2	10284196	10284884	5940	-	NA	Tstart=2539;Tend=3227;ID=RND-5_FAMILY-411;shortTE=F
CM029546.1	RepeatMasker	Unknown	10285139	10286073	2194	-	NA	Tstart=819;Tend=1984;ID=RND-5_FAMILY-892;shortTE=F;TEgroup=ctg_1|RND-5_FAMILY-892|1
CM029546.1	RepeatMasker	Unknown	10286385	10287084	5625	+	NA	Tstart=729;Tend=1433;ID=RND-5_FAMILY-1199;shortTE=F
CM029546.1	RepeatMasker	Unknown	10288117	10288394	1056	+	NA	Tstart=961;Tend=1209;ID=RND-6_FAMILY-5056;shortTE=F
CM029546.1	RepeatMasker	Unknown	10293910	10294205	2438	+	NA	Tstart=750;Tend=1042;ID=RND-4_FAMILY-349;shortTE=F
CM029546.1	RepeatMasker	DNA/Crypton-I	10296196	10296525	2672	-	NA	Tstart=1199;Tend=1535;ID=RND-5_FAMILY-366;shortTE=F
CM029546.1	RepeatMasker	SINE	10296873	10297091	1502	+	NA	Tstart=837;Tend=1055;ID=RND-6_FAMILY-1645;shortTE=F
CM029546.1	RepeatMasker	DNA/hAT-Charlie	10297523	10297760	1475	-	NA	Tstart=939;Tend=1173;ID=RND-6_FAMILY-6777;shortTE=F
CM029546.1	RepeatMasker	Unknown	10298227	10298400	1006	+	NA	Tstart=502;Tend=671;ID=RND-6_FAMILY-7922;shortTE=F
CM029546.1	RepeatMasker	Unknown	10299384	10299632	1567	+	NA	Tstart=949;Tend=1192;ID=RND-1_FAMILY-804;shortTE=F
CM029546.1	RepeatMasker	LTR/ERV1	10299412	10299629	1729	-	NA	Tstart=1090;Tend=1305;ID=RND-6_FAMILY-1988;shortTE=F
CM029546.1	RepeatMasker	Unknown	10306530	10307040	1439	+	NA	Tstart=694;Tend=1045;ID=RND-5_FAMILY-3157;shortTE=F;TEgroup=ctg_1|RND-5_FAMILY-3157|2
CM029546.1	RepeatMasker	Unknown	10306798	10306942	832	+	NA	Tstart=3696;Tend=3838;ID=RND-1_FAMILY-512;shortTE=F
CM029546.1	RepeatMasker	Unknown	10307335	10307903	4448	+	NA	Tstart=2417;Tend=2987;ID=RND-1_FAMILY-761;shortTE=F
CM029546.1	RepeatMasker	Unknown	10309581	10309689	410	+	NA	Tstart=2039;Tend=2153;ID=RND-6_FAMILY-3939;shortTE=F
CM029546.1	RepeatMasker	LINE/RTE-X	10310781	10311550	2401	-	NA	Tstart=930;Tend=1642;ID=RND-6_FAMILY-1802;shortTE=F
CM029546.1	RepeatMasker	Unknown	10313235	10313490	1369	-	NA	Tstart=956;Tend=1200;ID=RND-1_FAMILY-232;shortTE=F
CM029546.1	RepeatMasker	Unknown	10318515	10318945	3515	+	NA	Tstart=993;Tend=1436;ID=RND-1_FAMILY-263;shortTE=F
CM029546.1	RepeatMasker	Unknown	10318957	10319057	825	-	NA	Tstart=1112;Tend=1212;ID=RND-4_FAMILY-875;shortTE=F
CM029546.1	RepeatMasker	Unknown	10320910	10322545	4338	+	NA	Tstart=766;Tend=2385;ID=RND-1_FAMILY-632;shortTE=F
CM029546.1	RepeatMasker	Unknown	10322876	10323489	1774	+	NA	Tstart=932;Tend=2311;ID=RND-6_FAMILY-5258;shortTE=F;TEgroup=ctg_1|RND-6_FAMILY-5258|1
CM029546.1	RepeatMasker	Unknown	10330031	10330133	762	-	NA	Tstart=969;Tend=1071;ID=RND-6_FAMILY-5056;shortTE=F
CM029546.1	RepeatMasker	Unknown	10331647	10332057	2331	+	NA	Tstart=795;Tend=1072;ID=RND-5_FAMILY-4284;shortTE=F
CM029546.1	RepeatMasker	Unknown	10333370	10333472	651	+	NA	Tstart=2820;Tend=2911;ID=RND-6_FAMILY-4261;shortTE=F
CM029546.1	RepeatMasker	Unknown	10333371	10333484	430	-	NA	Tstart=2365;Tend=2478;ID=RND-6_FAMILY-9584;shortTE=F
CM029546.1	RepeatMasker	Unknown	10333497	10333699	649	-	NA	Tstart=1001;Tend=1232;ID=RND-1_FAMILY-198;shortTE=F
CM029546.1	RepeatMasker	LINE/L2	10333848	10334204	1006	-	NA	Tstart=3806;Tend=4159;ID=RND-6_FAMILY-731;shortTE=F
CM029546.1	RepeatMasker	LINE/L2	10334663	10335097	1106	+	NA	Tstart=631;Tend=1060;ID=RND-6_FAMILY-3049;shortTE=F
CM029546.1	RepeatMasker	LINE/L2	10335282	10337302	13133	+	NA	Tstart=350;Tend=2441;ID=RND-5_FAMILY-1135;shortTE=F
CM029546.1	RepeatMasker	Unknown	10337891	10338117	864	-	NA	Tstart=2140;Tend=2374;ID=RND-1_FAMILY-446;shortTE=F
CM029546.1	RepeatMasker	DNA/hAT-Charlie	10337915	10338119	1398	-	NA	Tstart=959;Tend=1169;ID=RND-6_FAMILY-6777;shortTE=F
CM029546.1	RepeatMasker	LINE/RTE-RTE	10341298	10341405	612	+	NA	Tstart=668;Tend=1803;ID=RND-6_FAMILY-2555;shortTE=F;TEgroup=ctg_1|RND-6_FAMILY-2555|2
CM029546.1	RepeatMasker	Unknown	10341835	10342079	1286	-	NA	Tstart=1658;Tend=1876;ID=RND-4_FAMILY-875;shortTE=F
CM029546.1	RepeatMasker	Unknown	10347431	10347753	1582	-	NA	Tstart=954;Tend=1228;ID=RND-1_FAMILY-149;shortTE=F
CM029546.1	RepeatMasker	Unknown	10349412	10349726	1409	-	NA	Tstart=2574;Tend=2826;ID=RND-5_FAMILY-1083;shortTE=F
CM029546.1	RepeatMasker	DNA/Academ-1	10351123	10351264	709	+	NA	Tstart=1680;Tend=1822;ID=RND-5_FAMILY-346;shortTE=F
CM029546.1	RepeatMasker	Unknown	10351265	10351437	654	-	NA	Tstart=1537;Tend=1815;ID=RND-1_FAMILY-56;shortTE=F
CM029546.1	RepeatMasker	Unknown	10354959	10355064	709	+	NA	Tstart=2821;Tend=2911;ID=RND-6_FAMILY-4261;shortTE=F
CM029546.1	RepeatMasker	Unknown	10355381	10356164	2139	-	NA	Tstart=971;Tend=1914;ID=RND-6_FAMILY-250;shortTE=F;TEgroup=ctg_1|RND-6_FAMILY-250|1
CM029546.1	RepeatMasker	Unknown	10358064	10358306	1977	-	NA	Tstart=941;Tend=1184;ID=RND-1_FAMILY-421;shortTE=F
CM029546.1	RepeatMasker	Unknown	10358461	10358595	535	-	NA	Tstart=994;Tend=1130;ID=RND-6_FAMILY-118;shortTE=F
CM029546.1	RepeatMasker	Unknown	10358634	10358950	1912	+	NA	Tstart=910;Tend=1235;ID=RND-1_FAMILY-580;shortTE=F
CM029546.1	RepeatMasker	DNA/hAT-Tip100	10362413	10362566	707	+	NA	Tstart=1718;Tend=1848;ID=RND-6_FAMILY-1651;shortTE=F
CM029546.1	RepeatMasker	Unknown	10365611	10365740	448	+	NA	Tstart=1945;Tend=2077;ID=RND-1_FAMILY-700;shortTE=F
CM029546.1	RepeatMasker	Unknown	10365813	10365993	1354	+	NA	Tstart=1011;Tend=1190;ID=RND-1_FAMILY-124;shortTE=F
CM029546.1	RepeatMasker	Unknown	10367165	10367435	2350	+	NA	Tstart=998;Tend=1269;ID=RND-1_FAMILY-124;shortTE=F
CM029546.1	RepeatMasker	DNA/Maverick	10371655	10371824	519	-	NA	Tstart=6952;Tend=7127;ID=RND-6_FAMILY-5365;shortTE=F
CM029546.1	RepeatMasker	Unknown	10377587	10377703	462	-	NA	Tstart=2151;Tend=2300;ID=RND-6_FAMILY-3306;shortTE=F
CM029546.1	RepeatMasker	Unknown	10383348	10384116	6435	-	NA	Tstart=979;Tend=1747;ID=RND-5_FAMILY-1305;shortTE=F
CM029546.1	RepeatMasker	Unknown	10384195	10385806	7804	+	NA	Tstart=894;Tend=2437;ID=RND-6_FAMILY-14;shortTE=F
CM029546.1	RepeatMasker	LINE/L2	10386942	10390417	26942	-	NA	Tstart=38;Tend=3210;ID=RND-5_FAMILY-2459;shortTE=F
CM029546.1	RepeatMasker	LINE/L2	10392290	10392555	478	-	NA	Tstart=843;Tend=1039;ID=RND-1_FAMILY-765;shortTE=T;TEgroup=ctg_1|RND-1_FAMILY-765|1
CM029546.1	RepeatMasker	LINE/Penelope	10392875	10393197	911	+	NA	Tstart=1685;Tend=1862;ID=RND-5_FAMILY-660;shortTE=F;TEgroup=ctg_1|RND-5_FAMILY-660|1
CM029546.1	RepeatMasker	Unknown	10395549	10395708	1060	+	NA	Tstart=2092;Tend=2228;ID=RND-6_FAMILY-1364;shortTE=F
CM029546.1	RepeatMasker	Unknown	10396479	10396625	572	-	NA	Tstart=4002;Tend=4104;ID=RND-1_FAMILY-427;shortTE=F
CM029546.1	RepeatMasker	Unknown	10396941	10397101	762	-	NA	Tstart=1788;Tend=1955;ID=RND-5_FAMILY-1633;shortTE=F
CM029546.1	RepeatMasker	Unknown	10397963	10398410	3217	-	NA	Tstart=830;Tend=1262;ID=RND-1_FAMILY-234;shortTE=F
CM029546.1	RepeatMasker	Unknown	10398713	10399138	3513	-	NA	Tstart=964;Tend=1388;ID=RND-3_FAMILY-549;shortTE=F
CM029546.1	RepeatMasker	RC/Helitron	10399442	10400231	5798	+	NA	Tstart=1333;Tend=2186;ID=RND-4_FAMILY-19;shortTE=F
CM029546.1	RepeatMasker	Unknown	10400267	10400448	1296	+	NA	Tstart=989;Tend=1208;ID=RND-6_FAMILY-5056;shortTE=F
CM029546.1	RepeatMasker	Unknown	10401429	10401615	674	-	NA	Tstart=1005;Tend=1188;ID=RND-5_FAMILY-433;shortTE=F
CM029546.1	RepeatMasker	Unknown	10403095	10403258	1366	-	NA	Tstart=918;Tend=1082;ID=RND-1_FAMILY-137;shortTE=F
CM029546.1	RepeatMasker	Unknown	10405185	10405318	489	-	NA	Tstart=2352;Tend=2478;ID=RND-1_FAMILY-56;shortTE=F
CM029546.1	RepeatMasker	Unknown	10405593	10405903	2138	+	NA	Tstart=897;Tend=1238;ID=RND-5_FAMILY-356;shortTE=F
CM029546.1	RepeatMasker	Unknown	10409883	10410028	742	-	NA	Tstart=1366;Tend=1510;ID=RND-5_FAMILY-685;shortTE=F
CM029546.1	RepeatMasker	Unknown	10411970	10412152	692	-	NA	Tstart=1350;Tend=1512;ID=RND-6_FAMILY-7922;shortTE=F
CM029546.1	RepeatMasker	DNA/Academ-1	10414161	10416389	18216	+	NA	Tstart=864;Tend=3109;ID=RND-1_FAMILY-96;shortTE=F
CM029546.1	RepeatMasker	SINE	10417079	10417299	1431	-	NA	Tstart=835;Tend=1055;ID=RND-6_FAMILY-1645;shortTE=F
CM029546.1	RepeatMasker	Unknown	10417594	10417813	1450	+	NA	Tstart=955;Tend=1174;ID=RND-1_FAMILY-232;shortTE=F
CM029546.1	RepeatMasker	Unknown	10420604	10420789	879	-	NA	Tstart=931;Tend=1118;ID=RND-4_FAMILY-1013;shortTE=F
CM029546.1	RepeatMasker	Unknown	10420968	10421219	928	-	NA	Tstart=873;Tend=1126;ID=RND-5_FAMILY-153;shortTE=F
CM029546.1	RepeatMasker	DNA/hAT-Charlie	10421011	10421222	1099	-	NA	Tstart=953;Tend=1172;ID=RND-6_FAMILY-6777;shortTE=F
CM029546.1	RepeatMasker	Unknown	10424218	10424388	930	-	NA	Tstart=896;Tend=1038;ID=RND-6_FAMILY-1439;shortTE=F
CM029546.1	RepeatMasker	SINE	10430850	10431085	1227	-	NA	Tstart=837;Tend=1069;ID=RND-6_FAMILY-1645;shortTE=F
CM029546.1	RepeatMasker	Unknown	10430864	10431112	915	+	NA	Tstart=855;Tend=1099;ID=RND-6_FAMILY-5676;shortTE=F
CM029546.1	RepeatMasker	Unknown	10439738	10439876	408	-	NA	Tstart=1282;Tend=1417;ID=RND-6_FAMILY-6695;shortTE=F
CM029546.1	RepeatMasker	Unknown	10440677	10440782	438	-	NA	Tstart=2111;Tend=2206;ID=RND-5_FAMILY-659;shortTE=F
CM029546.1	RepeatMasker	Unknown	10449744	10449881	673	-	NA	Tstart=2851;Tend=3010;ID=RND-5_FAMILY-3489;shortTE=F
CM029546.1	RepeatMasker	DNA/TcMar-Tc1	10450778	10450964	514	+	NA	Tstart=977;Tend=1163;ID=RND-2_FAMILY-37;shortTE=F
CM029546.1	RepeatMasker	Unknown	10450992	10451166	584	+	NA	Tstart=492;Tend=660;ID=RND-6_FAMILY-7922;shortTE=F
CM029546.1	RepeatMasker	DNA/hAT-Tip100	10451043	10451177	659	+	NA	Tstart=1736;Tend=1886;ID=RND-6_FAMILY-1651;shortTE=F
CM029546.1	RepeatMasker	Unknown	10451375	10451583	501	-	NA	Tstart=1377;Tend=1597;ID=RND-6_FAMILY-6551;shortTE=F
CM029546.1	RepeatMasker	Unknown	10453748	10453926	590	+	NA	Tstart=879;Tend=1084;ID=RND-6_FAMILY-1939;shortTE=F
CM029546.1	RepeatMasker	DNA/Maverick	10456532	10456688	1142	+	NA	Tstart=6962;Tend=7120;ID=RND-6_FAMILY-5365;shortTE=F
CM029546.1	RepeatMasker	Unknown	10457024	10457135	695	-	NA	Tstart=2821;Tend=2914;ID=RND-6_FAMILY-4261;shortTE=F
CM029546.1	RepeatMasker	Unknown	10460508	10460611	453	-	NA	Tstart=930;Tend=1024;ID=RND-1_FAMILY-102;shortTE=F
CM029546.1	RepeatMasker	DNA/hAT-Charlie	10462524	10462743	1424	-	NA	Tstart=953;Tend=1172;ID=RND-6_FAMILY-6777;shortTE=F
CM029546.1	RepeatMasker	Unknown	10463426	10463839	3352	-	NA	Tstart=1983;Tend=2393;ID=RND-1_FAMILY-738;shortTE=F
CM029546.1	RepeatMasker	Unknown	10463843	10463994	426	-	NA	Tstart=1872;Tend=2043;ID=RND-1_FAMILY-741;shortTE=F
CM029546.1	RepeatMasker	Unknown	10464135	10465337	737	+	NA	Tstart=723;Tend=1814;ID=RND-1_FAMILY-414;shortTE=F;TEgroup=ctg_1|RND-1_FAMILY-414|2
CM029546.1	RepeatMasker	Unknown	10467170	10467303	857	-	NA	Tstart=917;Tend=1043;ID=RND-6_FAMILY-656;shortTE=F
CM029546.1	RepeatMasker	LTR/Gypsy	10467290	10467436	610	-	NA	Tstart=2586;Tend=2729;ID=GYPSY-24_DEL-I;shortTE=F
CM029546.1	RepeatMasker	SINE	10473588	10473800	1536	-	NA	Tstart=842;Tend=1054;ID=RND-6_FAMILY-1645;shortTE=F
CM029546.1	RepeatMasker	LINE/I-Jockey	10473590	10473831	1076	-	NA	Tstart=1267;Tend=1513;ID=RND-6_FAMILY-9435;shortTE=F
CM029546.1	RepeatMasker	Unknown	10477658	10478449	4377	-	NA	Tstart=335;Tend=1135;ID=RND-6_FAMILY-766;shortTE=F
CM029546.1	RepeatMasker	Unknown	10478474	10478818	1126	-	NA	Tstart=687;Tend=954;ID=RND-6_FAMILY-7835;shortTE=F
CM029546.1	RepeatMasker	Unknown	10478819	10479006	440	-	NA	Tstart=1463;Tend=1638;ID=RND-1_FAMILY-413;shortTE=F
CM029546.1	RepeatMasker	Unknown	10480072	10480296	430	+	NA	Tstart=1231;Tend=1469;ID=RND-1_FAMILY-421;shortTE=F
CM029546.1	RepeatMasker	Unknown	10481040	10481225	1800	+	NA	Tstart=920;Tend=1270;ID=RND-1_FAMILY-277;shortTE=F
CM029546.1	RepeatMasker	Unknown	10481226	10481418	1261	-	NA	Tstart=818;Tend=1010;ID=RND-4_FAMILY-12;shortTE=F
CM029546.1	RepeatMasker	Unknown	10481419	10481700	1800	+	NA	Tstart=1271;Tend=1808;ID=RND-1_FAMILY-277;shortTE=F
CM029546.1	RepeatMasker	DNA	10481936	10482061	727	-	NA	Tstart=743;Tend=868;ID=RND-6_FAMILY-1340;shortTE=F
CM029546.1	RepeatMasker	Unknown	10482298	10483002	5914	-	NA	Tstart=1566;Tend=2270;ID=RND-1_FAMILY-277;shortTE=F
CM029546.1	RepeatMasker	DNA/Academ-1	10484108	10484437	1049	-	NA	Tstart=2269;Tend=2564;ID=RND-6_FAMILY-2351;shortTE=F
CM029546.1	RepeatMasker	Unknown	10484844	10485093	974	+	NA	Tstart=1126;Tend=1372;ID=RND-5_FAMILY-866;shortTE=F
CM029546.1	RepeatMasker	DNA/hAT-Charlie	10484877	10485095	1624	+	NA	Tstart=953;Tend=1171;ID=RND-6_FAMILY-6777;shortTE=F
CM029546.1	RepeatMasker	Unknown	10484880	10485159	1368	-	NA	Tstart=947;Tend=1189;ID=RND-1_FAMILY-804;shortTE=F
CM029546.1	RepeatMasker	LINE/L2	10489907	10492212	10691	-	NA	Tstart=469;Tend=2768;ID=RND-5_FAMILY-2474;shortTE=F
CM029546.1	RepeatMasker	Unknown	10492226	10492450	594	-	NA	Tstart=1043;Tend=1168;ID=RND-6_FAMILY-41;shortTE=F
CM029546.1	RepeatMasker	Unknown	10493260	10493388	575	+	NA	Tstart=939;Tend=1073;ID=RND-1_FAMILY-250;shortTE=F
CM029546.1	RepeatMasker	Unknown	10493567	10493881	2203	-	NA	Tstart=978;Tend=1280;ID=RND-1_FAMILY-621;shortTE=F
CM029546.1	RepeatMasker	Unknown	10493869	10494162	2356	+	NA	Tstart=753;Tend=1041;ID=RND-4_FAMILY-349;shortTE=F
CM029546.1	RepeatMasker	LINE/L2	10494276	10495612	1936	-	NA	Tstart=488;Tend=1886;ID=RND-5_FAMILY-1121;shortTE=F;TEgroup=ctg_1|RND-5_FAMILY-1121|1
CM029546.1	RepeatMasker	LTR/Gypsy	10495622	10498718	430	+	NA	Tstart=730;Tend=5433;ID=RND-6_FAMILY-1945;shortTE=T;TEgroup=ctg_1|RND-6_FAMILY-1945|1
CM029546.1	RepeatMasker	LINE/L2	10498888	10499203	1539	-	NA	Tstart=1009;Tend=1351;ID=RND-6_FAMILY-3783;shortTE=F
CM029546.1	RepeatMasker	Unknown	10499356	10499790	3275	+	NA	Tstart=844;Tend=1273;ID=RND-1_FAMILY-325;shortTE=F
CM029546.1	RepeatMasker	Unknown	10500352	10500472	536	-	NA	Tstart=873;Tend=993;ID=RND-6_FAMILY-4706;shortTE=F
CM029546.1	RepeatMasker	Unknown	10501388	10501599	465	+	NA	Tstart=819;Tend=1035;ID=RND-1_FAMILY-75;shortTE=F
CM029546.1	RepeatMasker	Unknown	10504422	10504607	972	+	NA	Tstart=611;Tend=797;ID=RND-1_FAMILY-647;shortTE=F
CM029546.1	RepeatMasker	Unknown	10505370	10505564	457	+	NA	Tstart=653;Tend=815;ID=RND-1_FAMILY-179;shortTE=F
CM029546.1	RepeatMasker	Unknown	10513233	10513415	881	-	NA	Tstart=2718;Tend=2903;ID=RND-6_FAMILY-772;shortTE=F
CM029546.1	RepeatMasker	LINE/Penelope	10515184	10515748	3966	-	NA	Tstart=1387;Tend=1951;ID=RND-6_FAMILY-195;shortTE=F
CM029546.1	RepeatMasker	LTR/ERV1	10519939	10520160	1641	-	NA	Tstart=1088;Tend=1309;ID=RND-6_FAMILY-1988;shortTE=F
CM029546.1	RepeatMasker	DNA/Maverick	10521422	10521561	609	+	NA	Tstart=365;Tend=512;ID=POLINTON-3_LMI;shortTE=F
CM029546.1	RepeatMasker	SINE	10523389	10523554	1043	-	NA	Tstart=838;Tend=1000;ID=RND-6_FAMILY-1645;shortTE=F
CM029546.1	RepeatMasker	Unknown	10527255	10527491	519	+	NA	Tstart=1830;Tend=2066;ID=RND-6_FAMILY-14731;shortTE=F
CM029546.1	RepeatMasker	Unknown	10527882	10528001	482	-	NA	Tstart=1209;Tend=1323;ID=RND-6_FAMILY-1007;shortTE=F
CM029546.1	RepeatMasker	Unknown	10528465	10528629	1151	-	NA	Tstart=1087;Tend=1247;ID=RND-1_FAMILY-223;shortTE=F
CM029546.1	RepeatMasker	DNA/TcMar-Tc1	10529837	10531274	7630	+	NA	Tstart=539;Tend=2005;ID=RND-5_FAMILY-1070;shortTE=F
CM029546.1	RepeatMasker	Unknown	10531302	10531474	597	+	NA	Tstart=2204;Tend=2373;ID=RND-6_FAMILY-1445;shortTE=F
CM029546.1	RepeatMasker	Unknown	10537207	10537307	562	-	NA	Tstart=902;Tend=1002;ID=RND-1_FAMILY-580;shortTE=F
CM029546.1	RepeatMasker	Unknown	10538016	10538416	3009	+	NA	Tstart=950;Tend=1348;ID=RND-5_FAMILY-4165;shortTE=F
CM029546.1	RepeatMasker	LINE/Penelope	10539723	10539828	684	+	NA	Tstart=814;Tend=920;ID=RND-6_FAMILY-5891;shortTE=F
CM029546.1	RepeatMasker	Unknown	10541763	10543853	12205	+	NA	Tstart=72;Tend=2106;ID=RND-5_FAMILY-3575;shortTE=F
CM029546.1	RepeatMasker	Unknown	10546360	10546650	1877	-	NA	Tstart=1545;Tend=1844;ID=RND-1_FAMILY-35;shortTE=F
CM029546.1	RepeatMasker	Unknown	10547858	10548073	1716	-	NA	Tstart=958;Tend=1167;ID=RND-1_FAMILY-282;shortTE=F
CM029546.1	RepeatMasker	Unknown	10548094	10548587	3820	+	NA	Tstart=1147;Tend=1641;ID=RND-6_FAMILY-49;shortTE=F
CM029546.1	RepeatMasker	DNA/hAT-Charlie	10548594	10548798	1152	+	NA	Tstart=954;Tend=1173;ID=RND-6_FAMILY-6777;shortTE=F
CM029546.1	RepeatMasker	Unknown	10548595	10548828	878	-	NA	Tstart=1416;Tend=1666;ID=RND-1_FAMILY-149;shortTE=F
CM029546.1	RepeatMasker	DNA/hAT-Tip100	10550899	10551743	5806	+	NA	Tstart=912;Tend=1710;ID=RND-6_FAMILY-3009;shortTE=F
CM029546.1	RepeatMasker	LINE/RTE-RTE	10553240	10554631	11924	+	NA	Tstart=24;Tend=1413;ID=RND-6_FAMILY-4861;shortTE=F
CM029546.1	RepeatMasker	Unknown	10555129	10555681	2396	-	NA	Tstart=1236;Tend=1777;ID=RND-1_FAMILY-242;shortTE=F
CM029546.1	RepeatMasker	Unknown	10557837	10558088	905	+	NA	Tstart=95;Tend=329;ID=RND-6_FAMILY-2200;shortTE=F
CM029546.1	RepeatMasker	LTR/ERV1	10557878	10558100	1768	-	NA	Tstart=1089;Tend=1307;ID=RND-6_FAMILY-1988;shortTE=F
CM029546.1	RepeatMasker	Unknown	10557880	10558130	1247	-	NA	Tstart=9;Tend=256;ID=RND-6_FAMILY-1297;shortTE=F
CM029546.1	RepeatMasker	DNA/P	10559295	10559396	913	-	NA	Tstart=1463;Tend=1564;ID=RND-6_FAMILY-534;shortTE=F
CM029546.1	RepeatMasker	Unknown	10566272	10566608	2284	+	NA	Tstart=862;Tend=1175;ID=RND-6_FAMILY-41;shortTE=F
CM029546.1	RepeatMasker	Unknown	10566765	10567026	1267	-	NA	Tstart=1430;Tend=1698;ID=RND-1_FAMILY-527;shortTE=F
CM029546.1	RepeatMasker	DNA/hAT-Charlie	10566808	10567028	1527	-	NA	Tstart=954;Tend=1174;ID=RND-6_FAMILY-6777;shortTE=F
CM029546.1	RepeatMasker	Unknown	10570834	10571098	1129	+	NA	Tstart=881;Tend=1131;ID=RND-5_FAMILY-153;shortTE=F
CM029546.1	RepeatMasker	LINE/L2	10571491	10571717	696	+	NA	Tstart=836;Tend=1050;ID=RND-6_FAMILY-2044;shortTE=F
CM029546.1	RepeatMasker	Unknown	10571759	10572102	875	-	NA	Tstart=926;Tend=1215;ID=RND-1_FAMILY-102;shortTE=F
CM029546.1	RepeatMasker	LINE/L2	10572095	10572614	1201	+	NA	Tstart=1079;Tend=1564;ID=RND-6_FAMILY-2044;shortTE=F
CM029546.1	RepeatMasker	Unknown	10572765	10573253	3970	+	NA	Tstart=1009;Tend=1492;ID=RND-6_FAMILY-2174;shortTE=F
CM029546.1	RepeatMasker	SINE	10576310	10576655	972	+	NA	Tstart=831;Tend=1009;ID=RND-6_FAMILY-1645;shortTE=F;TEgroup=ctg_1|RND-6_FAMILY-1645|7
CM029546.1	RepeatMasker	Unknown	10577137	10577817	4892	+	NA	Tstart=832;Tend=1516;ID=RND-1_FAMILY-126;shortTE=F
CM029546.1	RepeatMasker	Unknown	10577919	10579500	11999	-	NA	Tstart=1555;Tend=3131;ID=RND-1_FAMILY-215;shortTE=F
CM029546.1	RepeatMasker	Unknown	10579512	10579757	2206	-	NA	Tstart=921;Tend=1166;ID=RND-6_FAMILY-3469;shortTE=F
CM029546.1	RepeatMasker	Unknown	10579756	10580482	6031	-	NA	Tstart=841;Tend=1562;ID=RND-1_FAMILY-215;shortTE=F
CM029546.1	RepeatMasker	Unknown	10580734	10581133	3147	-	NA	Tstart=1818;Tend=2208;ID=RND-5_FAMILY-659;shortTE=F
CM029546.1	RepeatMasker	Unknown	10581566	10581732	906	-	NA	Tstart=921;Tend=1088;ID=RND-6_FAMILY-656;shortTE=F
CM029546.1	RepeatMasker	LTR/ERV1	10582164	10582510	1629	+	NA	Tstart=853;Tend=1206;ID=RND-6_FAMILY-1988;shortTE=F
CM029546.1	RepeatMasker	Unknown	10582722	10583633	7306	-	NA	Tstart=936;Tend=1849;ID=RND-5_FAMILY-2820;shortTE=F
CM029546.1	RepeatMasker	Unknown	10583658	10584536	5246	+	NA	Tstart=1273;Tend=2186;ID=RND-6_FAMILY-7806;shortTE=F
CM029546.1	RepeatMasker	Unknown	10584741	10587006	17104	-	NA	Tstart=797;Tend=3076;ID=RND-1_FAMILY-42;shortTE=F
CM029546.1	RepeatMasker	Unknown	10587007	10587204	1523	-	NA	Tstart=988;Tend=1186;ID=RND-1_FAMILY-197;shortTE=F
CM029546.1	RepeatMasker	Unknown	10587916	10588142	1085	+	NA	Tstart=979;Tend=1183;ID=RND-6_FAMILY-2755;shortTE=F
CM029546.1	RepeatMasker	Unknown	10590773	10591041	1884	+	NA	Tstart=950;Tend=1169;ID=RND-5_FAMILY-1487;shortTE=F
CM029546.1	RepeatMasker	Unknown	10591377	10591631	1384	+	NA	Tstart=1417;Tend=1673;ID=RND-6_FAMILY-1499;shortTE=F
CM029546.1	RepeatMasker	Unknown	10591934	10592864	7500	-	NA	Tstart=932;Tend=1868;ID=RND-5_FAMILY-2820;shortTE=F
CM029546.1	RepeatMasker	Unknown	10593954	10594117	724	+	NA	Tstart=2854;Tend=3035;ID=RND-5_FAMILY-3489;shortTE=F
CM029546.1	RepeatMasker	Unknown	10595212	10595504	935	+	NA	Tstart=907;Tend=1189;ID=RND-1_FAMILY-804;shortTE=F
CM029546.1	RepeatMasker	DNA/hAT-Charlie	10595288	10595504	1411	+	NA	Tstart=961;Tend=1172;ID=RND-6_FAMILY-6777;shortTE=F
CM029546.1	RepeatMasker	Unknown	10597323	10598098	6121	+	NA	Tstart=950;Tend=1762;ID=RND-4_FAMILY-218;shortTE=F
CM029546.1	RepeatMasker	Unknown	10601443	10601613	491	+	NA	Tstart=1003;Tend=1177;ID=RND-6_FAMILY-118;shortTE=F
CM029546.1	RepeatMasker	LINE/L2	10603455	10603732	675	-	NA	Tstart=2672;Tend=2943;ID=RND-5_FAMILY-1010;shortTE=F
CM029546.1	RepeatMasker	Unknown	10612753	10613033	1130	-	NA	Tstart=1656;Tend=2040;ID=RND-4_FAMILY-875;shortTE=F
CM029546.1	RepeatMasker	DNA/hAT-Charlie	10612822	10613031	1152	-	NA	Tstart=956;Tend=1172;ID=RND-6_FAMILY-6777;shortTE=F
CM029546.1	RepeatMasker	Unknown	10613403	10613642	1469	-	NA	Tstart=956;Tend=1198;ID=RND-1_FAMILY-232;shortTE=F
CM029546.1	RepeatMasker	DNA/hAT-Charlie	10613429	10613657	1496	-	NA	Tstart=941;Tend=1172;ID=RND-6_FAMILY-6777;shortTE=F
CM029546.1	RepeatMasker	Unknown	10614038	10614854	3375	+	NA	Tstart=783;Tend=1499;ID=RND-6_FAMILY-4535;shortTE=F;TEgroup=ctg_1|RND-6_FAMILY-4535|1
CM029546.1	RepeatMasker	Unknown	10614902	10615179	1138	-	NA	Tstart=1028;Tend=1286;ID=RND-6_FAMILY-2174;shortTE=F
CM029546.1	RepeatMasker	Unknown	10615253	10616041	2879	-	NA	Tstart=1810;Tend=2578;ID=RND-1_FAMILY-56;shortTE=F
CM029546.1	RepeatMasker	Unknown	10619386	10619596	507	-	NA	Tstart=1234;Tend=1506;ID=RND-1_FAMILY-804;shortTE=F
CM029546.1	RepeatMasker	Unknown	10619485	10619843	1500	+	NA	Tstart=1791;Tend=2215;ID=RND-5_FAMILY-347;shortTE=F
CM029546.1	RepeatMasker	DNA/TcMar-Tc1	10622450	10623217	4925	+	NA	Tstart=49;Tend=792;ID=RND-6_FAMILY-775;shortTE=F
CM029546.1	RepeatMasker	Unknown	10623862	10625733	16208	-	NA	Tstart=819;Tend=2695;ID=RND-1_FAMILY-712;shortTE=F
CM029546.1	RepeatMasker	Unknown	10626101	10626287	483	-	NA	Tstart=1528;Tend=1735;ID=RND-5_FAMILY-2871;shortTE=F
CM029546.1	RepeatMasker	LINE/L2	10626617	10627193	4507	-	NA	Tstart=508;Tend=1070;ID=RND-5_FAMILY-1121;shortTE=F
CM029546.1	RepeatMasker	DNA/hAT-Charlie	10628557	10628768	1382	+	NA	Tstart=959;Tend=1179;ID=RND-6_FAMILY-6777;shortTE=F
CM029546.1	RepeatMasker	Unknown	10629631	10629838	1018	+	NA	Tstart=951;Tend=1187;ID=RND-5_FAMILY-481;shortTE=F
CM029546.1	RepeatMasker	Unknown	10631224	10631553	581	+	NA	Tstart=1131;Tend=1417;ID=RND-1_FAMILY-178;shortTE=F
CM029546.1	RepeatMasker	DNA/hAT-Charlie	10634359	10634597	1264	-	NA	Tstart=953;Tend=1205;ID=RND-6_FAMILY-6777;shortTE=F
CM029546.1	RepeatMasker	Unknown	10634388	10634650	1221	-	NA	Tstart=1224;Tend=1482;ID=RND-4_FAMILY-12;shortTE=F
CM029546.1	RepeatMasker	Unknown	10635973	10637022	6586	-	NA	Tstart=1516;Tend=2634;ID=RND-1_FAMILY-133;shortTE=F
CM029546.1	RepeatMasker	LINE/RTE-X	10637558	10637671	686	-	NA	Tstart=2124;Tend=2238;ID=RND-5_FAMILY-1062;shortTE=F
CM029546.1	RepeatMasker	Unknown	10640076	10640359	1173	+	NA	Tstart=2198;Tend=2435;ID=RND-6_FAMILY-2528;shortTE=F
CM029546.1	RepeatMasker	DNA/hAT-Charlie	10640323	10640527	1308	-	NA	Tstart=957;Tend=1173;ID=RND-6_FAMILY-6777;shortTE=F
CM029546.1	RepeatMasker	Unknown	10641186	10641349	511	-	NA	Tstart=587;Tend=869;ID=RND-1_FAMILY-179;shortTE=T;TEgroup=ctg_1|RND-1_FAMILY-179|6
CM029546.1	RepeatMasker	DNA/hAT-Charlie	10642178	10642394	1488	-	NA	Tstart=959;Tend=1172;ID=RND-6_FAMILY-6777;shortTE=F
CM029546.1	RepeatMasker	Unknown	10644523	10645067	4708	+	NA	Tstart=1997;Tend=2549;ID=RND-5_FAMILY-3134;shortTE=F
CM029546.1	RepeatMasker	LINE/L2	10645259	10645486	969	+	NA	Tstart=1747;Tend=1971;ID=RND-6_FAMILY-6312;shortTE=F
CM029546.1	RepeatMasker	DNA/hAT-Charlie	10645283	10645498	1266	-	NA	Tstart=958;Tend=1172;ID=RND-6_FAMILY-6777;shortTE=F
CM029546.1	RepeatMasker	RC/Helitron	10647324	10648130	5824	+	NA	Tstart=1354;Tend=2177;ID=RND-4_FAMILY-19;shortTE=F
CM029546.1	RepeatMasker	Unknown	10649173	10650753	11009	+	NA	Tstart=757;Tend=2360;ID=RND-5_FAMILY-1838;shortTE=F
CM029546.1	RepeatMasker	Unknown	10651152	10651325	751	+	NA	Tstart=986;Tend=1164;ID=RND-1_FAMILY-124;shortTE=F
CM029546.1	RepeatMasker	Unknown	10652195	10652449	1421	+	NA	Tstart=959;Tend=1219;ID=RND-6_FAMILY-5056;shortTE=F
CM029546.1	RepeatMasker	DNA/hAT-Charlie	10654532	10654754	1483	-	NA	Tstart=953;Tend=1169;ID=RND-6_FAMILY-6777;shortTE=F
CM029546.1	RepeatMasker	Unknown	10654541	10654783	737	+	NA	Tstart=2078;Tend=2314;ID=RND-4_FAMILY-23;shortTE=F
CM029546.1	RepeatMasker	Unknown	10658105	10658313	1592	+	NA	Tstart=913;Tend=1122;ID=RND-6_FAMILY-425;shortTE=F
CM029546.1	RepeatMasker	Unknown	10659178	10659312	648	+	NA	Tstart=952;Tend=1076;ID=RND-6_FAMILY-5056;shortTE=F
CM029546.1	RepeatMasker	Unknown	10667694	10667937	1242	+	NA	Tstart=77;Tend=336;ID=RND-6_FAMILY-1499;shortTE=F
CM029546.1	RepeatMasker	Unknown	10667727	10667974	1544	-	NA	Tstart=943;Tend=1168;ID=RND-5_FAMILY-1487;shortTE=F
CM029546.1	RepeatMasker	DNA/TcMar-Tc1	10672264	10672538	507	-	NA	Tstart=2272;Tend=2538;ID=RND-6_FAMILY-5123;shortTE=F
CM029546.1	RepeatMasker	Unknown	10672295	10672543	1335	-	NA	Tstart=906;Tend=1138;ID=RND-6_FAMILY-425;shortTE=F
CM029546.1	RepeatMasker	LTR/Pao	10672353	10672570	653	-	NA	Tstart=210;Tend=424;ID=RND-4_FAMILY-53;shortTE=F
CM029546.1	RepeatMasker	Unknown	10672936	10673110	551	-	NA	Tstart=2296;Tend=2474;ID=RND-1_FAMILY-56;shortTE=F
CM029546.1	RepeatMasker	Unknown	10675514	10675840	1556	+	NA	Tstart=4180;Tend=4485;ID=RND-6_FAMILY-1277;shortTE=F
CM029546.1	RepeatMasker	Unknown	10676542	10676793	1631	+	NA	Tstart=950;Tend=1430;ID=RND-5_FAMILY-1487;shortTE=F
CM029546.1	RepeatMasker	Unknown	10680117	10680445	1379	-	NA	Tstart=1018;Tend=1358;ID=RND-5_FAMILY-628;shortTE=F
CM029546.1	RepeatMasker	Unknown	10680462	10680619	653	+	NA	Tstart=1829;Tend=1988;ID=RND-6_FAMILY-3929;shortTE=F
CM029546.1	RepeatMasker	LINE/L2	10682040	10682382	1282	-	NA	Tstart=3325;Tend=3665;ID=RND-5_FAMILY-2898;shortTE=F
CM029546.1	RepeatMasker	Unknown	10682445	10682693	1433	-	NA	Tstart=963;Tend=1181;ID=RND-1_FAMILY-232;shortTE=F
CM029546.1	RepeatMasker	RC/Helitron	10683271	10684016	5269	-	NA	Tstart=939;Tend=1710;ID=RND-5_FAMILY-1089;shortTE=F
CM029546.1	RepeatMasker	Unknown	10684240	10684483	988	+	NA	Tstart=2727;Tend=2951;ID=RND-6_FAMILY-1277;shortTE=F
CM029546.1	RepeatMasker	Unknown	10686323	10686458	1005	+	NA	Tstart=811;Tend=944;ID=RND-1_FAMILY-573;shortTE=F
CM029546.1	RepeatMasker	DNA/Crypton-I	10686464	10687166	6009	+	NA	Tstart=830;Tend=1534;ID=RND-5_FAMILY-366;shortTE=F
CM029546.1	RepeatMasker	Unknown	10687320	10687988	3428	+	NA	Tstart=663;Tend=1359;ID=RND-5_FAMILY-109;shortTE=F
CM029546.1	RepeatMasker	Unknown	10688571	10688809	1935	+	NA	Tstart=924;Tend=1166;ID=RND-6_FAMILY-3469;shortTE=F
CM029546.1	RepeatMasker	LINE/L2	10688835	10689036	866	+	NA	Tstart=1667;Tend=1867;ID=RND-6_FAMILY-5279;shortTE=F
CM029546.1	RepeatMasker	Unknown	10689456	10690789	10858	-	NA	Tstart=626;Tend=1932;ID=RND-1_FAMILY-599;shortTE=F
CM029546.1	RepeatMasker	DNA/MULE-MuDR	10691349	10691775	3659	+	NA	Tstart=1;Tend=426;ID=RND-6_FAMILY-5541;shortTE=F
CM029546.1	RepeatMasker	DNA/MULE-MuDR	10694892	10697002	15857	+	NA	Tstart=423;Tend=2449;ID=RND-6_FAMILY-5541;shortTE=F
CM029546.1	RepeatMasker	Unknown	10697154	10697319	439	-	NA	Tstart=892;Tend=988;ID=RND-6_FAMILY-2033;shortTE=T;TEgroup=ctg_1|RND-6_FAMILY-2033|1
CM029546.1	RepeatMasker	Unknown	10698095	10698295	1557	-	NA	Tstart=952;Tend=1155;ID=RND-6_FAMILY-3469;shortTE=F
CM029546.1	RepeatMasker	DNA/TcMar-Tigger	10699033	10699502	2931	-	NA	Tstart=3615;Tend=4022;ID=RND-6_FAMILY-1492;shortTE=F
CM029546.1	RepeatMasker	Unknown	10699693	10699994	2324	+	NA	Tstart=866;Tend=1168;ID=RND-6_FAMILY-41;shortTE=F
CM029546.1	RepeatMasker	DNA/TcMar-Tigger	10700026	10702411	20313	-	NA	Tstart=1260;Tend=3617;ID=RND-6_FAMILY-1492;shortTE=F
CM029546.1	RepeatMasker	Unknown	10702411	10702728	2603	+	NA	Tstart=885;Tend=1204;ID=RND-5_FAMILY-5602;shortTE=F
CM029546.1	RepeatMasker	DNA/TcMar-Tigger	10702729	10703834	8657	-	NA	Tstart=202;Tend=1263;ID=RND-6_FAMILY-1492;shortTE=F
CM029546.1	RepeatMasker	Unknown	10703733	10704501	6102	+	NA	Tstart=1130;Tend=1888;ID=RND-1_FAMILY-603;shortTE=F
CM029546.1	RepeatMasker	DNA/TcMar-Tigger	10704508	10704724	1059	-	NA	Tstart=1;Tend=174;ID=RND-6_FAMILY-1492;shortTE=F
CM029546.1	RepeatMasker	Unknown	10704725	10704840	1097	+	NA	Tstart=1128;Tend=1228;ID=RND-6_FAMILY-35;shortTE=F
CM029546.1	RepeatMasker	Unknown	10706202	10706550	789	-	NA	Tstart=1053;Tend=2208;ID=RND-5_FAMILY-659;shortTE=F;TEgroup=ctg_1|RND-5_FAMILY-659|2
CM029546.1	RepeatMasker	Unknown	10707195	10707337	1065	+	NA	Tstart=974;Tend=1108;ID=RND-6_FAMILY-1939;shortTE=F
CM029546.1	RepeatMasker	Unknown	10707232	10707360	640	-	NA	Tstart=2860;Tend=2982;ID=RND-6_FAMILY-769;shortTE=F
CM029546.1	RepeatMasker	Unknown	10707400	10707535	650	-	NA	Tstart=2348;Tend=2478;ID=RND-1_FAMILY-56;shortTE=F
CM029546.1	RepeatMasker	Unknown	10707452	10707566	506	+	NA	Tstart=909;Tend=1018;ID=RND-1_FAMILY-801;shortTE=F
CM029546.1	RepeatMasker	DNA/hAT-Charlie	10709568	10709793	1586	-	NA	Tstart=953;Tend=1172;ID=RND-6_FAMILY-6777;shortTE=F
CM029546.1	RepeatMasker	Unknown	10713300	10714043	5232	+	NA	Tstart=786;Tend=1504;ID=RND-6_FAMILY-139;shortTE=F
CM029546.1	RepeatMasker	SINE	10718040	10718321	1308	+	NA	Tstart=1389;Tend=1662;ID=RND-6_FAMILY-1645;shortTE=F
CM029546.1	RepeatMasker	Unknown	10718104	10718321	1433	-	NA	Tstart=924;Tend=1138;ID=RND-6_FAMILY-5246;shortTE=F
CM029546.1	RepeatMasker	Unknown	10719134	10719322	571	-	NA	Tstart=972;Tend=1168;ID=RND-6_FAMILY-884;shortTE=F
CM029546.1	RepeatMasker	Unknown	10719515	10719622	466	-	NA	Tstart=717;Tend=829;ID=RND-6_FAMILY-1088;shortTE=F
CM029546.1	RepeatMasker	Unknown	10723752	10723991	1847	-	NA	Tstart=949;Tend=1168;ID=RND-5_FAMILY-1487;shortTE=F
CM029546.1	RepeatMasker	Unknown	10723972	10724384	2097	+	NA	Tstart=2535;Tend=2958;ID=RND-6_FAMILY-1277;shortTE=F
CM029546.1	RepeatMasker	Unknown	10725095	10725657	3244	+	NA	Tstart=1267;Tend=1826;ID=RND-5_FAMILY-1914;shortTE=F
CM029546.1	RepeatMasker	LINE/I-Jockey	10726799	10727031	751	+	NA	Tstart=1246;Tend=1513;ID=RND-6_FAMILY-9435;shortTE=F
CM029546.1	RepeatMasker	Unknown	10726838	10727101	966	-	NA	Tstart=144;Tend=407;ID=RND-5_FAMILY-4284;shortTE=F
CM029546.1	RepeatMasker	Unknown	10727269	10727408	552	+	NA	Tstart=923;Tend=1054;ID=RND-1_FAMILY-801;shortTE=F
CM029546.1	RepeatMasker	DNA/TcMar-Mariner	10730893	10731479	658	+	NA	Tstart=1;Tend=1319;ID=MARINER-57_LMI;shortTE=F;TEgroup=ctg_1|MARINER-57_LMI|1
CM029546.1	RepeatMasker	Unknown	10732196	10732788	3522	-	NA	Tstart=933;Tend=1520;ID=RND-6_FAMILY-2662;shortTE=F
CM029546.1	RepeatMasker	Unknown	10733541	10733684	743	+	NA	Tstart=1810;Tend=1955;ID=RND-5_FAMILY-1633;shortTE=F
CM029546.1	RepeatMasker	Unknown	10733776	10733926	1210	-	NA	Tstart=966;Tend=1115;ID=RND-6_FAMILY-35;shortTE=F
CM029546.1	RepeatMasker	Unknown	10734014	10734416	3516	-	NA	Tstart=268;Tend=669;ID=RND-6_FAMILY-1062;shortTE=F
CM029546.1	RepeatMasker	LTR/ERV1	10735085	10735296	1581	+	NA	Tstart=1087;Tend=1306;ID=RND-6_FAMILY-1988;shortTE=F
CM029546.1	RepeatMasker	Unknown	10735088	10735326	1267	-	NA	Tstart=790;Tend=1033;ID=RND-4_FAMILY-12;shortTE=F
CM029546.1	RepeatMasker	Unknown	10736565	10736830	934	-	NA	Tstart=1085;Tend=1390;ID=RND-1_FAMILY-371;shortTE=F
CM029546.1	RepeatMasker	Unknown	10737037	10737249	791	+	NA	Tstart=2751;Tend=2961;ID=RND-6_FAMILY-1277;shortTE=F
CM029546.1	RepeatMasker	Unknown	10737736	10737904	819	-	NA	Tstart=864;Tend=1028;ID=RND-6_FAMILY-1374;shortTE=F
CM029546.1	RepeatMasker	DNA/TcMar-Tc1	10738801	10739862	7940	-	NA	Tstart=808;Tend=1881;ID=RND-4_FAMILY-361;shortTE=F
CM029546.1	RepeatMasker	Unknown	10740977	10742457	12724	-	NA	Tstart=817;Tend=2314;ID=RND-1_FAMILY-334;shortTE=F
CM029546.1	RepeatMasker	Unknown	10743149	10743376	1220	+	NA	Tstart=816;Tend=1087;ID=RND-4_FAMILY-12;shortTE=F
CM029546.1	RepeatMasker	Unknown	10743851	10744059	440	-	NA	Tstart=3364;Tend=3572;ID=RND-5_FAMILY-727;shortTE=F
CM029546.1	RepeatMasker	Unknown	10745083	10745316	1458	-	NA	Tstart=959;Tend=1174;ID=RND-1_FAMILY-232;shortTE=F
CM029546.1	RepeatMasker	Unknown	10746891	10747113	1565	+	NA	Tstart=920;Tend=1143;ID=RND-6_FAMILY-5246;shortTE=F
CM029546.1	RepeatMasker	Unknown	10747538	10747828	1352	-	NA	Tstart=906;Tend=1110;ID=RND-6_FAMILY-425;shortTE=F
CM029546.1	RepeatMasker	Unknown	10748051	10748288	627	+	NA	Tstart=850;Tend=1166;ID=RND-6_FAMILY-41;shortTE=F;TEgroup=ctg_1|RND-6_FAMILY-41|5
CM029546.1	RepeatMasker	Unknown	10749876	10750121	611	-	NA	Tstart=166;Tend=402;ID=RND-6_FAMILY-2200;shortTE=F
CM029546.1	RepeatMasker	Unknown	10749946	10750138	1137	+	NA	Tstart=820;Tend=1032;ID=RND-4_FAMILY-12;shortTE=F
CM029546.1	RepeatMasker	Unknown	10752353	10752611	1068	+	NA	Tstart=818;Tend=1034;ID=RND-4_FAMILY-12;shortTE=F
CM029546.1	RepeatMasker	Unknown	10754163	10754354	1396	-	NA	Tstart=917;Tend=1104;ID=RND-6_FAMILY-656;shortTE=F
CM029546.1	RepeatMasker	DNA/TcMar-Tc1	10756860	10757000	564	+	NA	Tstart=1148;Tend=1313;ID=RND-6_FAMILY-12238;shortTE=F
CM029546.1	RepeatMasker	Unknown	10759806	10759951	475	+	NA	Tstart=2333;Tend=2478;ID=RND-1_FAMILY-56;shortTE=F
CM029546.1	RepeatMasker	Unknown	10760144	10760345	1576	+	NA	Tstart=954;Tend=1168;ID=RND-1_FAMILY-223;shortTE=F
CM029546.1	RepeatMasker	Unknown	10761062	10761376	1331	+	NA	Tstart=1656;Tend=1895;ID=RND-4_FAMILY-875;shortTE=F
CM029546.1	RepeatMasker	DNA/hAT-Charlie	10761980	10762207	1427	-	NA	Tstart=954;Tend=1179;ID=RND-6_FAMILY-6777;shortTE=F
CM029546.1	RepeatMasker	Unknown	10761986	10762242	1141	-	NA	Tstart=1394;Tend=1646;ID=RND-1_FAMILY-527;shortTE=F
CM029546.1	RepeatMasker	Unknown	10763199	10763390	1393	-	NA	Tstart=917;Tend=1104;ID=RND-6_FAMILY-656;shortTE=F
CM029546.1	RepeatMasker	Unknown	10763612	10764027	3227	+	NA	Tstart=917;Tend=1337;ID=RND-1_FAMILY-735;shortTE=F
CM029546.1	RepeatMasker	LTR/ERV1	10766741	10766988	1445	+	NA	Tstart=1513;Tend=1762;ID=RND-6_FAMILY-1988;shortTE=F
CM029546.1	RepeatMasker	DNA/hAT-Charlie	10766768	10766990	1585	-	NA	Tstart=954;Tend=1180;ID=RND-6_FAMILY-6777;shortTE=F
CM029546.1	RepeatMasker	Unknown	10766775	10767019	1416	+	NA	Tstart=949;Tend=1196;ID=RND-5_FAMILY-1487;shortTE=F
CM029546.1	RepeatMasker	Unknown	10768301	10768447	626	-	NA	Tstart=1560;Tend=1690;ID=RND-1_FAMILY-149;shortTE=T;TEgroup=ctg_1|RND-1_FAMILY-149|1
CM029546.1	RepeatMasker	Unknown	10770014	10770363	1998	-	NA	Tstart=873;Tend=1242;ID=RND-4_FAMILY-875;shortTE=F
CM029546.1	RepeatMasker	Unknown	10770811	10771028	1598	-	NA	Tstart=817;Tend=1034;ID=RND-4_FAMILY-12;shortTE=F
CM029546.1	RepeatMasker	Unknown	10771723	10771825	424	+	NA	Tstart=1633;Tend=1735;ID=RND-5_FAMILY-727;shortTE=F
CM029546.1	RepeatMasker	Unknown	10775994	10776553	1729	+	NA	Tstart=922;Tend=1513;ID=RND-6_FAMILY-5246;shortTE=F
CM029546.1	RepeatMasker	Unknown	10778237	10778488	1090	+	NA	Tstart=890;Tend=1116;ID=RND-6_FAMILY-4614;shortTE=F
CM029546.1	RepeatMasker	Unknown	10781681	10783420	8067	-	NA	Tstart=775;Tend=2644;ID=RND-1_FAMILY-133;shortTE=F;TEgroup=ctg_1|RND-1_FAMILY-133|1
CM029546.1	RepeatMasker	Unknown	10783777	10784597	6784	+	NA	Tstart=918;Tend=1737;ID=RND-1_FAMILY-446;shortTE=F
CM029546.1	RepeatMasker	Unknown	10785896	10786123	1499	-	NA	Tstart=918;Tend=1116;ID=RND-6_FAMILY-2033;shortTE=F
CM029546.1	RepeatMasker	LINE/I-Jockey	10785929	10786150	735	-	NA	Tstart=1257;Tend=1513;ID=RND-6_FAMILY-9435;shortTE=F
CM029546.1	RepeatMasker	Unknown	10786682	10786843	1345	+	NA	Tstart=955;Tend=1118;ID=RND-6_FAMILY-5056;shortTE=F
CM029546.1	RepeatMasker	SINE	10788536	10788704	1113	-	NA	Tstart=833;Tend=1013;ID=RND-6_FAMILY-1645;shortTE=F
CM029546.1	RepeatMasker	Unknown	10790045	10790306	1039	+	NA	Tstart=910;Tend=1172;ID=RND-6_FAMILY-4614;shortTE=F
CM029546.1	RepeatMasker	Unknown	10790906	10791120	1598	+	NA	Tstart=817;Tend=1031;ID=RND-4_FAMILY-12;shortTE=F
CM029546.1	RepeatMasker	Unknown	10793455	10793606	466	-	NA	Tstart=2111;Tend=2216;ID=RND-1_FAMILY-647;shortTE=T;TEgroup=ctg_1|RND-1_FAMILY-647|1
CM029546.1	RepeatMasker	Unknown	10798184	10798384	745	+	NA	Tstart=900;Tend=1135;ID=RND-6_FAMILY-4706;shortTE=F
CM029546.1	RepeatMasker	Unknown	10800955	10801334	1013	-	NA	Tstart=587;Tend=895;ID=RND-5_FAMILY-866;shortTE=F
CM029546.1	RepeatMasker	Unknown	10806533	10806662	705	+	NA	Tstart=2110;Tend=2231;ID=RND-6_FAMILY-1364;shortTE=F
CM029546.1	RepeatMasker	Unknown	10807889	10808019	679	-	NA	Tstart=1660;Tend=1791;ID=RND-1_FAMILY-244;shortTE=F
CM029546.1	RepeatMasker	Unknown	10808907	10809800	6728	-	NA	Tstart=930;Tend=1885;ID=RND-6_FAMILY-1216;shortTE=F
CM029546.1	RepeatMasker	Unknown	10810029	10810352	2536	-	NA	Tstart=736;Tend=1030;ID=RND-4_FAMILY-349;shortTE=F
CM029546.1	RepeatMasker	Unknown	10810397	10810681	1407	+	NA	Tstart=943;Tend=1225;ID=RND-5_FAMILY-1117;shortTE=F
CM029546.1	RepeatMasker	Unknown	10811645	10812922	9652	+	NA	Tstart=838;Tend=2145;ID=RND-1_FAMILY-430;shortTE=F
CM029546.1	RepeatMasker	Unknown	10814696	10814941	992	-	NA	Tstart=1449;Tend=1694;ID=RND-1_FAMILY-149;shortTE=F
CM029546.1	RepeatMasker	LTR/ERV1	10814724	10815178	2293	-	NA	Tstart=846;Tend=1307;ID=RND-6_FAMILY-1988;shortTE=F
CM029546.1	RepeatMasker	Unknown	10814962	10815207	1261	+	NA	Tstart=261;Tend=506;ID=RND-5_FAMILY-153;shortTE=F
CM029546.1	RepeatMasker	Unknown	10815259	10815793	1410	+	NA	Tstart=898;Tend=1348;ID=RND-6_FAMILY-2652;shortTE=F;TEgroup=ctg_1|RND-6_FAMILY-2652|2
CM029546.1	RepeatMasker	LINE/RTE-RTE	10815801	10816297	1436	+	NA	Tstart=667;Tend=1166;ID=RND-6_FAMILY-104;shortTE=F
CM029546.1	RepeatMasker	Unknown	10817077	10817301	1494	+	NA	Tstart=955;Tend=1174;ID=RND-1_FAMILY-232;shortTE=F
CM029546.1	RepeatMasker	Unknown	10817495	10818716	9729	+	NA	Tstart=1052;Tend=2266;ID=RND-1_FAMILY-158;shortTE=F
CM029546.1	RepeatMasker	DNA/TcMar-Tigger	10821094	10821195	523	-	NA	Tstart=3626;Tend=3725;ID=RND-6_FAMILY-1492;shortTE=F
CM029546.1	RepeatMasker	Unknown	10822562	10823013	3022	+	NA	Tstart=829;Tend=1260;ID=RND-1_FAMILY-234;shortTE=F
CM029546.1	RepeatMasker	Unknown	10823304	10823409	602	-	NA	Tstart=1127;Tend=1242;ID=RND-1_FAMILY-198;shortTE=F
CM029546.1	RepeatMasker	Unknown	10824764	10824962	885	+	NA	Tstart=834;Tend=1020;ID=RND-4_FAMILY-12;shortTE=F
CM029546.1	RepeatMasker	Unknown	10828858	10829085	1019	-	NA	Tstart=1017;Tend=1243;ID=RND-5_FAMILY-483;shortTE=F
CM029546.1	RepeatMasker	LINE/L2	10829109	10830835	13114	+	NA	Tstart=3302;Tend=5020;ID=RND-5_FAMILY-714;shortTE=F
CM029546.1	RepeatMasker	Unknown	10830848	10831311	1346	+	NA	Tstart=687;Tend=1085;ID=RND-6_FAMILY-2328;shortTE=F
CM029546.1	RepeatMasker	Unknown	10831760	10832296	2469	-	NA	Tstart=947;Tend=1486;ID=RND-6_FAMILY-6623;shortTE=F
CM029546.1	RepeatMasker	Unknown	10832354	10832774	2549	-	NA	Tstart=1104;Tend=1508;ID=RND-6_FAMILY-139;shortTE=F
CM029546.1	RepeatMasker	Unknown	10833510	10833793	604	+	NA	Tstart=1975;Tend=2268;ID=RND-5_FAMILY-727;shortTE=F
CM029546.1	RepeatMasker	Unknown	10834657	10834760	562	-	NA	Tstart=612;Tend=716;ID=RND-6_FAMILY-1348;shortTE=F
CM029546.1	RepeatMasker	LINE/L2	10834926	10835187	834	-	NA	Tstart=694;Tend=975;ID=RND-1_FAMILY-360;shortTE=F
CM029546.1	RepeatMasker	Unknown	10835816	10836058	684	-	NA	Tstart=966;Tend=1186;ID=RND-6_FAMILY-35;shortTE=F
CM029546.1	RepeatMasker	Unknown	10836658	10836780	622	-	NA	Tstart=1822;Tend=1942;ID=RND-5_FAMILY-318;shortTE=F
CM029546.1	RepeatMasker	Unknown	10837201	10837606	2860	+	NA	Tstart=902;Tend=1277;ID=RND-6_FAMILY-43;shortTE=F
CM029546.1	RepeatMasker	SINE	10837603	10837850	1622	-	NA	Tstart=840;Tend=1054;ID=RND-6_FAMILY-1645;shortTE=F
CM029546.1	RepeatMasker	Unknown	10838026	10838286	852	-	NA	Tstart=1147;Tend=1393;ID=RND-5_FAMILY-2052;shortTE=F
CM029546.1	RepeatMasker	Unknown	10838870	10839023	642	-	NA	Tstart=333;Tend=493;ID=RND-5_FAMILY-2715;shortTE=F
CM029546.1	RepeatMasker	DNA/hAT-Tip100	10839518	10839670	639	+	NA	Tstart=1716;Tend=1845;ID=RND-6_FAMILY-1651;shortTE=F
CM029546.1	RepeatMasker	Unknown	10839956	10840239	1326	+	NA	Tstart=928;Tend=1266;ID=RND-6_FAMILY-2033;shortTE=F
CM029546.1	RepeatMasker	Unknown	10840972	10841098	699	-	NA	Tstart=2090;Tend=2228;ID=RND-6_FAMILY-1364;shortTE=F
CM029546.1	RepeatMasker	LINE/I-Jockey	10841002	10841113	526	+	NA	Tstart=1554;Tend=1670;ID=RND-5_FAMILY-1393;shortTE=F
CM029546.1	RepeatMasker	Unknown	10842122	10842285	1079	-	NA	Tstart=2023;Tend=2192;ID=RND-1_FAMILY-598;shortTE=F
CM029546.1	RepeatMasker	Unknown	10842969	10843153	605	+	NA	Tstart=2296;Tend=2467;ID=RND-1_FAMILY-56;shortTE=T;TEgroup=ctg_1|RND-1_FAMILY-56|10
CM029546.1	RepeatMasker	Unknown	10842983	10843111	734	-	NA	Tstart=909;Tend=1040;ID=RND-1_FAMILY-801;shortTE=F
CM029546.1	RepeatMasker	Unknown	10843775	10844045	920	+	NA	Tstart=904;Tend=1186;ID=RND-6_FAMILY-4614;shortTE=F
CM029546.1	RepeatMasker	Unknown	10844530	10845054	1778	-	NA	Tstart=1376;Tend=1893;ID=RND-6_FAMILY-1216;shortTE=F
CM029546.1	RepeatMasker	Unknown	10845414	10845649	670	+	NA	Tstart=3196;Tend=3450;ID=RND-6_FAMILY-2528;shortTE=F
CM029546.1	RepeatMasker	DNA/hAT-Charlie	10845468	10845661	1234	+	NA	Tstart=959;Tend=1172;ID=RND-6_FAMILY-6777;shortTE=F
CM029546.1	RepeatMasker	DNA/TcMar-Mariner	10846309	10846421	753	+	NA	Tstart=1507;Tend=1619;ID=RND-6_FAMILY-103;shortTE=F
CM029546.1	RepeatMasker	Unknown	10846974	10847111	477	+	NA	Tstart=1441;Tend=1573;ID=RND-6_FAMILY-7701;shortTE=F
CM029546.1	RepeatMasker	Unknown	10847128	10847361	774	-	NA	Tstart=971;Tend=1205;ID=RND-6_FAMILY-884;shortTE=F
CM029546.1	RepeatMasker	Unknown	10847930	10848401	1304	+	NA	Tstart=2522;Tend=2959;ID=RND-6_FAMILY-1277;shortTE=F
CM029546.1	RepeatMasker	Unknown	10848996	10849332	742	-	NA	Tstart=2850;Tend=3014;ID=RND-5_FAMILY-3489;shortTE=F;TEgroup=ctg_1|RND-5_FAMILY-3489|10
CM029546.1	RepeatMasker	Unknown	10849541	10849707	703	-	NA	Tstart=940;Tend=1111;ID=RND-6_FAMILY-7320;shortTE=F
CM029546.1	RepeatMasker	Unknown	10850727	10850902	595	+	NA	Tstart=2045;Tend=2211;ID=RND-6_FAMILY-1364;shortTE=F
CM029546.1	RepeatMasker	Unknown	10851373	10851513	1172	+	NA	Tstart=574;Tend=714;ID=RND-6_FAMILY-3509;shortTE=F
CM029546.1	RepeatMasker	Unknown	10852063	10852822	5856	+	NA	Tstart=1127;Tend=1893;ID=RND-1_FAMILY-603;shortTE=F
CM029546.1	RepeatMasker	Unknown	10854729	10854905	413	+	NA	Tstart=1075;Tend=1250;ID=RND-1_FAMILY-209;shortTE=F
CM029546.1	RepeatMasker	Unknown	10856202	10857247	3895	-	NA	Tstart=338;Tend=1601;ID=RND-6_FAMILY-2379;shortTE=F
CM029546.1	RepeatMasker	LINE/R2	10857485	10857625	803	+	NA	Tstart=379;Tend=515;ID=RND-6_FAMILY-1328;shortTE=F
CM029546.1	RepeatMasker	Unknown	10857511	10857775	2160	+	NA	Tstart=958;Tend=1222;ID=RND-6_FAMILY-5056;shortTE=F
CM029546.1	RepeatMasker	LTR/ERV1	10859147	10859620	1786	+	NA	Tstart=839;Tend=1305;ID=RND-6_FAMILY-1988;shortTE=F
CM029546.1	RepeatMasker	LINE/L2	10860455	10861489	7118	-	NA	Tstart=1639;Tend=2661;ID=RND-6_FAMILY-85;shortTE=F;TEgroup=ctg_1|RND-6_FAMILY-85|2
CM029546.1	RepeatMasker	LINE/L2	10861600	10862128	3474	+	NA	Tstart=2660;Tend=3159;ID=RND-6_FAMILY-85;shortTE=F
CM029546.1	RepeatMasker	LINE/L2	10862158	10862603	2532	-	NA	Tstart=860;Tend=1303;ID=RND-6_FAMILY-2764;shortTE=F
CM029546.1	RepeatMasker	Unknown	10863161	10863279	401	+	NA	Tstart=738;Tend=853;ID=RND-1_FAMILY-573;shortTE=F
CM029546.1	RepeatMasker	Unknown	10864523	10864688	449	+	NA	Tstart=1073;Tend=1244;ID=RND-1_FAMILY-197;shortTE=F
CM029546.1	RepeatMasker	Unknown	10864681	10864946	1403	+	NA	Tstart=238;Tend=475;ID=RND-5_FAMILY-153;shortTE=F
CM029546.1	RepeatMasker	SINE	10864739	10864951	1571	-	NA	Tstart=835;Tend=1047;ID=RND-6_FAMILY-1645;shortTE=F
CM029546.1	RepeatMasker	Unknown	10865423	10865637	1402	+	NA	Tstart=998;Tend=1233;ID=RND-1_FAMILY-501;shortTE=F
CM029546.1	RepeatMasker	LINE/L2	10866623	10869446	4532	+	NA	Tstart=406;Tend=2923;ID=RND-5_FAMILY-1059;shortTE=F
CM029546.1	RepeatMasker	Unknown	10872342	10873086	4825	-	NA	Tstart=1913;Tend=2682;ID=RND-1_FAMILY-50;shortTE=F
CM029546.1	RepeatMasker	LINE/L2	10874372	10876793	18456	-	NA	Tstart=125;Tend=2367;ID=RND-5_FAMILY-4046;shortTE=F
CM029546.1	RepeatMasker	Unknown	10880742	10880959	1184	+	NA	Tstart=984;Tend=1187;ID=RND-5_FAMILY-481;shortTE=F
CM029546.1	RepeatMasker	LINE/L2	10881669	10881782	517	+	NA	Tstart=2914;Tend=3028;ID=RND-5_FAMILY-184;shortTE=F
CM029546.1	RepeatMasker	Unknown	10882248	10882384	624	-	NA	Tstart=1549;Tend=1681;ID=RND-5_FAMILY-268;shortTE=F
CM029546.1	RepeatMasker	Unknown	10883394	10884063	5596	-	NA	Tstart=882;Tend=1569;ID=RND-5_FAMILY-1585;shortTE=F
CM029546.1	RepeatMasker	LINE/L2	10886346	10889198	6369	+	NA	Tstart=300;Tend=3129;ID=RND-6_FAMILY-3428;shortTE=F
CM029546.1	RepeatMasker	Unknown	10890106	10890240	941	-	NA	Tstart=2252;Tend=2395;ID=RND-6_FAMILY-1277;shortTE=F
CM029546.1	RepeatMasker	Unknown	10892143	10892359	795	+	NA	Tstart=817;Tend=981;ID=RND-4_FAMILY-12;shortTE=F
CM029546.1	RepeatMasker	Unknown	10893190	10893364	594	+	NA	Tstart=1023;Tend=1197;ID=RND-6_FAMILY-118;shortTE=F
CM029546.1	RepeatMasker	Unknown	10894827	10895649	6852	-	NA	Tstart=814;Tend=1642;ID=RND-6_FAMILY-49;shortTE=F
CM029546.1	RepeatMasker	Unknown	10895862	10896160	2505	-	NA	Tstart=746;Tend=1048;ID=RND-4_FAMILY-349;shortTE=F
CM029546.1	RepeatMasker	LTR/ERV1	10896613	10896829	1674	-	NA	Tstart=1088;Tend=1306;ID=RND-6_FAMILY-1988;shortTE=F
CM029546.1	RepeatMasker	Unknown	10896617	10896869	1119	+	NA	Tstart=2058;Tend=2294;ID=RND-6_FAMILY-77;shortTE=F
CM029546.1	RepeatMasker	Unknown	10897412	10897876	2660	+	NA	Tstart=478;Tend=1242;ID=RND-1_FAMILY-210;shortTE=F;TEgroup=ctg_1|RND-1_FAMILY-210|4
CM029546.1	RepeatMasker	Unknown	10898831	10899088	469	-	NA	Tstart=1059;Tend=1279;ID=RND-6_FAMILY-2174;shortTE=F
CM029546.1	RepeatMasker	Unknown	10903533	10904241	861	+	NA	Tstart=282;Tend=1705;ID=RND-6_FAMILY-10598;shortTE=F;TEgroup=ctg_1|RND-6_FAMILY-10598|1
CM029546.1	RepeatMasker	DNA/hAT-Tip100	10905095	10905225	711	-	NA	Tstart=1738;Tend=1886;ID=RND-6_FAMILY-1651;shortTE=F
CM029546.1	RepeatMasker	DNA/hAT-Charlie	10906509	10906723	1313	+	NA	Tstart=959;Tend=1179;ID=RND-6_FAMILY-6777;shortTE=F
CM029546.1	RepeatMasker	Unknown	10907759	10910236	1543	-	NA	Tstart=475;Tend=3137;ID=RND-5_FAMILY-612;shortTE=F;TEgroup=ctg_1|RND-5_FAMILY-612|3
CM029546.1	RepeatMasker	RC/Helitron	10912281	10912998	5338	-	NA	Tstart=1393;Tend=2186;ID=RND-4_FAMILY-19;shortTE=F
CM029546.1	RepeatMasker	DNA/Crypton-I	10913121	10913254	1144	+	NA	Tstart=1401;Tend=1534;ID=RND-5_FAMILY-366;shortTE=F
CM029546.1	RepeatMasker	Unknown	10917621	10917790	932	-	NA	Tstart=2086;Tend=2253;ID=RND-6_FAMILY-600;shortTE=F
CM029546.1	RepeatMasker	Unknown	10917791	10917932	1035	-	NA	Tstart=2184;Tend=2333;ID=RND-5_FAMILY-1838;shortTE=F
CM029546.1	RepeatMasker	Unknown	10918337	10919668	9550	-	NA	Tstart=830;Tend=2188;ID=RND-5_FAMILY-1838;shortTE=F
CM029546.1	RepeatMasker	SINE	10920524	10920741	1375	+	NA	Tstart=838;Tend=1054;ID=RND-6_FAMILY-1645;shortTE=F
CM029546.1	RepeatMasker	RC/Helitron	10921581	10922232	4904	+	NA	Tstart=854;Tend=1522;ID=RND-4_FAMILY-36;shortTE=F
CM029546.1	RepeatMasker	LTR/Pao	10926035	10932273	45712	+	NA	Tstart=104;Tend=7341;ID=RND-6_FAMILY-596;shortTE=F;LTRgroup=ctg_1_g9
CM029546.1	RepeatMasker	LINE/I-Jockey	10932334	10932526	542	-	NA	Tstart=1289;Tend=1477;ID=AG-JOCK-1;shortTE=F
CM029546.1	RepeatMasker	DNA/hAT-Charlie	10934526	10934734	1273	-	NA	Tstart=958;Tend=1166;ID=RND-6_FAMILY-6777;shortTE=F
CM029546.1	RepeatMasker	Unknown	10937809	10937974	405	-	NA	Tstart=1133;Tend=1317;ID=RND-1_FAMILY-371;shortTE=F
CM029546.1	RepeatMasker	Unknown	10938375	10938571	917	-	NA	Tstart=902;Tend=1102;ID=RND-6_FAMILY-4614;shortTE=F
CM029546.1	RepeatMasker	Unknown	10940653	10941451	6173	+	NA	Tstart=761;Tend=1586;ID=RND-1_FAMILY-757;shortTE=F
CM029546.1	RepeatMasker	Unknown	10942385	10942633	1252	+	NA	Tstart=870;Tend=1122;ID=RND-6_FAMILY-425;shortTE=F
CM029546.1	RepeatMasker	DNA/hAT-Charlie	10942419	10942635	1602	-	NA	Tstart=954;Tend=1170;ID=RND-6_FAMILY-6777;shortTE=F
CM029546.1	RepeatMasker	Unknown	10946983	10947151	651	+	NA	Tstart=980;Tend=1131;ID=RND-6_FAMILY-35;shortTE=F
CM029546.1	RepeatMasker	Unknown	10949850	10950000	1117	-	NA	Tstart=1086;Tend=1236;ID=RND-1_FAMILY-198;shortTE=F
CM029546.1	RepeatMasker	LINE/L2	10953170	10953577	1203	+	NA	Tstart=4568;Tend=4795;ID=RND-5_FAMILY-643;shortTE=F
CM029546.1	RepeatMasker	DNA/Academ-1	10955966	10956073	407	+	NA	Tstart=1657;Tend=1776;ID=RND-6_FAMILY-2507;shortTE=F
CM029546.1	RepeatMasker	LINE/L2	10958326	10958526	1355	+	NA	Tstart=1787;Tend=2019;ID=RND-6_FAMILY-4402;shortTE=F
CM029546.1	RepeatMasker	Unknown	10958597	10958845	2119	-	NA	Tstart=918;Tend=1166;ID=RND-6_FAMILY-3469;shortTE=F
CM029546.1	RepeatMasker	Unknown	10961715	10961905	885	+	NA	Tstart=1770;Tend=2106;ID=RND-1_FAMILY-809;shortTE=F
CM029546.1	RepeatMasker	Unknown	10964134	10964268	831	-	NA	Tstart=949;Tend=1085;ID=RND-6_FAMILY-4614;shortTE=F
CM029546.1	RepeatMasker	LINE/L2	10965919	10967316	12071	+	NA	Tstart=851;Tend=2240;ID=RND-5_FAMILY-2510;shortTE=F
CM029546.1	RepeatMasker	DNA/hAT-Charlie	10971849	10972080	1513	-	NA	Tstart=941;Tend=1170;ID=RND-6_FAMILY-6777;shortTE=F
CM029546.1	RepeatMasker	SINE	10974525	10974738	1477	+	NA	Tstart=842;Tend=1055;ID=RND-6_FAMILY-1645;shortTE=F
CM029546.1	RepeatMasker	RC/Helitron	10975019	10975823	6167	+	NA	Tstart=916;Tend=1712;ID=RND-5_FAMILY-1089;shortTE=F
CM029546.1	RepeatMasker	Unknown	10975973	10976410	3070	+	NA	Tstart=964;Tend=1378;ID=RND-3_FAMILY-549;shortTE=F
CM029546.1	RepeatMasker	Unknown	10982678	10982871	824	+	NA	Tstart=1302;Tend=1492;ID=RND-5_FAMILY-557;shortTE=F
CM029546.1	RepeatMasker	Unknown	10982905	10983095	1396	+	NA	Tstart=880;Tend=1082;ID=RND-1_FAMILY-386;shortTE=F
CM029546.1	RepeatMasker	Unknown	10983125	10983273	668	-	NA	Tstart=2852;Tend=3018;ID=RND-5_FAMILY-3489;shortTE=F
CM029546.1	RepeatMasker	Unknown	10983361	10984150	6591	-	NA	Tstart=905;Tend=1718;ID=RND-6_FAMILY-535;shortTE=F
CM029546.1	RepeatMasker	Unknown	10984723	10985597	5174	-	NA	Tstart=890;Tend=1632;ID=RND-4_FAMILY-23;shortTE=F;TEgroup=ctg_1|RND-4_FAMILY-23|1
CM029546.1	RepeatMasker	Unknown	10985641	10985855	1391	+	NA	Tstart=1105;Tend=1319;ID=RND-1_FAMILY-204;shortTE=F
CM029546.1	RepeatMasker	Unknown	10985856	10987076	533	-	NA	Tstart=797;Tend=3075;ID=RND-1_FAMILY-42;shortTE=T;TEgroup=ctg_1|RND-1_FAMILY-42|3
CM029546.1	RepeatMasker	DNA/hAT-Charlie	10988888	10989106	1319	+	NA	Tstart=953;Tend=1173;ID=RND-6_FAMILY-6777;shortTE=F
CM029546.1	RepeatMasker	Unknown	10990756	10990878	678	+	NA	Tstart=2821;Tend=2911;ID=RND-6_FAMILY-4261;shortTE=F
CM029546.1	RepeatMasker	DNA/hAT-Charlie	10991466	10991687	1432	-	NA	Tstart=953;Tend=1180;ID=RND-6_FAMILY-6777;shortTE=F
CM029546.1	RepeatMasker	Unknown	10991474	10991751	939	-	NA	Tstart=1220;Tend=1498;ID=RND-6_FAMILY-5676;shortTE=F
CM029546.1	RepeatMasker	Unknown	10997777	10998381	3441	+	NA	Tstart=886;Tend=1463;ID=RND-5_FAMILY-1585;shortTE=F
CM029546.1	RepeatMasker	LINE/RTE-X	10999443	10999559	633	-	NA	Tstart=2148;Tend=2260;ID=RND-5_FAMILY-1062;shortTE=F
CM029546.1	RepeatMasker	Unknown	10999460	10999563	683	+	NA	Tstart=2813;Tend=2916;ID=RND-6_FAMILY-4261;shortTE=F
CM029546.1	RepeatMasker	Unknown	11001281	11001431	1048	-	NA	Tstart=957;Tend=1098;ID=RND-1_FAMILY-532;shortTE=F
CM029546.1	RepeatMasker	Unknown	11002681	11003272	3277	+	NA	Tstart=5162;Tend=6052;ID=RND-1_FAMILY-108;shortTE=F;TEgroup=ctg_1|RND-1_FAMILY-108|27
CM029546.1	RepeatMasker	Unknown	11004647	11005531	770	+	NA	Tstart=1315;Tend=2268;ID=RND-1_FAMILY-158;shortTE=T;TEgroup=ctg_1|RND-1_FAMILY-158|5
CM029546.1	RepeatMasker	Unknown	11006368	11006582	1492	-	NA	Tstart=922;Tend=1138;ID=RND-6_FAMILY-5246;shortTE=F
CM029546.1	RepeatMasker	Unknown	11008333	11008448	418	-	NA	Tstart=2801;Tend=2911;ID=RND-6_FAMILY-4261;shortTE=F
CM029546.1	RepeatMasker	Unknown	11008710	11008952	2001	-	NA	Tstart=958;Tend=1202;ID=RND-6_FAMILY-5056;shortTE=F
CM029546.1	RepeatMasker	Unknown	11013001	11013244	1128	+	NA	Tstart=987;Tend=1233;ID=RND-1_FAMILY-124;shortTE=F
CM029546.1	RepeatMasker	Unknown	11016142	11016266	594	+	NA	Tstart=819;Tend=994;ID=RND-1_FAMILY-712;shortTE=F
CM029546.1	RepeatMasker	DNA/Kolobok	11017194	11017693	4186	-	NA	Tstart=925;Tend=1422;ID=RND-1_FAMILY-437;shortTE=F
CM029546.1	RepeatMasker	Unknown	11022958	11023615	3633	-	NA	Tstart=3377;Tend=4125;ID=RND-6_FAMILY-1007;shortTE=F
CM029546.1	RepeatMasker	Unknown	11023678	11023834	420	-	NA	Tstart=912;Tend=1057;ID=RND-1_FAMILY-801;shortTE=F
CM029546.1	RepeatMasker	Unknown	11023728	11023886	490	+	NA	Tstart=2332;Tend=2478;ID=RND-1_FAMILY-56;shortTE=F
CM029546.1	RepeatMasker	Unknown	11027078	11027291	1095	-	NA	Tstart=910;Tend=1126;ID=RND-6_FAMILY-1885;shortTE=F
CM029546.1	RepeatMasker	RC/Helitron	11031844	11032656	6543	+	NA	Tstart=1367;Tend=2186;ID=RND-4_FAMILY-19;shortTE=F
CM029546.1	RepeatMasker	Unknown	11033422	11033609	701	-	NA	Tstart=479;Tend=660;ID=RND-6_FAMILY-7922;shortTE=F
CM029546.1	RepeatMasker	LINE/Penelope	11033766	11033892	953	+	NA	Tstart=825;Tend=951;ID=RND-6_FAMILY-5891;shortTE=F
CM029546.1	RepeatMasker	Unknown	11034224	11034333	701	+	NA	Tstart=2641;Tend=2752;ID=RND-6_FAMILY-3090;shortTE=F
CM029546.1	RepeatMasker	Unknown	11039224	11040992	9042	-	NA	Tstart=710;Tend=2325;ID=RND-5_FAMILY-747;shortTE=F
CM029546.1	RepeatMasker	DNA/hAT-Charlie	11041708	11041926	1525	+	NA	Tstart=954;Tend=1172;ID=RND-6_FAMILY-6777;shortTE=F
CM029546.1	RepeatMasker	Unknown	11045320	11045612	745	+	NA	Tstart=1341;Tend=1641;ID=RND-1_FAMILY-50;shortTE=F
CM029546.1	RepeatMasker	Unknown	11045687	11045934	2069	-	NA	Tstart=920;Tend=1166;ID=RND-6_FAMILY-3469;shortTE=F
CM029546.1	RepeatMasker	RC/Helitron	11048613	11049447	6498	-	NA	Tstart=877;Tend=1689;ID=RND-4_FAMILY-36;shortTE=F
CM029546.1	RepeatMasker	RC/Helitron	11050642	11051398	5874	-	NA	Tstart=1366;Tend=2182;ID=RND-4_FAMILY-19;shortTE=F
CM029546.1	RepeatMasker	Unknown	11051515	11051634	613	+	NA	Tstart=2652;Tend=2740;ID=RND-6_FAMILY-3090;shortTE=F
CM029546.1	RepeatMasker	Unknown	11052957	11053060	822	+	NA	Tstart=918;Tend=1021;ID=RND-6_FAMILY-656;shortTE=F
CM029546.1	RepeatMasker	Unknown	11057701	11057862	576	-	NA	Tstart=1010;Tend=1158;ID=RND-6_FAMILY-35;shortTE=F
CM029546.1	RepeatMasker	Unknown	11061178	11061655	4125	+	NA	Tstart=884;Tend=1361;ID=RND-1_FAMILY-204;shortTE=F
CM029546.1	RepeatMasker	Unknown	11061788	11061948	415	+	NA	Tstart=520;Tend=678;ID=RND-6_FAMILY-7922;shortTE=T;TEgroup=ctg_1|RND-6_FAMILY-7922|5
CM029546.1	RepeatMasker	DNA/hAT-Tip100	11061811	11061919	423	+	NA	Tstart=1736;Tend=1848;ID=RND-6_FAMILY-1651;shortTE=F
CM029546.1	RepeatMasker	Unknown	11062812	11063674	6314	-	NA	Tstart=2777;Tend=3627;ID=RND-1_FAMILY-809;shortTE=F
CM029546.1	RepeatMasker	Unknown	11063681	11064046	495	-	NA	Tstart=969;Tend=1224;ID=RND-1_FAMILY-501;shortTE=F;TEgroup=ctg_1|RND-1_FAMILY-501|2
CM029546.1	RepeatMasker	Unknown	11064149	11065148	7081	-	NA	Tstart=1756;Tend=2784;ID=RND-1_FAMILY-809;shortTE=F
CM029546.1	RepeatMasker	Unknown	11065377	11065608	1603	+	NA	Tstart=1661;Tend=1901;ID=RND-1_FAMILY-61;shortTE=F
CM029546.1	RepeatMasker	Unknown	11071940	11072149	1455	-	NA	Tstart=1021;Tend=1233;ID=RND-1_FAMILY-501;shortTE=F
CM029546.1	RepeatMasker	Unknown	11075620	11075747	444	+	NA	Tstart=976;Tend=1089;ID=RND-6_FAMILY-35;shortTE=F
CM029546.1	RepeatMasker	Unknown	11077595	11077725	714	+	NA	Tstart=2791;Tend=2920;ID=RND-6_FAMILY-4261;shortTE=F
CM029546.1	RepeatMasker	Unknown	11077976	11078411	3477	+	NA	Tstart=937;Tend=1373;ID=RND-6_FAMILY-7320;shortTE=F
CM029546.1	RepeatMasker	Unknown	11078621	11079038	3450	-	NA	Tstart=859;Tend=1276;ID=RND-6_FAMILY-43;shortTE=F
CM029546.1	RepeatMasker	DNA/hAT	11079350	11079818	3379	+	NA	Tstart=448;Tend=909;ID=RND-5_FAMILY-2448;shortTE=F
CM029546.1	RepeatMasker	LINE/L2	11080948	11081217	1767	+	NA	Tstart=1175;Tend=1435;ID=RND-6_FAMILY-2175;shortTE=F
CM029546.1	RepeatMasker	Unknown	11081226	11082138	3526	+	NA	Tstart=936;Tend=1379;ID=RND-3_FAMILY-549;shortTE=F;TEgroup=ctg_1|RND-3_FAMILY-549|6
CM029546.1	RepeatMasker	Unknown	11082524	11083485	7376	+	NA	Tstart=927;Tend=1886;ID=RND-6_FAMILY-1216;shortTE=F
CM029546.1	RepeatMasker	Unknown	11084928	11085142	986	-	NA	Tstart=2206;Tend=2421;ID=RND-6_FAMILY-2528;shortTE=F
CM029546.1	RepeatMasker	DNA/hAT-Charlie	11086095	11086712	4000	+	NA	Tstart=944;Tend=1548;ID=RND-1_FAMILY-396;shortTE=F
CM029546.1	RepeatMasker	Unknown	11090883	11092689	10975	+	NA	Tstart=501;Tend=2448;ID=RND-6_FAMILY-849;shortTE=F;TEgroup=ctg_1|RND-6_FAMILY-849|1
CM029546.1	RepeatMasker	Unknown	11092690	11093486	6435	+	NA	Tstart=931;Tend=1730;ID=RND-1_FAMILY-339;shortTE=F
CM029546.1	RepeatMasker	LINE/L2	11095960	11098611	20662	-	NA	Tstart=172;Tend=2701;ID=RND-5_FAMILY-2378;shortTE=F
CM029546.1	RepeatMasker	Unknown	11101403	11103549	16604	+	NA	Tstart=872;Tend=3009;ID=RND-1_FAMILY-25;shortTE=F
CM029546.1	RepeatMasker	Unknown	11103651	11103880	729	+	NA	Tstart=1039;Tend=1166;ID=RND-6_FAMILY-41;shortTE=F
CM029546.1	RepeatMasker	Unknown	11106383	11106584	866	-	NA	Tstart=1627;Tend=1836;ID=RND-4_FAMILY-875;shortTE=F
CM029546.1	RepeatMasker	Unknown	11106644	11106946	1659	+	NA	Tstart=1095;Tend=1349;ID=RND-6_FAMILY-4046;shortTE=F
CM029546.1	RepeatMasker	Unknown	11107081	11107906	6462	-	NA	Tstart=816;Tend=1643;ID=RND-6_FAMILY-49;shortTE=F
CM029546.1	RepeatMasker	Unknown	11107903	11108711	6796	-	NA	Tstart=769;Tend=1587;ID=RND-1_FAMILY-849;shortTE=F
CM029546.1	RepeatMasker	Unknown	11108713	11109168	3504	-	NA	Tstart=861;Tend=1308;ID=RND-6_FAMILY-6012;shortTE=F
CM029546.1	RepeatMasker	Unknown	11109506	11109646	993	+	NA	Tstart=2481;Tend=2624;ID=RND-5_FAMILY-1194;shortTE=F
CM029546.1	RepeatMasker	Unknown	11111770	11111932	916	-	NA	Tstart=966;Tend=1123;ID=RND-6_FAMILY-5056;shortTE=F
CM029546.1	RepeatMasker	LINE/I-Jockey	11113597	11114348	1912	+	NA	Tstart=1587;Tend=2356;ID=RND-6_FAMILY-918;shortTE=F
CM029546.1	RepeatMasker	Unknown	11114414	11114560	564	-	NA	Tstart=946;Tend=1099;ID=RND-6_FAMILY-7320;shortTE=F
CM029546.1	RepeatMasker	Unknown	11114598	11115004	2514	-	NA	Tstart=1962;Tend=2389;ID=RND-5_FAMILY-727;shortTE=F
CM029546.1	RepeatMasker	Unknown	11115572	11115707	562	-	NA	Tstart=2338;Tend=2478;ID=RND-1_FAMILY-56;shortTE=F
CM029546.1	RepeatMasker	Unknown	11118118	11118371	1259	-	NA	Tstart=2454;Tend=2695;ID=RND-6_FAMILY-3739;shortTE=F
CM029546.1	RepeatMasker	Unknown	11118144	11118419	1526	+	NA	Tstart=899;Tend=1122;ID=RND-6_FAMILY-425;shortTE=F
CM029546.1	RepeatMasker	Unknown	11123854	11124274	3501	+	NA	Tstart=958;Tend=1380;ID=RND-6_FAMILY-6556;shortTE=F
CM029546.1	RepeatMasker	Unknown	11125520	11125913	2255	+	NA	Tstart=1962;Tend=2389;ID=RND-5_FAMILY-727;shortTE=F
CM029546.1	RepeatMasker	Unknown	11126071	11126901	3120	+	NA	Tstart=785;Tend=2676;ID=RND-1_FAMILY-284;shortTE=F;TEgroup=ctg_1|RND-1_FAMILY-284|2
CM029546.1	RepeatMasker	Unknown	11128249	11130205	9364	-	NA	Tstart=802;Tend=3447;ID=RND-4_FAMILY-174;shortTE=F
CM029546.1	RepeatMasker	Unknown	11131228	11131439	986	+	NA	Tstart=6344;Tend=6529;ID=RND-6_FAMILY-825;shortTE=F;TEgroup=ctg_1|RND-6_FAMILY-825|2
CM029546.1	RepeatMasker	Unknown	11132238	11132532	2379	+	NA	Tstart=743;Tend=1037;ID=RND-4_FAMILY-349;shortTE=F
CM029546.1	RepeatMasker	Unknown	11132526	11132956	1069	-	NA	Tstart=998;Tend=1697;ID=RND-6_FAMILY-6551;shortTE=F;TEgroup=ctg_1|RND-6_FAMILY-6551|14
CM029546.1	RepeatMasker	Unknown	11133065	11134052	3751	+	NA	Tstart=1785;Tend=2549;ID=RND-5_FAMILY-628;shortTE=F
CM029546.1	RepeatMasker	LINE/L2	11134066	11134496	2296	-	NA	Tstart=1683;Tend=2116;ID=RND-5_FAMILY-2474;shortTE=F
CM029546.1	RepeatMasker	LTR/Gypsy	11134611	11142068	65789	-	NA	Tstart=588;Tend=8025;ID=RND-6_FAMILY-716;shortTE=F
CM029546.1	RepeatMasker	Unknown	11143795	11143919	632	-	NA	Tstart=2109;Tend=2227;ID=RND-5_FAMILY-868;shortTE=F
CM029546.1	RepeatMasker	Unknown	11144023	11144253	1134	+	NA	Tstart=1621;Tend=1835;ID=RND-5_FAMILY-2079;shortTE=F
CM029546.1	RepeatMasker	Unknown	11144321	11144761	1898	-	NA	Tstart=1665;Tend=2094;ID=RND-5_FAMILY-868;shortTE=F
CM029546.1	RepeatMasker	DNA/TcMar-Mariner	11147619	11147800	908	+	NA	Tstart=1692;Tend=1887;ID=RND-5_FAMILY-1015;shortTE=F
CM029546.1	RepeatMasker	Unknown	11147803	11148016	409	-	NA	Tstart=643;Tend=854;ID=RND-5_FAMILY-2715;shortTE=F
CM029546.1	RepeatMasker	Unknown	11148095	11148557	1091	+	NA	Tstart=1678;Tend=2167;ID=RND-1_FAMILY-145;shortTE=F
CM029546.1	RepeatMasker	Unknown	11148565	11148746	576	-	NA	Tstart=1020;Tend=1159;ID=RND-5_FAMILY-246;shortTE=F
CM029546.1	RepeatMasker	Unknown	11149297	11149422	985	+	NA	Tstart=828;Tend=953;ID=RND-6_FAMILY-4370;shortTE=F
CM029546.1	RepeatMasker	Unknown	11149425	11149771	2044	+	NA	Tstart=2630;Tend=3008;ID=RND-6_FAMILY-767;shortTE=F
CM029546.1	RepeatMasker	Unknown	11149812	11151396	6276	+	NA	Tstart=719;Tend=2627;ID=RND-6_FAMILY-6331;shortTE=F;TEgroup=ctg_1|RND-6_FAMILY-6331|1
CM029546.1	RepeatMasker	Unknown	11151448	11153078	1575	+	NA	Tstart=659;Tend=2182;ID=RND-6_FAMILY-5834;shortTE=F;TEgroup=ctg_1|RND-6_FAMILY-5834|1
CM029546.1	RepeatMasker	Unknown	11153092	11153640	3114	+	NA	Tstart=2628;Tend=3101;ID=RND-6_FAMILY-6331;shortTE=F
CM029546.1	RepeatMasker	Unknown	11154449	11155962	10484	+	NA	Tstart=1185;Tend=2759;ID=RND-1_FAMILY-642;shortTE=F
CM029546.1	RepeatMasker	Unknown	11155987	11156159	1275	-	NA	Tstart=1090;Tend=1262;ID=RND-1_FAMILY-234;shortTE=F
CM029546.1	RepeatMasker	Unknown	11156163	11157045	7058	+	NA	Tstart=1249;Tend=2111;ID=RND-6_FAMILY-611;shortTE=F
CM029546.1	RepeatMasker	Unknown	11157113	11158755	13631	-	NA	Tstart=789;Tend=2460;ID=RND-5_FAMILY-773;shortTE=F
CM029546.1	RepeatMasker	Unknown	11158810	11159124	2197	-	NA	Tstart=751;Tend=1073;ID=RND-6_FAMILY-7;shortTE=F
CM029546.1	RepeatMasker	Unknown	11159451	11159820	2742	-	NA	Tstart=930;Tend=1312;ID=RND-6_FAMILY-7320;shortTE=F
CM029546.1	RepeatMasker	Unknown	11161825	11161978	1028	+	NA	Tstart=1047;Tend=1208;ID=RND-6_FAMILY-5056;shortTE=F
CM029546.1	RepeatMasker	LINE/L2	11162442	11162979	2813	-	NA	Tstart=1720;Tend=2283;ID=RND-6_FAMILY-876;shortTE=F
CM029546.1	RepeatMasker	Unknown	11164459	11164711	1313	-	NA	Tstart=969;Tend=1207;ID=RND-6_FAMILY-5056;shortTE=F
CM029546.1	RepeatMasker	Unknown	11165776	11165972	465	-	NA	Tstart=1534;Tend=1713;ID=RND-6_FAMILY-600;shortTE=F
CM029546.1	RepeatMasker	Unknown	11166007	11166271	1411	-	NA	Tstart=946;Tend=1208;ID=RND-6_FAMILY-5056;shortTE=F
CM029546.1	RepeatMasker	LINE/L2	11174402	11174534	537	+	NA	Tstart=1246;Tend=1376;ID=RND-6_FAMILY-2418;shortTE=F
CM029546.1	RepeatMasker	Unknown	11175286	11175402	449	-	NA	Tstart=721;Tend=837;ID=RND-6_FAMILY-4346;shortTE=F
CM029546.1	RepeatMasker	Unknown	11177984	11178118	729	-	NA	Tstart=908;Tend=1041;ID=RND-6_FAMILY-4614;shortTE=F
CM029546.1	RepeatMasker	DNA/TcMar-Tigger	11187007	11187265	1164	-	NA	Tstart=657;Tend=914;ID=RND-6_FAMILY-1492;shortTE=F
CM029546.1	RepeatMasker	DNA/hAT-Charlie	11187045	11187285	1522	-	NA	Tstart=933;Tend=1172;ID=RND-6_FAMILY-6777;shortTE=F
CM029546.1	RepeatMasker	Unknown	11188271	11188522	1255	-	NA	Tstart=1427;Tend=1676;ID=RND-5_FAMILY-4284;shortTE=F
CM029546.1	RepeatMasker	Unknown	11188783	11190089	6258	+	NA	Tstart=571;Tend=1858;ID=RND-6_FAMILY-4876;shortTE=F
CM029546.1	RepeatMasker	LTR/ERV1	11190122	11190288	1333	-	NA	Tstart=846;Tend=1159;ID=RND-6_FAMILY-1988;shortTE=F
CM029546.1	RepeatMasker	Unknown	11190289	11190500	1690	+	NA	Tstart=910;Tend=1122;ID=RND-6_FAMILY-425;shortTE=F
CM029546.1	RepeatMasker	Unknown	11191477	11192474	7756	-	NA	Tstart=931;Tend=1885;ID=RND-6_FAMILY-1216;shortTE=F
CM029546.1	RepeatMasker	Unknown	11193900	11194772	4433	-	NA	Tstart=908;Tend=1884;ID=RND-6_FAMILY-1216;shortTE=F
CM029546.1	RepeatMasker	Unknown	11194818	11195045	1524	-	NA	Tstart=922;Tend=1119;ID=RND-6_FAMILY-2033;shortTE=F
CM029546.1	RepeatMasker	Unknown	11195606	11195845	1510	-	NA	Tstart=1652;Tend=1893;ID=RND-4_FAMILY-875;shortTE=F
CM029546.1	RepeatMasker	LINE/L2	11200205	11200426	646	+	NA	Tstart=2832;Tend=3040;ID=RND-5_FAMILY-184;shortTE=F
CM029546.1	RepeatMasker	Unknown	11202217	11202438	1228	-	NA	Tstart=904;Tend=1140;ID=RND-6_FAMILY-5246;shortTE=F
CM029546.1	RepeatMasker	Unknown	11202220	11202468	1196	+	NA	Tstart=875;Tend=1142;ID=RND-5_FAMILY-153;shortTE=F
CM029546.1	RepeatMasker	Unknown	11202466	11202646	1169	-	NA	Tstart=495;Tend=670;ID=RND-6_FAMILY-7922;shortTE=F
CM029546.1	RepeatMasker	Unknown	11205329	11205518	561	+	NA	Tstart=1000;Tend=1203;ID=RND-6_FAMILY-118;shortTE=F
CM029546.1	RepeatMasker	Unknown	11205333	11205540	454	-	NA	Tstart=2195;Tend=2419;ID=RND-6_FAMILY-2528;shortTE=F
CM029546.1	RepeatMasker	Unknown	11206065	11206270	798	-	NA	Tstart=2467;Tend=2681;ID=RND-6_FAMILY-1097;shortTE=F
CM029546.1	RepeatMasker	Unknown	11206598	11207288	5492	+	NA	Tstart=806;Tend=1502;ID=RND-4_FAMILY-174;shortTE=F
CM029546.1	RepeatMasker	RC/Helitron	11207300	11208011	4095	+	NA	Tstart=1440;Tend=2173;ID=RND-4_FAMILY-19;shortTE=F
CM029546.1	RepeatMasker	Unknown	11210691	11211737	7199	-	NA	Tstart=626;Tend=1641;ID=RND-1_FAMILY-599;shortTE=F
CM029546.1	RepeatMasker	Unknown	11213167	11214121	4727	-	NA	Tstart=1296;Tend=2200;ID=RND-5_FAMILY-738;shortTE=F;TEgroup=ctg_1|RND-5_FAMILY-738|3
CM029546.1	RepeatMasker	Unknown	11214194	11214328	714	-	NA	Tstart=2178;Tend=2305;ID=RND-6_FAMILY-3080;shortTE=F
CM029546.1	RepeatMasker	LINE/R1-LOA	11214800	11216675	12577	+	NA	Tstart=699;Tend=2440;ID=RND-6_FAMILY-837;shortTE=F
CM029546.1	RepeatMasker	Unknown	11218208	11218932	6063	+	NA	Tstart=1608;Tend=2333;ID=RND-6_FAMILY-4018;shortTE=F
CM029546.1	RepeatMasker	LINE/L2	11219119	11221498	20565	-	NA	Tstart=800;Tend=3184;ID=RND-6_FAMILY-5092;shortTE=F
CM029546.1	RepeatMasker	Unknown	11221561	11221762	1323	+	NA	Tstart=728;Tend=937;ID=RND-6_FAMILY-652;shortTE=F
CM029546.1	RepeatMasker	Unknown	11222489	11223341	1615	+	NA	Tstart=933;Tend=1925;ID=RND-6_FAMILY-652;shortTE=F;TEgroup=ctg_1|RND-6_FAMILY-652|4
CM029546.1	RepeatMasker	Unknown	11223339	11224169	5457	+	NA	Tstart=1773;Tend=2606;ID=RND-6_FAMILY-652;shortTE=F
CM029546.1	RepeatMasker	Unknown	11224859	11225284	3191	-	NA	Tstart=864;Tend=1289;ID=RND-6_FAMILY-139;shortTE=F
CM029546.1	RepeatMasker	LINE/RTE-BovB	11225453	11231967	47751	+	NA	Tstart=74;Tend=6261;ID=RND-5_FAMILY-2046;shortTE=F
CM029546.1	RepeatMasker	Unknown	11232201	11234204	16601	-	NA	Tstart=734;Tend=2755;ID=RND-6_FAMILY-1201;shortTE=F
CM029546.1	RepeatMasker	Unknown	11234212	11234675	3652	-	NA	Tstart=1294;Tend=1756;ID=RND-1_FAMILY-430;shortTE=F
CM029546.1	RepeatMasker	Unknown	11234689	11234858	1232	+	NA	Tstart=2142;Tend=2309;ID=RND-1_FAMILY-334;shortTE=F
CM029546.1	RepeatMasker	Unknown	11235737	11235906	1232	+	NA	Tstart=2142;Tend=2309;ID=RND-1_FAMILY-334;shortTE=F
CM029546.1	RepeatMasker	Unknown	11237109	11238054	7255	+	NA	Tstart=931;Tend=1886;ID=RND-6_FAMILY-1216;shortTE=F
CM029546.1	RepeatMasker	Unknown	11238232	11239085	1615	+	NA	Tstart=933;Tend=1924;ID=RND-6_FAMILY-652;shortTE=F;TEgroup=ctg_1|RND-6_FAMILY-652|5
CM029546.1	RepeatMasker	Unknown	11240572	11240812	1691	-	NA	Tstart=1049;Tend=1289;ID=RND-6_FAMILY-139;shortTE=F
CM029546.1	RepeatMasker	Unknown	11240818	11241157	2670	+	NA	Tstart=1853;Tend=2193;ID=RND-1_FAMILY-598;shortTE=F
CM029546.1	RepeatMasker	Unknown	11241334	11241972	1238	-	NA	Tstart=1294;Tend=2147;ID=RND-1_FAMILY-430;shortTE=F;TEgroup=ctg_1|RND-1_FAMILY-430|3
CM029546.1	RepeatMasker	Unknown	11241977	11242158	1230	+	NA	Tstart=2134;Tend=2309;ID=RND-1_FAMILY-334;shortTE=F
CM029546.1	RepeatMasker	Unknown	11243353	11244286	7103	+	NA	Tstart=931;Tend=1886;ID=RND-6_FAMILY-1216;shortTE=F
CM029546.1	RepeatMasker	Unknown	11245315	11246138	5439	+	NA	Tstart=1773;Tend=2606;ID=RND-6_FAMILY-652;shortTE=F
CM029546.1	RepeatMasker	Unknown	11246811	11247236	3059	-	NA	Tstart=864;Tend=1289;ID=RND-6_FAMILY-139;shortTE=F
CM029546.1	RepeatMasker	Unknown	11247235	11248051	1250	-	NA	Tstart=838;Tend=2147;ID=RND-1_FAMILY-430;shortTE=F;TEgroup=ctg_1|RND-1_FAMILY-430|4
CM029546.1	RepeatMasker	Unknown	11249262	11250205	7442	+	NA	Tstart=931;Tend=1886;ID=RND-6_FAMILY-1216;shortTE=F
CM029546.1	RepeatMasker	Unknown	11251168	11251464	1577	+	NA	Tstart=725;Tend=1167;ID=RND-5_FAMILY-1487;shortTE=F
CM029546.1	RepeatMasker	Unknown	11252980	11253152	722	+	NA	Tstart=890;Tend=1048;ID=RND-5_FAMILY-2310;shortTE=F
CM029546.1	RepeatMasker	Unknown	11253276	11253650	2980	+	NA	Tstart=866;Tend=1230;ID=RND-6_FAMILY-1297;shortTE=F
CM029546.1	RepeatMasker	Unknown	11253850	11254014	624	-	NA	Tstart=953;Tend=1113;ID=RND-3_FAMILY-549;shortTE=F
CM029546.1	RepeatMasker	LTR/ERV1	11254639	11254856	1739	-	NA	Tstart=1090;Tend=1306;ID=RND-6_FAMILY-1988;shortTE=F
CM029546.1	RepeatMasker	Unknown	11254871	11255116	575	+	NA	Tstart=1537;Tend=1799;ID=RND-5_FAMILY-2871;shortTE=F
CM029546.1	RepeatMasker	DNA/hAT-Ac	11255744	11256102	1057	+	NA	Tstart=887;Tend=1275;ID=RND-1_FAMILY-649;shortTE=F
CM029546.1	RepeatMasker	Unknown	11256189	11256406	923	-	NA	Tstart=1449;Tend=1662;ID=RND-1_FAMILY-227;shortTE=F
CM029546.1	RepeatMasker	Unknown	11259287	11259540	1095	+	NA	Tstart=983;Tend=1214;ID=RND-5_FAMILY-3217;shortTE=F
CM029546.1	RepeatMasker	Unknown	11259691	11259807	512	-	NA	Tstart=1138;Tend=1250;ID=RND-1_FAMILY-257;shortTE=F
CM029546.1	RepeatMasker	DNA/TcMar-Tc1	11259808	11259991	898	+	NA	Tstart=784;Tend=947;ID=RND-5_FAMILY-3552;shortTE=F
CM029546.1	RepeatMasker	Unknown	11262006	11262131	696	+	NA	Tstart=1122;Tend=1249;ID=RND-1_FAMILY-257;shortTE=F
CM029546.1	RepeatMasker	Unknown	11262199	11263728	11381	-	NA	Tstart=1060;Tend=2641;ID=RND-1_FAMILY-227;shortTE=F
CM029546.1	RepeatMasker	Unknown	11264164	11264403	1533	-	NA	Tstart=911;Tend=1122;ID=RND-6_FAMILY-425;shortTE=F
CM029546.1	RepeatMasker	Unknown	11265853	11266340	1103	+	NA	Tstart=1001;Tend=1456;ID=RND-6_FAMILY-16144;shortTE=F
CM029546.1	RepeatMasker	Unknown	11266456	11267416	7703	-	NA	Tstart=574;Tend=1530;ID=RND-6_FAMILY-1174;shortTE=F
CM029546.1	RepeatMasker	Unknown	11267528	11267954	2805	+	NA	Tstart=1318;Tend=1755;ID=RND-6_FAMILY-16144;shortTE=F
CM029546.1	RepeatMasker	Unknown	11271079	11271359	2376	+	NA	Tstart=785;Tend=1062;ID=RND-5_FAMILY-4284;shortTE=F
CM029546.1	RepeatMasker	Unknown	11271723	11271924	709	+	NA	Tstart=1189;Tend=1397;ID=RND-6_FAMILY-16144;shortTE=F
CM029546.1	RepeatMasker	Unknown	11272027	11272269	453	-	NA	Tstart=921;Tend=1185;ID=RND-5_FAMILY-433;shortTE=F
CM029546.1	RepeatMasker	Unknown	11273000	11274633	6396	+	NA	Tstart=938;Tend=1786;ID=RND-1_FAMILY-421;shortTE=F;TEgroup=ctg_1|RND-1_FAMILY-421|1
CM029546.1	RepeatMasker	Unknown	11274713	11274844	2806	+	NA	Tstart=1648;Tend=2287;ID=RND-5_FAMILY-916;shortTE=F
CM029546.1	RepeatMasker	RC/Helitron	11274845	11275381	3106	-	NA	Tstart=868;Tend=1378;ID=RND-4_FAMILY-36;shortTE=F
CM029546.1	RepeatMasker	Unknown	11275857	11276238	862	+	NA	Tstart=302;Tend=619;ID=RND-6_FAMILY-16144;shortTE=F
CM029546.1	RepeatMasker	DNA/CMC-EnSpm	11276431	11277838	8779	-	NA	Tstart=636;Tend=2095;ID=RND-6_FAMILY-7445;shortTE=F
CM029546.1	RepeatMasker	Unknown	11279363	11279479	456	-	NA	Tstart=1474;Tend=1591;ID=RND-6_FAMILY-7041;shortTE=F
CM029546.1	RepeatMasker	Unknown	11280261	11280442	948	-	NA	Tstart=879;Tend=1028;ID=RND-6_FAMILY-1939;shortTE=F
CM029546.1	RepeatMasker	Unknown	11280620	11280750	420	+	NA	Tstart=1051;Tend=1192;ID=RND-5_FAMILY-481;shortTE=F
CM029546.1	RepeatMasker	Unknown	11280836	11281283	3037	-	NA	Tstart=1914;Tend=2346;ID=RND-1_FAMILY-50;shortTE=F
CM029546.1	RepeatMasker	Unknown	11282313	11285353	22756	+	NA	Tstart=840;Tend=3879;ID=RND-1_FAMILY-427;shortTE=F
CM029546.1	RepeatMasker	Unknown	11285359	11285581	1494	-	NA	Tstart=958;Tend=1155;ID=RND-6_FAMILY-35;shortTE=F
CM029546.1	RepeatMasker	Unknown	11285581	11286581	7060	+	NA	Tstart=3880;Tend=4908;ID=RND-1_FAMILY-427;shortTE=F
CM029546.1	RepeatMasker	Unknown	11286580	11287801	7277	-	NA	Tstart=829;Tend=1856;ID=RND-1_FAMILY-709;shortTE=F
CM029546.1	RepeatMasker	Unknown	11288039	11290039	13449	-	NA	Tstart=1218;Tend=3230;ID=RND-4_FAMILY-104;shortTE=F
CM029546.1	RepeatMasker	Unknown	11290079	11291013	6324	+	NA	Tstart=993;Tend=1912;ID=RND-1_FAMILY-709;shortTE=F
CM029546.1	RepeatMasker	LINE/RTE-X	11291102	11291458	9321	-	NA	Tstart=1314;Tend=2591;ID=RND-6_FAMILY-1790;shortTE=F
CM029546.1	RepeatMasker	LTR/Gypsy	11291459	11293073	2967	+	NA	Tstart=1310;Tend=2821;ID=RND-6_FAMILY-911;shortTE=F
CM029546.1	RepeatMasker	LINE/RTE-X	11293074	11293303	9321	-	NA	Tstart=482;Tend=1313;ID=RND-6_FAMILY-1790;shortTE=F
CM029546.1	RepeatMasker	Unknown	11293398	11294216	6702	-	NA	Tstart=1696;Tend=2501;ID=RND-1_FAMILY-827;shortTE=F
CM029546.1	RepeatMasker	LINE/RTE-X	11294249	11296681	18485	-	NA	Tstart=402;Tend=2827;ID=RND-6_FAMILY-2488;shortTE=F
CM029546.1	RepeatMasker	Unknown	11297261	11297803	4504	+	NA	Tstart=1208;Tend=1754;ID=RND-6_FAMILY-16144;shortTE=F
CM029546.1	RepeatMasker	Unknown	11300336	11300543	493	+	NA	Tstart=30;Tend=1280;ID=RND-6_FAMILY-16144;shortTE=T;TEgroup=ctg_1|RND-6_FAMILY-16144|1
CM029546.1	RepeatMasker	Unknown	11300666	11302538	12935	+	NA	Tstart=98;Tend=1755;ID=RND-6_FAMILY-16144;shortTE=F
CM029546.1	RepeatMasker	Unknown	11304831	11305180	1588	+	NA	Tstart=1188;Tend=1551;ID=RND-6_FAMILY-16144;shortTE=F
CM029546.1	RepeatMasker	Unknown	11305387	11306949	408	+	NA	Tstart=30;Tend=1262;ID=RND-6_FAMILY-16144;shortTE=T;TEgroup=ctg_1|RND-6_FAMILY-16144|2
CM029546.1	RepeatMasker	Unknown	11307042	11307589	4825	+	NA	Tstart=1208;Tend=1755;ID=RND-6_FAMILY-16144;shortTE=F
CM029546.1	RepeatMasker	Unknown	11309894	11310243	1607	+	NA	Tstart=1188;Tend=1551;ID=RND-6_FAMILY-16144;shortTE=F
CM029546.1	RepeatMasker	Unknown	11310450	11312502	408	+	NA	Tstart=30;Tend=1755;ID=RND-6_FAMILY-16144;shortTE=T;TEgroup=ctg_1|RND-6_FAMILY-16144|3
CM029546.1	RepeatMasker	Unknown	11315058	11315407	1587	+	NA	Tstart=1188;Tend=1551;ID=RND-6_FAMILY-16144;shortTE=F
CM029546.1	RepeatMasker	Unknown	11315478	11315764	1693	+	NA	Tstart=965;Tend=1247;ID=RND-1_FAMILY-84;shortTE=F
CM029546.1	RepeatMasker	Unknown	11315902	11317941	456	+	NA	Tstart=30;Tend=1755;ID=RND-6_FAMILY-16144;shortTE=T;TEgroup=ctg_1|RND-6_FAMILY-16144|4
CM029546.1	RepeatMasker	Unknown	11320474	11320823	1587	+	NA	Tstart=1188;Tend=1551;ID=RND-6_FAMILY-16144;shortTE=F
CM029546.1	RepeatMasker	Unknown	11320894	11321188	1842	+	NA	Tstart=965;Tend=1247;ID=RND-1_FAMILY-84;shortTE=F
CM029546.1	RepeatMasker	Unknown	11321500	11323370	12716	+	NA	Tstart=98;Tend=1755;ID=RND-6_FAMILY-16144;shortTE=F
CM029546.1	RepeatMasker	Unknown	11325831	11326791	6927	+	NA	Tstart=1846;Tend=2803;ID=RND-1_FAMILY-831;shortTE=F
CM029546.1	RepeatMasker	Unknown	11327135	11327712	1867	-	NA	Tstart=938;Tend=1799;ID=RND-5_FAMILY-268;shortTE=F;TEgroup=ctg_1|RND-5_FAMILY-268|1
CM029546.1	RepeatMasker	Unknown	11328560	11330494	13749	+	NA	Tstart=785;Tend=2953;ID=RND-1_FAMILY-284;shortTE=F;TEgroup=ctg_1|RND-1_FAMILY-284|3
CM029546.1	RepeatMasker	Unknown	11331228	11331344	483	-	NA	Tstart=1474;Tend=1591;ID=RND-6_FAMILY-7041;shortTE=F
CM029546.1	RepeatMasker	Unknown	11332287	11332503	1454	+	NA	Tstart=909;Tend=1122;ID=RND-6_FAMILY-425;shortTE=F
CM029546.1	RepeatMasker	LTR/Gypsy	11335439	11343027	65896	+	NA	Tstart=583;Tend=8025;ID=RND-6_FAMILY-716;shortTE=F
CM029546.1	RepeatMasker	LTR/Gypsy	11344435	11346208	13620	-	NA	Tstart=231;Tend=1888;ID=RND-6_FAMILY-6363;shortTE=F
CM029546.1	RepeatMasker	LTR/Gypsy	11346326	11347700	1141	-	NA	Tstart=3751;Tend=4795;ID=GYPSY-14_RP-I;shortTE=F
CM029546.1	RepeatMasker	Unknown	11348821	11351822	20514	+	NA	Tstart=53;Tend=2706;ID=RND-6_FAMILY-9735;shortTE=F
CM029546.1	RepeatMasker	Unknown	11352606	11352954	1526	+	NA	Tstart=1188;Tend=1551;ID=RND-6_FAMILY-16144;shortTE=F
CM029546.1	RepeatMasker	Unknown	11354024	11354673	3609	+	NA	Tstart=3346;Tend=4103;ID=RND-6_FAMILY-1007;shortTE=F
CM029546.1	RepeatMasker	Unknown	11354661	11356010	4486	+	NA	Tstart=605;Tend=1754;ID=RND-6_FAMILY-16144;shortTE=F;TEgroup=ctg_1|RND-6_FAMILY-16144|5
CM029546.1	RepeatMasker	DNA/hAT-Charlie	11359808	11360650	6224	+	NA	Tstart=814;Tend=1691;ID=RND-6_FAMILY-1351;shortTE=F
CM029546.1	RepeatMasker	Unknown	11360648	11361472	6594	+	NA	Tstart=904;Tend=1738;ID=RND-6_FAMILY-535;shortTE=F
CM029546.1	RepeatMasker	Unknown	11361873	11362013	645	+	NA	Tstart=1189;Tend=1325;ID=RND-6_FAMILY-16144;shortTE=F
CM029546.1	RepeatMasker	RC/Helitron	11362085	11362688	4320	+	NA	Tstart=906;Tend=1521;ID=RND-4_FAMILY-19;shortTE=F
CM029546.1	RepeatMasker	RC/Helitron	11362692	11362872	1301	-	NA	Tstart=868;Tend=1048;ID=RND-4_FAMILY-36;shortTE=F
CM029546.1	RepeatMasker	Unknown	11363075	11363243	536	+	NA	Tstart=182;Tend=303;ID=RND-6_FAMILY-16144;shortTE=F
CM029546.1	RepeatMasker	LINE/L2	11363384	11363585	756	-	NA	Tstart=4813;Tend=5016;ID=RND-5_FAMILY-643;shortTE=F
CM029546.1	RepeatMasker	Unknown	11363592	11363906	970	+	NA	Tstart=324;Tend=619;ID=RND-6_FAMILY-16144;shortTE=F
CM029546.1	RepeatMasker	Unknown	11364495	11365007	957	-	NA	Tstart=938;Tend=1799;ID=RND-5_FAMILY-268;shortTE=F;TEgroup=ctg_1|RND-5_FAMILY-268|2
CM029546.1	RepeatMasker	Unknown	11366603	11366719	456	-	NA	Tstart=1474;Tend=1591;ID=RND-6_FAMILY-7041;shortTE=F
CM029546.1	RepeatMasker	Unknown	11368109	11368370	1533	-	NA	Tstart=879;Tend=1108;ID=RND-6_FAMILY-1939;shortTE=F
CM029546.1	RepeatMasker	Unknown	11368556	11368688	416	+	NA	Tstart=1051;Tend=1192;ID=RND-5_FAMILY-481;shortTE=F
CM029546.1	RepeatMasker	Unknown	11369088	11369619	512	-	NA	Tstart=1914;Tend=2346;ID=RND-1_FAMILY-50;shortTE=T;TEgroup=ctg_1|RND-1_FAMILY-50|3
CM029546.1	RepeatMasker	Unknown	11371587	11371935	1535	+	NA	Tstart=1188;Tend=1551;ID=RND-6_FAMILY-16144;shortTE=F
CM029546.1	RepeatMasker	Unknown	11372497	11373295	4293	+	NA	Tstart=118;Tend=789;ID=RND-6_FAMILY-16144;shortTE=F
CM029546.1	RepeatMasker	Unknown	11374430	11374679	1818	+	NA	Tstart=925;Tend=1164;ID=RND-6_FAMILY-3469;shortTE=F
CM029546.1	RepeatMasker	Unknown	11375184	11375300	443	-	NA	Tstart=1474;Tend=1591;ID=RND-6_FAMILY-7041;shortTE=F
CM029546.1	RepeatMasker	Unknown	11375601	11378241	11994	+	NA	Tstart=96;Tend=2874;ID=RND-6_FAMILY-656;shortTE=F;TEgroup=ctg_1|RND-6_FAMILY-656|1
CM029546.1	RepeatMasker	DNA/hAT-Blackjack	11378732	11378848	523	-	NA	Tstart=2980;Tend=3092;ID=RND-6_FAMILY-1684;shortTE=F
CM029546.1	RepeatMasker	Unknown	11379213	11379337	562	-	NA	Tstart=909;Tend=1035;ID=RND-1_FAMILY-801;shortTE=F
CM029546.1	RepeatMasker	DNA/Academ-1	11379233	11379350	577	+	NA	Tstart=1659;Tend=1776;ID=RND-6_FAMILY-2507;shortTE=F
CM029546.1	RepeatMasker	Unknown	11379396	11379541	502	+	NA	Tstart=1005;Tend=1155;ID=RND-6_FAMILY-2662;shortTE=F
CM029546.1	RepeatMasker	Unknown	11379726	11379890	655	-	NA	Tstart=978;Tend=1117;ID=RND-6_FAMILY-5056;shortTE=F
CM029546.1	RepeatMasker	Unknown	11379998	11380163	665	+	NA	Tstart=1180;Tend=1347;ID=RND-6_FAMILY-2662;shortTE=F
CM029546.1	RepeatMasker	Unknown	11380425	11381353	7201	-	NA	Tstart=915;Tend=1852;ID=RND-1_FAMILY-304;shortTE=F
CM029546.1	RepeatMasker	LINE/I-Jockey	11382837	11383449	3888	+	NA	Tstart=201;Tend=889;ID=RND-5_FAMILY-1393;shortTE=F
CM029546.1	RepeatMasker	Unknown	11384433	11387516	26926	-	NA	Tstart=562;Tend=3660;ID=RND-6_FAMILY-6534;shortTE=F
CM029546.1	RepeatMasker	Unknown	11388071	11388482	2390	+	NA	Tstart=5161;Tend=5552;ID=RND-1_FAMILY-108;shortTE=F
CM029546.1	RepeatMasker	Unknown	11388677	11391360	24039	+	NA	Tstart=834;Tend=3520;ID=RND-6_FAMILY-2482;shortTE=F
CM029546.1	RepeatMasker	Unknown	11391866	11392055	886	+	NA	Tstart=1246;Tend=1448;ID=RND-6_FAMILY-16144;shortTE=F
CM029546.1	RepeatMasker	Unknown	11393683	11393913	674	-	NA	Tstart=1000;Tend=1223;ID=RND-1_FAMILY-198;shortTE=F
CM029546.1	RepeatMasker	Unknown	11394008	11394503	1536	+	NA	Tstart=1231;Tend=1742;ID=RND-6_FAMILY-16144;shortTE=F
CM029546.1	RepeatMasker	LINE/L2	11395299	11395622	1591	-	NA	Tstart=4429;Tend=4752;ID=RND-6_FAMILY-1716;shortTE=F
CM029546.1	RepeatMasker	Unknown	11396491	11397026	1494	+	NA	Tstart=841;Tend=1745;ID=RND-6_FAMILY-16144;shortTE=F
CM029546.1	RepeatMasker	Unknown	11398777	11399059	1478	+	NA	Tstart=954;Tend=1167;ID=RND-5_FAMILY-1487;shortTE=F
CM029546.1	RepeatMasker	DNA/hAT-Tip100	11400313	11400441	648	+	NA	Tstart=1742;Tend=1886;ID=RND-6_FAMILY-1651;shortTE=F
CM029546.1	RepeatMasker	Unknown	11401318	11401805	1365	-	NA	Tstart=940;Tend=1736;ID=RND-5_FAMILY-268;shortTE=F;TEgroup=ctg_1|RND-5_FAMILY-268|3
CM029546.1	RepeatMasker	Unknown	11402610	11403128	530	-	NA	Tstart=1913;Tend=2357;ID=RND-1_FAMILY-50;shortTE=T;TEgroup=ctg_1|RND-1_FAMILY-50|4
CM029546.1	RepeatMasker	Unknown	11404278	11404630	1840	+	NA	Tstart=954;Tend=1228;ID=RND-6_FAMILY-35;shortTE=F
CM029546.1	RepeatMasker	Unknown	11404949	11405354	1798	-	NA	Tstart=886;Tend=1300;ID=RND-5_FAMILY-356;shortTE=F
CM029546.1	RepeatMasker	Unknown	11405436	11405655	672	-	NA	Tstart=1000;Tend=1223;ID=RND-1_FAMILY-198;shortTE=F
CM029546.1	RepeatMasker	Unknown	11406087	11406955	5554	+	NA	Tstart=660;Tend=1515;ID=RND-6_FAMILY-5356;shortTE=F
CM029546.1	RepeatMasker	Unknown	11407832	11407982	422	-	NA	Tstart=1450;Tend=1612;ID=RND-6_FAMILY-6551;shortTE=F
CM029546.1	RepeatMasker	Unknown	11408730	11408864	725	-	NA	Tstart=1264;Tend=1413;ID=RND-6_FAMILY-4876;shortTE=F
CM029546.1	RepeatMasker	Unknown	11409515	11409876	2508	-	NA	Tstart=860;Tend=1231;ID=RND-6_FAMILY-43;shortTE=F
CM029546.1	RepeatMasker	Unknown	11410613	11411069	1390	+	NA	Tstart=842;Tend=1672;ID=RND-6_FAMILY-16144;shortTE=F
CM029546.1	RepeatMasker	Unknown	11411758	11411962	921	+	NA	Tstart=1230;Tend=1448;ID=RND-6_FAMILY-16144;shortTE=F
CM029546.1	RepeatMasker	RC/Helitron	11411968	11412709	4710	+	NA	Tstart=940;Tend=1705;ID=RND-5_FAMILY-1089;shortTE=F
CM029546.1	RepeatMasker	Unknown	11413121	11413461	1255	+	NA	Tstart=1245;Tend=1604;ID=RND-6_FAMILY-16144;shortTE=F
CM029546.1	RepeatMasker	Unknown	11413554	11414593	6555	+	NA	Tstart=739;Tend=1793;ID=RND-6_FAMILY-1942;shortTE=F
CM029546.1	RepeatMasker	Unknown	11415194	11415364	1129	+	NA	Tstart=1230;Tend=1407;ID=RND-6_FAMILY-16144;shortTE=F
CM029546.1	RepeatMasker	Unknown	11416337	11416480	406	+	NA	Tstart=1505;Tend=1648;ID=RND-6_FAMILY-16144;shortTE=F
CM029546.1	RepeatMasker	Unknown	11416653	11417092	3700	-	NA	Tstart=937;Tend=1380;ID=RND-3_FAMILY-549;shortTE=F
CM029546.1	RepeatMasker	RC/Helitron	11417136	11418010	6825	-	NA	Tstart=871;Tend=1706;ID=RND-4_FAMILY-36;shortTE=F
CM029546.1	RepeatMasker	Unknown	11418437	11419291	6675	+	NA	Tstart=940;Tend=1792;ID=RND-1_FAMILY-421;shortTE=F
CM029546.1	RepeatMasker	Unknown	11419571	11419712	536	-	NA	Tstart=1444;Tend=1582;ID=RND-6_FAMILY-652;shortTE=F
CM029546.1	RepeatMasker	Unknown	11419971	11420418	1637	+	NA	Tstart=850;Tend=1643;ID=RND-6_FAMILY-16144;shortTE=F
CM029546.1	RepeatMasker	Unknown	11421187	11421321	1006	-	NA	Tstart=947;Tend=1094;ID=RND-1_FAMILY-223;shortTE=F
CM029546.1	RepeatMasker	DNA/TcMar-Tc1	11421323	11421467	625	-	NA	Tstart=613;Tend=755;ID=RND-6_FAMILY-234;shortTE=F
CM029546.1	RepeatMasker	Unknown	11422100	11422405	1120	+	NA	Tstart=1230;Tend=1567;ID=RND-6_FAMILY-16144;shortTE=F
CM029546.1	RepeatMasker	Unknown	11422567	11422995	2639	+	NA	Tstart=1156;Tend=1602;ID=RND-6_FAMILY-1942;shortTE=F
CM029546.1	RepeatMasker	LINE/Penelope	11423147	11423423	534	+	NA	Tstart=1029;Tend=1319;ID=RND-6_FAMILY-5891;shortTE=F
CM029546.1	RepeatMasker	Unknown	11426772	11426935	669	+	NA	Tstart=1286;Tend=1463;ID=RND-6_FAMILY-16144;shortTE=F
CM029546.1	RepeatMasker	DNA/TcMar-Tc1	11427048	11427196	547	-	NA	Tstart=613;Tend=773;ID=RND-6_FAMILY-234;shortTE=F
CM029546.1	RepeatMasker	Unknown	11427677	11428684	8505	-	NA	Tstart=1165;Tend=2173;ID=RND-5_FAMILY-444;shortTE=F
CM029546.1	RepeatMasker	Unknown	11428689	11429204	3954	-	NA	Tstart=265;Tend=767;ID=RND-6_FAMILY-569;shortTE=F
CM029546.1	RepeatMasker	Unknown	11429201	11429966	5211	+	NA	Tstart=1016;Tend=1793;ID=RND-6_FAMILY-1942;shortTE=F
CM029546.1	RepeatMasker	Unknown	11430542	11430752	1159	+	NA	Tstart=1230;Tend=1448;ID=RND-6_FAMILY-16144;shortTE=F
CM029546.1	RepeatMasker	Unknown	11431307	11431813	1009	+	NA	Tstart=852;Tend=1702;ID=RND-6_FAMILY-16144;shortTE=F
CM029546.1	RepeatMasker	Unknown	11432079	11432221	611	-	NA	Tstart=1444;Tend=1582;ID=RND-6_FAMILY-652;shortTE=F
CM029546.1	RepeatMasker	Unknown	11432533	11432744	1358	+	NA	Tstart=1230;Tend=1455;ID=RND-6_FAMILY-16144;shortTE=F
CM029546.1	RepeatMasker	DNA/hAT	11432769	11433247	3381	-	NA	Tstart=448;Tend=916;ID=RND-5_FAMILY-2448;shortTE=F
CM029546.1	RepeatMasker	LINE/L2	11433466	11436644	27687	+	NA	Tstart=800;Tend=3982;ID=RND-6_FAMILY-5092;shortTE=F
CM029546.1	RepeatMasker	LTR/Gypsy	11437382	11441453	684	-	NA	Tstart=144;Tend=7001;ID=RND-1_FAMILY-777;shortTE=F;TEgroup=ctg_1|RND-1_FAMILY-777|3
CM029546.1	RepeatMasker	Unknown	11442248	11442950	5066	+	NA	Tstart=1030;Tend=1766;ID=RND-6_FAMILY-1517;shortTE=F
CM029546.1	RepeatMasker	Unknown	11445884	11446352	3425	+	NA	Tstart=1015;Tend=1492;ID=RND-6_FAMILY-2174;shortTE=F
CM029546.1	RepeatMasker	Unknown	11446457	11448279	15023	+	NA	Tstart=644;Tend=2481;ID=RND-6_FAMILY-7829;shortTE=F
CM029546.1	RepeatMasker	Unknown	11449841	11449983	758	-	NA	Tstart=894;Tend=1047;ID=RND-6_FAMILY-1439;shortTE=F
CM029546.1	RepeatMasker	Unknown	11455138	11455523	2828	+	NA	Tstart=708;Tend=1091;ID=RND-6_FAMILY-5991;shortTE=F
CM029546.1	RepeatMasker	Unknown	11455707	11456513	6842	+	NA	Tstart=694;Tend=1502;ID=RND-6_FAMILY-5991;shortTE=F
CM029546.1	RepeatMasker	LINE/Penelope	11456626	11456735	710	+	NA	Tstart=1842;Tend=1951;ID=RND-6_FAMILY-195;shortTE=F
CM029546.1	RepeatMasker	Unknown	11456678	11456945	1756	+	NA	Tstart=1489;Tend=1700;ID=RND-6_FAMILY-5991;shortTE=F
CM029546.1	RepeatMasker	Unknown	11457039	11457190	776	+	NA	Tstart=2852;Tend=3020;ID=RND-5_FAMILY-3489;shortTE=F
CM029546.1	RepeatMasker	Unknown	11457345	11457586	430	-	NA	Tstart=1960;Tend=2194;ID=RND-5_FAMILY-727;shortTE=F
CM029546.1	RepeatMasker	Unknown	11458052	11458165	436	+	NA	Tstart=1189;Tend=1300;ID=RND-6_FAMILY-16144;shortTE=F
CM029546.1	RepeatMasker	Unknown	11461041	11462394	9899	+	NA	Tstart=776;Tend=2142;ID=RND-6_FAMILY-1942;shortTE=F
CM029546.1	RepeatMasker	Unknown	11462910	11463913	1830	+	NA	Tstart=122;Tend=2197;ID=RND-5_FAMILY-738;shortTE=F;TEgroup=ctg_1|RND-5_FAMILY-738|4
CM029546.1	RepeatMasker	Unknown	11463916	11464033	970	-	NA	Tstart=757;Tend=874;ID=RND-5_FAMILY-4684;shortTE=F
CM029546.1	RepeatMasker	Unknown	11464478	11465822	10002	+	NA	Tstart=708;Tend=2045;ID=RND-6_FAMILY-778;shortTE=F
CM029546.1	RepeatMasker	Unknown	11466125	11466767	2076	-	NA	Tstart=122;Tend=1871;ID=RND-5_FAMILY-738;shortTE=F;TEgroup=ctg_1|RND-5_FAMILY-738|5
CM029546.1	RepeatMasker	Unknown	11466957	11467404	3299	+	NA	Tstart=937;Tend=1378;ID=RND-3_FAMILY-549;shortTE=F
CM029546.1	RepeatMasker	Unknown	11467976	11469016	8361	-	NA	Tstart=803;Tend=1846;ID=RND-1_FAMILY-702;shortTE=F
CM029546.1	RepeatMasker	Unknown	11469138	11469439	1507	+	NA	Tstart=4742;Tend=4938;ID=RND-6_FAMILY-4911;shortTE=F
CM029546.1	RepeatMasker	Unknown	11470712	11470818	493	-	NA	Tstart=974;Tend=1085;ID=RND-1_FAMILY-151;shortTE=F
CM029546.1	RepeatMasker	Unknown	11470917	11471079	485	-	NA	Tstart=1700;Tend=1874;ID=RND-5_FAMILY-685;shortTE=F
CM029546.1	RepeatMasker	Unknown	11471563	11472540	5613	+	NA	Tstart=1376;Tend=2345;ID=RND-6_FAMILY-652;shortTE=F
CM029546.1	RepeatMasker	RC/Helitron	11474589	11475518	4182	-	NA	Tstart=538;Tend=1363;ID=RND-4_FAMILY-19;shortTE=F
CM029546.1	RepeatMasker	Unknown	11475674	11475974	1736	-	NA	Tstart=862;Tend=1138;ID=RND-1_FAMILY-301;shortTE=F
CM029546.1	RepeatMasker	Unknown	11476088	11476639	2416	+	NA	Tstart=1827;Tend=2388;ID=RND-1_FAMILY-679;shortTE=F
CM029546.1	RepeatMasker	DNA/hAT-Charlie	11479553	11479768	1502	-	NA	Tstart=956;Tend=1174;ID=RND-6_FAMILY-6777;shortTE=F
CM029546.1	RepeatMasker	Unknown	11479830	11479938	836	+	NA	Tstart=6389;Tend=6497;ID=RND-6_FAMILY-825;shortTE=F
CM029546.1	RepeatMasker	Unknown	11479940	11480356	3304	+	NA	Tstart=940;Tend=1360;ID=RND-6_FAMILY-7320;shortTE=F
CM029546.1	RepeatMasker	Unknown	11482520	11482750	1518	+	NA	Tstart=917;Tend=1140;ID=RND-6_FAMILY-5246;shortTE=F
CM029546.1	RepeatMasker	Unknown	11483384	11483598	671	+	NA	Tstart=1038;Tend=1243;ID=RND-4_FAMILY-875;shortTE=F
CM029546.1	RepeatMasker	Unknown	11488816	11489027	1629	+	NA	Tstart=952;Tend=1166;ID=RND-5_FAMILY-1487;shortTE=F
CM029546.1	RepeatMasker	Unknown	11489099	11489295	1626	+	NA	Tstart=760;Tend=956;ID=RND-1_FAMILY-58;shortTE=F
CM029546.1	RepeatMasker	Unknown	11489273	11489579	426	+	NA	Tstart=819;Tend=1362;ID=RND-1_FAMILY-75;shortTE=F;TEgroup=ctg_1|RND-1_FAMILY-75|1
CM029546.1	RepeatMasker	Unknown	11489589	11489827	1685	+	NA	Tstart=955;Tend=1192;ID=RND-1_FAMILY-58;shortTE=F
CM029546.1	RepeatMasker	Unknown	11492242	11492425	1130	+	NA	Tstart=890;Tend=1091;ID=RND-1_FAMILY-723;shortTE=F
CM029546.1	RepeatMasker	Unknown	11492589	11493386	2704	-	NA	Tstart=1730;Tend=2530;ID=RND-1_FAMILY-700;shortTE=F
CM029546.1	RepeatMasker	Unknown	11495384	11495752	1534	-	NA	Tstart=769;Tend=1120;ID=RND-1_FAMILY-520;shortTE=F
CM029546.1	RepeatMasker	Unknown	11496650	11496984	1309	+	NA	Tstart=1853;Tend=2182;ID=RND-6_FAMILY-7806;shortTE=F
CM029546.1	RepeatMasker	Unknown	11498011	11498188	620	-	NA	Tstart=491;Tend=660;ID=RND-6_FAMILY-7922;shortTE=F
CM029546.1	RepeatMasker	Unknown	11498424	11498605	699	-	NA	Tstart=493;Tend=669;ID=RND-6_FAMILY-7922;shortTE=F
CM029546.1	RepeatMasker	Unknown	11498741	11499134	815	-	NA	Tstart=1120;Tend=1423;ID=RND-1_FAMILY-125;shortTE=F
CM029546.1	RepeatMasker	Unknown	11501175	11501540	1736	-	NA	Tstart=459;Tend=706;ID=RND-5_FAMILY-2829;shortTE=F
CM029546.1	RepeatMasker	Unknown	11501548	11502330	6633	+	NA	Tstart=1736;Tend=2536;ID=RND-6_FAMILY-6012;shortTE=F
CM029546.1	RepeatMasker	Unknown	11503021	11503175	1172	-	NA	Tstart=2825;Tend=2977;ID=RND-6_FAMILY-600;shortTE=F
CM029546.1	RepeatMasker	Unknown	11503317	11503555	1633	-	NA	Tstart=1344;Tend=1577;ID=RND-1_FAMILY-509;shortTE=F
CM029546.1	RepeatMasker	LINE/L2	11503560	11503684	455	-	NA	Tstart=1102;Tend=1216;ID=RND-6_FAMILY-437;shortTE=F
CM029546.1	RepeatMasker	Unknown	11504102	11504391	1595	+	NA	Tstart=909;Tend=1372;ID=RND-6_FAMILY-425;shortTE=F
CM029546.1	RepeatMasker	Unknown	11507528	11508516	7862	-	NA	Tstart=843;Tend=1872;ID=RND-5_FAMILY-2864;shortTE=F
CM029546.1	RepeatMasker	Unknown	11508521	11508690	462	-	NA	Tstart=2299;Tend=2458;ID=RND-1_FAMILY-56;shortTE=F
CM029546.1	RepeatMasker	Unknown	11508959	11509347	2338	-	NA	Tstart=1031;Tend=1389;ID=RND-6_FAMILY-237;shortTE=F
CM029546.1	RepeatMasker	Unknown	11509721	11509883	560	+	NA	Tstart=900;Tend=1071;ID=RND-6_FAMILY-4706;shortTE=F
CM029546.1	RepeatMasker	DNA/hAT-Charlie	11510003	11510142	785	-	NA	Tstart=958;Tend=1103;ID=RND-6_FAMILY-6777;shortTE=F
CM029546.1	RepeatMasker	Unknown	11510364	11510534	529	+	NA	Tstart=1787;Tend=1955;ID=RND-5_FAMILY-1633;shortTE=F
CM029546.1	RepeatMasker	Unknown	11511895	11512064	769	+	NA	Tstart=2033;Tend=2196;ID=RND-6_FAMILY-1097;shortTE=F
CM029546.1	RepeatMasker	Unknown	11512069	11512196	641	+	NA	Tstart=916;Tend=1035;ID=RND-1_FAMILY-137;shortTE=F
CM029546.1	RepeatMasker	Unknown	11512561	11513119	1080	-	NA	Tstart=1999;Tend=2530;ID=RND-5_FAMILY-93;shortTE=F
CM029546.1	RepeatMasker	Unknown	11513936	11514221	548	-	NA	Tstart=1228;Tend=1476;ID=RND-5_FAMILY-557;shortTE=F
CM029546.1	RepeatMasker	Unknown	11516024	11516284	1337	+	NA	Tstart=516;Tend=774;ID=RND-5_FAMILY-3309;shortTE=F
CM029546.1	RepeatMasker	LINE/Penelope	11516571	11517026	730	-	NA	Tstart=777;Tend=980;ID=RND-6_FAMILY-5891;shortTE=F;TEgroup=ctg_1|RND-6_FAMILY-5891|10
CM029546.1	RepeatMasker	Unknown	11517372	11517592	1528	-	NA	Tstart=927;Tend=1198;ID=RND-6_FAMILY-2033;shortTE=F
CM029546.1	RepeatMasker	LINE/RTE-RTE	11519195	11519366	663	-	NA	Tstart=1610;Tend=1805;ID=RND-6_FAMILY-2555;shortTE=F
CM029546.1	RepeatMasker	Unknown	11520051	11520483	3302	+	NA	Tstart=826;Tend=1259;ID=RND-1_FAMILY-234;shortTE=F
CM029546.1	RepeatMasker	Unknown	11520643	11520900	1202	+	NA	Tstart=1267;Tend=1503;ID=RND-5_FAMILY-1914;shortTE=F
CM029546.1	RepeatMasker	Unknown	11520922	11521390	2860	+	NA	Tstart=1410;Tend=1873;ID=RND-1_FAMILY-42;shortTE=F
CM029546.1	RepeatMasker	Unknown	11521439	11521575	732	+	NA	Tstart=2633;Tend=2776;ID=RND-1_FAMILY-636;shortTE=F
CM029546.1	RepeatMasker	Unknown	11526630	11527106	2378	-	NA	Tstart=1167;Tend=1587;ID=RND-5_FAMILY-444;shortTE=F
CM029546.1	RepeatMasker	DNA/hAT	11527318	11527850	3371	+	NA	Tstart=398;Tend=907;ID=RND-5_FAMILY-2448;shortTE=F
CM029546.1	RepeatMasker	Unknown	11528996	11529203	733	+	NA	Tstart=981;Tend=1191;ID=RND-5_FAMILY-481;shortTE=F
CM029546.1	RepeatMasker	Unknown	11529391	11529588	1077	+	NA	Tstart=814;Tend=1048;ID=RND-4_FAMILY-12;shortTE=F
CM029546.1	RepeatMasker	Unknown	11530049	11530219	654	+	NA	Tstart=879;Tend=1062;ID=RND-6_FAMILY-1939;shortTE=F
CM029546.1	RepeatMasker	DNA	11530922	11531168	872	+	NA	Tstart=315;Tend=567;ID=RND-6_FAMILY-1340;shortTE=F
CM029546.1	RepeatMasker	Unknown	11530955	11531221	1234	-	NA	Tstart=813;Tend=1036;ID=RND-4_FAMILY-12;shortTE=F
CM029546.1	RepeatMasker	Unknown	11530961	11531255	610	+	NA	Tstart=1604;Tend=1895;ID=RND-6_FAMILY-41;shortTE=F
CM029546.1	RepeatMasker	LINE/L2	11533019	11533242	1636	-	NA	Tstart=804;Tend=1033;ID=RND-1_FAMILY-765;shortTE=F
CM029546.1	RepeatMasker	Unknown	11533908	11534127	726	+	NA	Tstart=2486;Tend=2682;ID=RND-6_FAMILY-1097;shortTE=F
CM029546.1	RepeatMasker	Unknown	11534662	11534766	813	+	NA	Tstart=996;Tend=1100;ID=RND-6_FAMILY-6551;shortTE=F
CM029546.1	RepeatMasker	Unknown	11542181	11542383	638	-	NA	Tstart=1411;Tend=1609;ID=RND-6_FAMILY-49;shortTE=F
CM029546.1	RepeatMasker	Unknown	11542398	11542982	2165	+	NA	Tstart=1666;Tend=2228;ID=RND-5_FAMILY-868;shortTE=F
CM029546.1	RepeatMasker	Unknown	11549308	11549752	2531	-	NA	Tstart=1960;Tend=2389;ID=RND-5_FAMILY-727;shortTE=F
CM029546.1	RepeatMasker	Unknown	11551178	11551307	513	-	NA	Tstart=828;Tend=1264;ID=RND-4_FAMILY-875;shortTE=F;TEgroup=ctg_1|RND-4_FAMILY-875|30
CM029546.1	RepeatMasker	Unknown	11551584	11552358	6258	-	NA	Tstart=992;Tend=1774;ID=RND-1_FAMILY-624;shortTE=F
CM029546.1	RepeatMasker	Unknown	11553290	11554148	4144	-	NA	Tstart=557;Tend=1301;ID=RND-6_FAMILY-1375;shortTE=F
CM029546.1	RepeatMasker	Unknown	11554154	11554370	437	-	NA	Tstart=1236;Tend=1506;ID=RND-1_FAMILY-804;shortTE=F
CM029546.1	RepeatMasker	Unknown	11554246	11554371	628	+	NA	Tstart=1039;Tend=1167;ID=RND-6_FAMILY-41;shortTE=F
CM029546.1	RepeatMasker	Unknown	11555221	11555366	810	+	NA	Tstart=2835;Tend=2977;ID=RND-6_FAMILY-600;shortTE=F
CM029546.1	RepeatMasker	Unknown	11555371	11555499	468	+	NA	Tstart=546;Tend=670;ID=RND-6_FAMILY-7922;shortTE=F
CM029546.1	RepeatMasker	Unknown	11558044	11558385	2646	+	NA	Tstart=935;Tend=1288;ID=RND-3_FAMILY-549;shortTE=F
CM029546.1	RepeatMasker	Unknown	11558407	11558646	1552	-	NA	Tstart=919;Tend=1181;ID=RND-6_FAMILY-2170;shortTE=F
CM029546.1	RepeatMasker	LINE/Penelope	11558685	11559140	657	-	NA	Tstart=745;Tend=1131;ID=RND-6_FAMILY-5891;shortTE=T;TEgroup=ctg_1|RND-6_FAMILY-5891|11
CM029546.1	RepeatMasker	Unknown	11561616	11561793	1357	-	NA	Tstart=1015;Tend=1192;ID=RND-6_FAMILY-2727;shortTE=F
CM029546.1	RepeatMasker	Unknown	11562450	11562663	592	-	NA	Tstart=905;Tend=1083;ID=RND-6_FAMILY-5;shortTE=F
CM029546.1	RepeatMasker	Unknown	11562686	11562810	889	+	NA	Tstart=917;Tend=1042;ID=RND-6_FAMILY-656;shortTE=F
CM029546.1	RepeatMasker	LINE/L2	11563153	11563480	835	+	NA	Tstart=2852;Tend=3220;ID=RND-5_FAMILY-1033;shortTE=F
CM029546.1	RepeatMasker	Unknown	11563605	11563861	1620	-	NA	Tstart=892;Tend=1124;ID=RND-6_FAMILY-425;shortTE=F
CM029546.1	RepeatMasker	LINE/L2	11564342	11564542	431	-	NA	Tstart=2832;Tend=3028;ID=RND-5_FAMILY-184;shortTE=F
CM029546.1	RepeatMasker	Unknown	11565918	11566116	935	-	NA	Tstart=1658;Tend=1855;ID=RND-6_FAMILY-4370;shortTE=F
CM029546.1	RepeatMasker	Unknown	11566119	11566315	841	-	NA	Tstart=2296;Tend=2478;ID=RND-1_FAMILY-56;shortTE=F
CM029546.1	RepeatMasker	DNA/TcMar-Tc1	11566376	11566672	1381	-	NA	Tstart=1206;Tend=1512;ID=RND-5_FAMILY-2956;shortTE=F
CM029546.1	RepeatMasker	LINE/I-Jockey	11568266	11568425	522	-	NA	Tstart=1553;Tend=1714;ID=RND-5_FAMILY-1393;shortTE=F
CM029546.1	RepeatMasker	Unknown	11569754	11570456	4638	-	NA	Tstart=887;Tend=1565;ID=RND-5_FAMILY-1585;shortTE=F;TEgroup=ctg_1|RND-5_FAMILY-1585|2
CM029546.1	RepeatMasker	Unknown	11571044	11571311	1624	+	NA	Tstart=912;Tend=1186;ID=RND-5_FAMILY-481;shortTE=F
CM029546.1	RepeatMasker	Unknown	11573473	11573918	3720	-	NA	Tstart=937;Tend=1378;ID=RND-3_FAMILY-549;shortTE=F
CM029546.1	RepeatMasker	Unknown	11574147	11574279	453	+	NA	Tstart=706;Tend=836;ID=RND-6_FAMILY-408;shortTE=F
CM029546.1	RepeatMasker	Unknown	11577643	11577818	1317	-	NA	Tstart=2315;Tend=2493;ID=RND-6_FAMILY-335;shortTE=F
CM029546.1	RepeatMasker	Unknown	11577819	11579784	16090	+	NA	Tstart=718;Tend=2700;ID=RND-5_FAMILY-1211;shortTE=F
CM029546.1	RepeatMasker	Unknown	11579764	11581481	9495	+	NA	Tstart=884;Tend=2368;ID=RND-1_FAMILY-544;shortTE=F
CM029546.1	RepeatMasker	Unknown	11582065	11583361	8095	+	NA	Tstart=764;Tend=2064;ID=RND-5_FAMILY-1169;shortTE=F
CM029546.1	RepeatMasker	Unknown	11584981	11585802	6380	-	NA	Tstart=450;Tend=1258;ID=RND-6_FAMILY-335;shortTE=F
CM029546.1	RepeatMasker	Unknown	11586396	11586675	443	+	NA	Tstart=997;Tend=1303;ID=RND-6_FAMILY-6551;shortTE=F
CM029546.1	RepeatMasker	Unknown	11589539	11592227	22603	-	NA	Tstart=768;Tend=3472;ID=RND-1_FAMILY-632;shortTE=F
CM029546.1	RepeatMasker	Unknown	11592661	11594393	13082	-	NA	Tstart=780;Tend=2490;ID=RND-5_FAMILY-773;shortTE=F
CM029546.1	RepeatMasker	Unknown	11596824	11597105	2096	+	NA	Tstart=557;Tend=838;ID=RND-5_FAMILY-1170;shortTE=F
CM029546.1	RepeatMasker	Unknown	11597364	11597526	938	-	NA	Tstart=974;Tend=1129;ID=RND-6_FAMILY-5056;shortTE=F
CM029546.1	RepeatMasker	Unknown	11597795	11598278	2474	-	NA	Tstart=2156;Tend=2634;ID=RND-1_FAMILY-133;shortTE=F
CM029546.1	RepeatMasker	Unknown	11598714	11598963	674	-	NA	Tstart=1313;Tend=1624;ID=RND-1_FAMILY-133;shortTE=F
CM029546.1	RepeatMasker	Unknown	11599060	11599275	966	+	NA	Tstart=812;Tend=1019;ID=RND-1_FAMILY-127;shortTE=F
CM029546.1	RepeatMasker	LINE/L2	11600640	11600942	481	-	NA	Tstart=4651;Tend=5023;ID=RND-5_FAMILY-643;shortTE=F
CM029546.1	RepeatMasker	Unknown	11601918	11603495	13429	+	NA	Tstart=758;Tend=2345;ID=RND-1_FAMILY-58;shortTE=F
CM029546.1	RepeatMasker	Unknown	11604759	11605131	1595	+	NA	Tstart=1152;Tend=1361;ID=RND-1_FAMILY-204;shortTE=F;TEgroup=ctg_1|RND-1_FAMILY-204|5
CM029546.1	RepeatMasker	Unknown	11606843	11607021	906	-	NA	Tstart=972;Tend=1173;ID=RND-6_FAMILY-2755;shortTE=F
CM029546.1	RepeatMasker	DNA/hAT-Charlie	11610880	11611099	1514	+	NA	Tstart=954;Tend=1173;ID=RND-6_FAMILY-6777;shortTE=F
CM029546.1	RepeatMasker	Unknown	11611104	11611307	623	-	NA	Tstart=2204;Tend=2407;ID=RND-6_FAMILY-2528;shortTE=F
CM029546.1	RepeatMasker	Unknown	11611382	11611584	1378	+	NA	Tstart=917;Tend=1116;ID=RND-6_FAMILY-656;shortTE=F
CM029546.1	RepeatMasker	LINE/L2	11612347	11613649	11532	-	NA	Tstart=1857;Tend=3163;ID=RND-6_FAMILY-2396;shortTE=F
CM029546.1	RepeatMasker	Unknown	11617744	11617874	712	+	NA	Tstart=2818;Tend=2912;ID=RND-6_FAMILY-4261;shortTE=F
CM029546.1	RepeatMasker	Unknown	11621301	11621448	1116	-	NA	Tstart=2827;Tend=2973;ID=RND-6_FAMILY-600;shortTE=F
CM029546.1	RepeatMasker	Unknown	11623839	11623983	576	+	NA	Tstart=492;Tend=669;ID=RND-6_FAMILY-7922;shortTE=F
CM029546.1	RepeatMasker	DNA/Maverick	11625457	11625607	986	+	NA	Tstart=6965;Tend=7123;ID=RND-6_FAMILY-5365;shortTE=F
CM029546.1	RepeatMasker	Unknown	11626813	11626918	466	-	NA	Tstart=909;Tend=1016;ID=RND-1_FAMILY-801;shortTE=F
CM029546.1	RepeatMasker	Unknown	11626836	11626946	486	+	NA	Tstart=2348;Tend=2454;ID=RND-1_FAMILY-56;shortTE=F
CM029546.1	RepeatMasker	Unknown	11627000	11629044	16132	-	NA	Tstart=218;Tend=2188;ID=RND-5_FAMILY-180;shortTE=F
CM029546.1	RepeatMasker	LINE/L2	11635509	11635754	1477	+	NA	Tstart=1246;Tend=1487;ID=RND-6_FAMILY-1396;shortTE=F
CM029546.1	RepeatMasker	Unknown	11637996	11638279	1470	+	NA	Tstart=4195;Tend=4486;ID=RND-6_FAMILY-1277;shortTE=F
CM029546.1	RepeatMasker	Unknown	11643919	11644117	765	+	NA	Tstart=965;Tend=1161;ID=RND-1_FAMILY-290;shortTE=F
CM029546.1	RepeatMasker	Unknown	11645184	11645462	1808	-	NA	Tstart=960;Tend=1223;ID=RND-6_FAMILY-35;shortTE=F
CM029546.1	RepeatMasker	Unknown	11646286	11646497	480	+	NA	Tstart=849;Tend=1104;ID=RND-1_FAMILY-325;shortTE=F
CM029546.1	RepeatMasker	Unknown	11648194	11648387	683	+	NA	Tstart=735;Tend=928;ID=RND-6_FAMILY-408;shortTE=F
CM029546.1	RepeatMasker	Unknown	11648391	11648539	926	-	NA	Tstart=929;Tend=1119;ID=RND-1_FAMILY-90;shortTE=F
CM029546.1	RepeatMasker	RC/Helitron	11649734	11650552	6048	-	NA	Tstart=898;Tend=1712;ID=RND-4_FAMILY-36;shortTE=F
CM029546.1	RepeatMasker	Unknown	11652160	11652411	1271	-	NA	Tstart=955;Tend=1184;ID=RND-1_FAMILY-232;shortTE=F
CM029546.1	RepeatMasker	Unknown	11653539	11653656	534	+	NA	Tstart=682;Tend=791;ID=RND-1_FAMILY-178;shortTE=F
CM029546.1	RepeatMasker	Unknown	11653776	11654784	6490	+	NA	Tstart=788;Tend=1793;ID=RND-1_FAMILY-299;shortTE=F
CM029546.1	RepeatMasker	Unknown	11654782	11655731	5781	-	NA	Tstart=856;Tend=1835;ID=RND-1_FAMILY-35;shortTE=F
CM029546.1	RepeatMasker	Unknown	11658177	11658359	505	-	NA	Tstart=980;Tend=1122;ID=RND-6_FAMILY-5354;shortTE=F
CM029546.1	RepeatMasker	LINE/I-Jockey	11659714	11659959	969	+	NA	Tstart=1262;Tend=1513;ID=RND-6_FAMILY-9435;shortTE=F
CM029546.1	RepeatMasker	Unknown	11659747	11659961	1502	-	NA	Tstart=956;Tend=1170;ID=RND-1_FAMILY-232;shortTE=F
CM029546.1	RepeatMasker	Unknown	11660281	11660486	855	-	NA	Tstart=761;Tend=976;ID=RND-6_FAMILY-2231;shortTE=F
CM029546.1	RepeatMasker	LTR/ERV1	11662020	11662233	1598	-	NA	Tstart=1092;Tend=1305;ID=RND-6_FAMILY-1988;shortTE=F
CM029546.1	RepeatMasker	DNA/P	11662956	11664223	10467	-	NA	Tstart=785;Tend=2051;ID=RND-6_FAMILY-774;shortTE=F
CM029546.1	RepeatMasker	Unknown	11664972	11665139	477	+	NA	Tstart=1365;Tend=1549;ID=RND-6_FAMILY-5991;shortTE=F
CM029546.1	RepeatMasker	Unknown	11665172	11665285	462	+	NA	Tstart=1334;Tend=1442;ID=RND-6_FAMILY-7922;shortTE=F
CM029546.1	RepeatMasker	Unknown	11666052	11666321	974	+	NA	Tstart=892;Tend=1185;ID=RND-5_FAMILY-433;shortTE=F
CM029546.1	RepeatMasker	Unknown	11669231	11669352	519	-	NA	Tstart=1001;Tend=1115;ID=RND-6_FAMILY-600;shortTE=F
CM029546.1	RepeatMasker	RC/Helitron	11670567	11670700	752	-	NA	Tstart=910;Tend=1047;ID=RND-1_FAMILY-69;shortTE=F
CM029546.1	RepeatMasker	LINE/RTE-RTE	11674147	11674457	518	-	NA	Tstart=1255;Tend=1524;ID=RND-6_FAMILY-2555;shortTE=F
CM029546.1	RepeatMasker	RC/Helitron	11676843	11677667	6092	+	NA	Tstart=1366;Tend=2186;ID=RND-4_FAMILY-19;shortTE=F
CM029546.1	RepeatMasker	Unknown	11679141	11679410	1138	-	NA	Tstart=930;Tend=1189;ID=RND-4_FAMILY-1013;shortTE=F
CM029546.1	RepeatMasker	DNA/hAT-Charlie	11683159	11683391	1346	-	NA	Tstart=941;Tend=1173;ID=RND-6_FAMILY-6777;shortTE=F
CM029546.1	RepeatMasker	Unknown	11684266	11684411	779	-	NA	Tstart=1113;Tend=1254;ID=RND-1_FAMILY-257;shortTE=F
CM029546.1	RepeatMasker	Unknown	11685713	11686692	7231	-	NA	Tstart=870;Tend=1832;ID=RND-6_FAMILY-2532;shortTE=F
CM029546.1	RepeatMasker	LINE/CR1	11688103	11688444	1361	-	NA	Tstart=443;Tend=770;ID=RND-6_FAMILY-1579;shortTE=F
CM029546.1	RepeatMasker	Unknown	11696116	11696379	1401	+	NA	Tstart=4302;Tend=4570;ID=RND-6_FAMILY-4001;shortTE=F
CM029546.1	RepeatMasker	Unknown	11696799	11696981	708	+	NA	Tstart=913;Tend=1149;ID=RND-6_FAMILY-1326;shortTE=F
CM029546.1	RepeatMasker	Unknown	11701157	11701361	509	-	NA	Tstart=900;Tend=1124;ID=RND-6_FAMILY-4706;shortTE=F
CM029546.1	RepeatMasker	Unknown	11703602	11703889	1556	+	NA	Tstart=906;Tend=1122;ID=RND-6_FAMILY-425;shortTE=F
CM029546.1	RepeatMasker	Unknown	11704493	11704599	542	-	NA	Tstart=3995;Tend=4103;ID=RND-1_FAMILY-427;shortTE=F
CM029546.1	RepeatMasker	Unknown	11704718	11705254	2676	+	NA	Tstart=681;Tend=1238;ID=RND-6_FAMILY-938;shortTE=F
CM029546.1	RepeatMasker	Unknown	11705274	11705490	1272	+	NA	Tstart=1770;Tend=1991;ID=RND-4_FAMILY-788;shortTE=F
CM029546.1	RepeatMasker	Unknown	11710470	11710602	450	-	NA	Tstart=1543;Tend=1662;ID=RND-5_FAMILY-2871;shortTE=F
CM029546.1	RepeatMasker	Unknown	11715620	11715810	1259	+	NA	Tstart=913;Tend=1101;ID=RND-6_FAMILY-656;shortTE=F
CM029546.1	RepeatMasker	Unknown	11715975	11716996	3272	-	NA	Tstart=1991;Tend=3130;ID=RND-6_FAMILY-7922;shortTE=F
CM029546.1	RepeatMasker	Unknown	11717996	11718126	502	-	NA	Tstart=1011;Tend=1139;ID=RND-6_FAMILY-1939;shortTE=F
CM029546.1	RepeatMasker	Unknown	11718139	11718913	2628	+	NA	Tstart=1014;Tend=1746;ID=RND-5_FAMILY-2880;shortTE=F
CM029546.1	RepeatMasker	Unknown	11719596	11720123	2140	-	NA	Tstart=3019;Tend=3547;ID=RND-4_FAMILY-788;shortTE=F
CM029546.1	RepeatMasker	RC/Helitron	11720358	11720943	3709	+	NA	Tstart=746;Tend=1368;ID=RND-4_FAMILY-19;shortTE=F
CM029546.1	RepeatMasker	Unknown	11720951	11721207	737	-	NA	Tstart=428;Tend=688;ID=RND-6_FAMILY-2100;shortTE=F
CM029546.1	RepeatMasker	Unknown	11725732	11725900	476	-	NA	Tstart=909;Tend=1097;ID=RND-1_FAMILY-801;shortTE=T;TEgroup=ctg_1|RND-1_FAMILY-801|8
CM029546.1	RepeatMasker	DNA/Academ-1	11725783	11725885	481	+	NA	Tstart=1659;Tend=1765;ID=RND-6_FAMILY-2507;shortTE=F
CM029546.1	RepeatMasker	Unknown	11726770	11726913	560	-	NA	Tstart=2824;Tend=2912;ID=RND-6_FAMILY-4261;shortTE=F
CM029546.1	RepeatMasker	Unknown	11729617	11729718	564	-	NA	Tstart=929;Tend=1033;ID=RND-1_FAMILY-90;shortTE=F
CM029546.1	RepeatMasker	Unknown	11730432	11730533	565	+	NA	Tstart=2835;Tend=2944;ID=RND-6_FAMILY-4261;shortTE=F
CM029546.1	RepeatMasker	Unknown	11731732	11731917	791	+	NA	Tstart=920;Tend=1109;ID=RND-4_FAMILY-1013;shortTE=F
CM029546.1	RepeatMasker	Unknown	11731947	11732074	432	-	NA	Tstart=963;Tend=1092;ID=RND-6_FAMILY-5056;shortTE=F
CM029546.1	RepeatMasker	DNA/hAT-Charlie	11734797	11735007	1404	+	NA	Tstart=962;Tend=1172;ID=RND-6_FAMILY-6777;shortTE=F
CM029546.1	RepeatMasker	Unknown	11739017	11741273	18154	+	NA	Tstart=698;Tend=2935;ID=RND-6_FAMILY-278;shortTE=F
CM029546.1	RepeatMasker	Unknown	11745312	11745519	1558	+	NA	Tstart=951;Tend=1166;ID=RND-5_FAMILY-1487;shortTE=F
CM029546.1	RepeatMasker	LINE/I-Jockey	11745314	11745567	951	-	NA	Tstart=1240;Tend=1513;ID=RND-6_FAMILY-9435;shortTE=F
CM029546.1	RepeatMasker	LINE/L2	11746074	11746198	539	-	NA	Tstart=522;Tend=647;ID=RND-5_FAMILY-95;shortTE=F
CM029546.1	RepeatMasker	SINE	11746544	11746762	1589	+	NA	Tstart=836;Tend=1054;ID=RND-6_FAMILY-1645;shortTE=F
CM029546.1	RepeatMasker	LTR/ERV1	11746545	11746789	1216	-	NA	Tstart=1066;Tend=1306;ID=RND-6_FAMILY-1988;shortTE=F
CM029546.1	RepeatMasker	Unknown	11750924	11751064	459	+	NA	Tstart=1466;Tend=1610;ID=RND-1_FAMILY-585;shortTE=F
CM029546.1	RepeatMasker	Unknown	11755928	11756459	4403	-	NA	Tstart=833;Tend=1365;ID=RND-1_FAMILY-759;shortTE=F
CM029546.1	RepeatMasker	LINE/Penelope	11756964	11757069	589	-	NA	Tstart=1071;Tend=1170;ID=RND-6_FAMILY-1559;shortTE=F
CM029546.1	RepeatMasker	LINE/RTE-X	11757204	11757314	645	-	NA	Tstart=2129;Tend=2238;ID=RND-5_FAMILY-1062;shortTE=F
CM029546.1	RepeatMasker	LINE/L2	11758390	11759298	7745	+	NA	Tstart=4813;Tend=5721;ID=RND-5_FAMILY-10;shortTE=F
CM029546.1	RepeatMasker	Unknown	11759320	11763757	36791	-	NA	Tstart=391;Tend=4779;ID=RND-6_FAMILY-1375;shortTE=F
CM029546.1	RepeatMasker	DNA/TcMar-Tc1	11766916	11767192	1187	-	NA	Tstart=53;Tend=792;ID=RND-6_FAMILY-775;shortTE=F;TEgroup=ctg_1|RND-6_FAMILY-775|2
CM029546.1	RepeatMasker	DNA/TcMar-Tc1	11768088	11768509	474	+	NA	Tstart=1;Tend=441;ID=MARINER2_DM;shortTE=F
CM029546.1	RepeatMasker	DNA/TcMar-Tc1	11768647	11768857	562	+	NA	Tstart=591;Tend=798;ID=MARINER-N1_RPR;shortTE=F
CM029546.1	RepeatMasker	DNA/TcMar-Tc1	11769789	11770031	426	+	NA	Tstart=939;Tend=1532;ID=RND-6_FAMILY-12238;shortTE=T;TEgroup=ctg_1|RND-6_FAMILY-12238|1
CM029546.1	RepeatMasker	DNA/TcMar-Tc1	11770189	11770345	1343	+	NA	Tstart=1350;Tend=1506;ID=RND-6_FAMILY-12238;shortTE=F
CM029546.1	RepeatMasker	Unknown	11770521	11770800	2210	-	NA	Tstart=944;Tend=1227;ID=RND-1_FAMILY-223;shortTE=F
CM029546.1	RepeatMasker	Unknown	11771013	11771137	908	-	NA	Tstart=892;Tend=1018;ID=RND-6_FAMILY-1098;shortTE=F
CM029546.1	RepeatMasker	DNA/Academ-1	11773021	11773516	4170	+	NA	Tstart=865;Tend=1354;ID=RND-1_FAMILY-96;shortTE=F
CM029546.1	RepeatMasker	Unknown	11773634	11774782	1614	-	NA	Tstart=812;Tend=1842;ID=RND-1_FAMILY-35;shortTE=F;TEgroup=ctg_1|RND-1_FAMILY-35|1
CM029546.1	RepeatMasker	Unknown	11774780	11774907	756	+	NA	Tstart=2678;Tend=2805;ID=RND-6_FAMILY-4876;shortTE=F
CM029546.1	RepeatMasker	Unknown	11775796	11775978	665	+	NA	Tstart=961;Tend=1127;ID=RND-6_FAMILY-35;shortTE=F
CM029546.1	RepeatMasker	Unknown	11776458	11776583	437	-	NA	Tstart=1515;Tend=1629;ID=RND-5_FAMILY-273;shortTE=F
CM029546.1	RepeatMasker	Unknown	11780531	11781546	8517	-	NA	Tstart=843;Tend=1862;ID=RND-1_FAMILY-380;shortTE=F
CM029546.1	RepeatMasker	Unknown	11781724	11782220	3182	-	NA	Tstart=840;Tend=1291;ID=RND-6_FAMILY-43;shortTE=F
CM029546.1	RepeatMasker	DNA/hAT-Charlie	11783150	11783370	1471	+	NA	Tstart=954;Tend=1174;ID=RND-6_FAMILY-6777;shortTE=F
CM029546.1	RepeatMasker	LINE/L2	11784971	11785761	6117	-	NA	Tstart=808;Tend=1584;ID=RND-6_FAMILY-5092;shortTE=F
CM029546.1	RepeatMasker	Unknown	11789188	11789396	1082	+	NA	Tstart=2715;Tend=2926;ID=RND-6_FAMILY-772;shortTE=F
CM029546.1	RepeatMasker	LINE/L2	11789397	11789980	631	-	NA	Tstart=1687;Tend=2272;ID=RND-5_FAMILY-2373;shortTE=F
CM029546.1	RepeatMasker	Unknown	11790017	11790683	2433	-	NA	Tstart=1215;Tend=1852;ID=RND-5_FAMILY-738;shortTE=F
CM029546.1	RepeatMasker	Unknown	11790688	11790998	1131	-	NA	Tstart=464;Tend=706;ID=RND-5_FAMILY-2829;shortTE=F
CM029546.1	RepeatMasker	Unknown	11791906	11792009	572	+	NA	Tstart=2807;Tend=2911;ID=RND-6_FAMILY-4261;shortTE=F
CM029546.1	RepeatMasker	LINE/L2	11795113	11795282	1288	+	NA	Tstart=1687;Tend=1861;ID=RND-5_FAMILY-3047;shortTE=F
CM029546.1	RepeatMasker	LINE/L2	11795544	11796105	1142	+	NA	Tstart=1848;Tend=2309;ID=RND-5_FAMILY-3047;shortTE=F;TEgroup=ctg_1|RND-5_FAMILY-3047|1
CM029546.1	RepeatMasker	Unknown	11797771	11797933	648	-	NA	Tstart=2332;Tend=2478;ID=RND-1_FAMILY-56;shortTE=F
CM029546.1	RepeatMasker	Unknown	11798103	11799285	7743	+	NA	Tstart=944;Tend=2119;ID=RND-1_FAMILY-719;shortTE=F
CM029546.1	RepeatMasker	Unknown	11801008	11801115	445	+	NA	Tstart=2815;Tend=2922;ID=RND-6_FAMILY-4261;shortTE=F
CM029546.1	RepeatMasker	Unknown	11801279	11801390	580	+	NA	Tstart=1660;Tend=1765;ID=RND-6_FAMILY-4370;shortTE=F
CM029546.1	RepeatMasker	Unknown	11805052	11805206	406	-	NA	Tstart=2237;Tend=2414;ID=RND-6_FAMILY-1277;shortTE=F
CM029546.1	RepeatMasker	Unknown	11805193	11805505	1303	+	NA	Tstart=786;Tend=1049;ID=RND-6_FAMILY-4920;shortTE=F
CM029546.1	RepeatMasker	Unknown	11806845	11808979	18328	+	NA	Tstart=837;Tend=2964;ID=RND-1_FAMILY-463;shortTE=F
CM029546.1	RepeatMasker	LINE/RTE-BovB	11812729	11813640	989	+	NA	Tstart=115;Tend=1000;ID=RTE-26_LMI;shortTE=F
CM029546.1	RepeatMasker	Unknown	11814458	11814715	921	+	NA	Tstart=2129;Tend=2394;ID=RND-5_FAMILY-866;shortTE=F
CM029546.1	RepeatMasker	LINE/RTE-BovB	11814495	11815700	570	+	NA	Tstart=1851;Tend=3068;ID=RTE-46_LMI;shortTE=F
CM029546.1	RepeatMasker	Unknown	11815997	11816182	1111	-	NA	Tstart=698;Tend=898;ID=RND-6_FAMILY-408;shortTE=F
CM029546.1	RepeatMasker	LINE/RTE-BovB	11819268	11819758	4249	+	NA	Tstart=1722;Tend=2212;ID=RND-6_FAMILY-4022;shortTE=F
CM029546.1	RepeatMasker	Unknown	11820600	11821266	3192	-	NA	Tstart=1957;Tend=2703;ID=RND-1_FAMILY-700;shortTE=F
CM029546.1	RepeatMasker	LTR/ERV1	11821233	11821466	1269	-	NA	Tstart=1091;Tend=1330;ID=RND-6_FAMILY-1988;shortTE=F
CM029546.1	RepeatMasker	Unknown	11821263	11821487	1307	+	NA	Tstart=951;Tend=1165;ID=RND-5_FAMILY-1487;shortTE=F
CM029546.1	RepeatMasker	Unknown	11821462	11822414	3316	+	NA	Tstart=1338;Tend=2416;ID=RND-6_FAMILY-938;shortTE=F
CM029546.1	RepeatMasker	Unknown	11824568	11825536	8164	+	NA	Tstart=745;Tend=1709;ID=RND-1_FAMILY-832;shortTE=F
CM029546.1	RepeatMasker	Unknown	11826125	11826554	2582	-	NA	Tstart=1388;Tend=1811;ID=RND-1_FAMILY-139;shortTE=F
CM029546.1	RepeatMasker	DNA/Crypton-I	11827019	11827718	6008	+	NA	Tstart=832;Tend=1534;ID=RND-5_FAMILY-366;shortTE=F
CM029546.1	RepeatMasker	LINE	11828012	11833559	48783	-	NA	Tstart=413;Tend=5942;ID=RND-5_FAMILY-4184;shortTE=F
CM029546.1	RepeatMasker	Unknown	11833565	11834769	9820	-	NA	Tstart=784;Tend=1933;ID=RND-1_FAMILY-409;shortTE=F
CM029546.1	RepeatMasker	Unknown	11835535	11835828	1467	+	NA	Tstart=512;Tend=815;ID=RND-5_FAMILY-3309;shortTE=F
CM029546.1	RepeatMasker	Unknown	11837082	11837812	5613	+	NA	Tstart=904;Tend=1653;ID=RND-6_FAMILY-535;shortTE=F
CM029546.1	RepeatMasker	LINE/Penelope	11838228	11838454	1534	+	NA	Tstart=1691;Tend=1923;ID=RND-6_FAMILY-681;shortTE=F
CM029546.1	RepeatMasker	LINE/L2	11839624	11840293	4805	-	NA	Tstart=4379;Tend=5017;ID=RND-5_FAMILY-714;shortTE=F
CM029546.1	RepeatMasker	Unknown	11841247	11841622	564	-	NA	Tstart=504;Tend=939;ID=RND-1_FAMILY-210;shortTE=F
CM029546.1	RepeatMasker	Unknown	11841624	11841761	432	+	NA	Tstart=1023;Tend=1119;ID=RND-6_FAMILY-4706;shortTE=F
CM029546.1	RepeatMasker	Unknown	11841957	11842201	1509	+	NA	Tstart=948;Tend=1167;ID=RND-5_FAMILY-1487;shortTE=F
CM029546.1	RepeatMasker	LINE/L2	11842589	11843666	4828	+	NA	Tstart=400;Tend=1413;ID=RND-5_FAMILY-1394;shortTE=F
CM029546.1	RepeatMasker	LINE/L2	11843985	11844191	562	+	NA	Tstart=1692;Tend=1916;ID=RND-5_FAMILY-1394;shortTE=F
CM029546.1	RepeatMasker	Unknown	11847061	11847895	3169	+	NA	Tstart=776;Tend=2353;ID=RND-5_FAMILY-1838;shortTE=F
CM029546.1	RepeatMasker	Unknown	11848279	11848569	937	-	NA	Tstart=1137;Tend=1415;ID=RND-1_FAMILY-299;shortTE=F
CM029546.1	RepeatMasker	LINE/Penelope	11849625	11849773	431	+	NA	Tstart=2939;Tend=3093;ID=RND-6_FAMILY-8562;shortTE=F
CM029546.1	RepeatMasker	DNA/hAT-Charlie	11850157	11850372	1532	+	NA	Tstart=956;Tend=1173;ID=RND-6_FAMILY-6777;shortTE=F
CM029546.1	RepeatMasker	Unknown	11851637	11852638	8688	-	NA	Tstart=829;Tend=1828;ID=RND-1_FAMILY-178;shortTE=F
CM029546.1	RepeatMasker	Unknown	11852639	11853000	2672	+	NA	Tstart=2445;Tend=2809;ID=RND-6_FAMILY-4876;shortTE=F
CM029546.1	RepeatMasker	Unknown	11853059	11853265	1242	+	NA	Tstart=922;Tend=1136;ID=RND-6_FAMILY-5246;shortTE=F
CM029546.1	RepeatMasker	Unknown	11853640	11853840	697	-	NA	Tstart=1342;Tend=1510;ID=RND-6_FAMILY-7922;shortTE=F
CM029546.1	RepeatMasker	DNA/hAT-Charlie	11854681	11854917	1465	+	NA	Tstart=941;Tend=1179;ID=RND-6_FAMILY-6777;shortTE=F
CM029546.1	RepeatMasker	Unknown	11854700	11854946	969	+	NA	Tstart=2454;Tend=2699;ID=RND-4_FAMILY-104;shortTE=F
CM029546.1	RepeatMasker	LINE/RTE-BovB	11855530	11856686	1069	-	NA	Tstart=1123;Tend=2261;ID=RND-6_FAMILY-12908;shortTE=F
CM029546.1	RepeatMasker	Unknown	11856844	11857520	4826	-	NA	Tstart=5253;Tend=5936;ID=RND-1_FAMILY-180;shortTE=F
CM029546.1	RepeatMasker	Unknown	11857822	11858306	2943	-	NA	Tstart=1015;Tend=1485;ID=RND-1_FAMILY-247;shortTE=F
CM029546.1	RepeatMasker	LINE/I-Jockey	11858497	11858780	1793	-	NA	Tstart=288;Tend=574;ID=RND-5_FAMILY-1393;shortTE=F
CM029546.1	RepeatMasker	Unknown	11859242	11859487	1676	+	NA	Tstart=1027;Tend=1273;ID=RND-6_FAMILY-2174;shortTE=F
CM029546.1	RepeatMasker	Unknown	11859836	11860124	578	-	NA	Tstart=795;Tend=1226;ID=RND-4_FAMILY-875;shortTE=F;TEgroup=ctg_1|RND-4_FAMILY-875|31
CM029546.1	RepeatMasker	Unknown	11860131	11860315	1097	+	NA	Tstart=487;Tend=669;ID=RND-6_FAMILY-7922;shortTE=F
CM029546.1	RepeatMasker	LINE/L2	11861317	11861434	448	-	NA	Tstart=3383;Tend=3508;ID=RND-6_FAMILY-3428;shortTE=F
CM029546.1	RepeatMasker	Unknown	11861607	11861813	1600	+	NA	Tstart=905;Tend=1118;ID=RND-6_FAMILY-425;shortTE=F
CM029546.1	RepeatMasker	Unknown	11862156	11862474	2233	+	NA	Tstart=769;Tend=1090;ID=RND-1_FAMILY-849;shortTE=F
CM029546.1	RepeatMasker	Unknown	11862586	11863107	3481	-	NA	Tstart=893;Tend=1411;ID=RND-1_FAMILY-446;shortTE=F
CM029546.1	RepeatMasker	Unknown	11863689	11863856	1138	+	NA	Tstart=1088;Tend=1233;ID=RND-1_FAMILY-501;shortTE=F
CM029546.1	RepeatMasker	Unknown	11864236	11864381	564	+	NA	Tstart=865;Tend=1047;ID=RND-1_FAMILY-427;shortTE=F
CM029546.1	RepeatMasker	LINE/L2	11864763	11864928	411	+	NA	Tstart=933;Tend=1120;ID=RND-6_FAMILY-2896;shortTE=F
CM029546.1	RepeatMasker	LINE/L2	11864961	11865449	833	+	NA	Tstart=979;Tend=1570;ID=RND-6_FAMILY-197;shortTE=F
CM029546.1	RepeatMasker	Unknown	11866335	11866609	2181	-	NA	Tstart=775;Tend=1048;ID=RND-6_FAMILY-7;shortTE=F
CM029546.1	RepeatMasker	Unknown	11867910	11868422	1864	+	NA	Tstart=975;Tend=1489;ID=RND-5_FAMILY-497;shortTE=F
CM029546.1	RepeatMasker	LINE/L2	11868478	11868611	827	+	NA	Tstart=2693;Tend=2824;ID=RND-4_FAMILY-1632;shortTE=F
CM029546.1	RepeatMasker	LINE/L2	11868974	11869274	1127	-	NA	Tstart=655;Tend=950;ID=RND-4_FAMILY-1948;shortTE=F
CM029546.1	RepeatMasker	Unknown	11869506	11870335	3880	+	NA	Tstart=957;Tend=1753;ID=RND-5_FAMILY-2256;shortTE=F
CM029546.1	RepeatMasker	Unknown	11871098	11871417	1920	-	NA	Tstart=838;Tend=1148;ID=RND-1_FAMILY-347;shortTE=F
CM029546.1	RepeatMasker	Unknown	11873216	11873492	2081	+	NA	Tstart=932;Tend=1207;ID=RND-6_FAMILY-5056;shortTE=F
CM029546.1	RepeatMasker	Unknown	11874703	11874877	1186	-	NA	Tstart=2825;Tend=2979;ID=RND-6_FAMILY-600;shortTE=F
CM029546.1	RepeatMasker	Unknown	11878288	11878555	545	-	NA	Tstart=875;Tend=1109;ID=RND-6_FAMILY-1939;shortTE=F
CM029546.1	RepeatMasker	Unknown	11880958	11881132	722	+	NA	Tstart=492;Tend=660;ID=RND-6_FAMILY-7922;shortTE=F
CM029546.1	RepeatMasker	Unknown	11883095	11883206	461	+	NA	Tstart=899;Tend=1011;ID=RND-6_FAMILY-4706;shortTE=F
CM029546.1	RepeatMasker	Unknown	11889857	11890040	1131	-	NA	Tstart=492;Tend=672;ID=RND-6_FAMILY-7922;shortTE=F
CM029546.1	RepeatMasker	Unknown	11891036	11893793	18724	-	NA	Tstart=45;Tend=2964;ID=RND-6_FAMILY-2638;shortTE=F;TEgroup=ctg_1|RND-6_FAMILY-2638|1
CM029546.1	RepeatMasker	Unknown	11895459	11895642	1131	+	NA	Tstart=492;Tend=672;ID=RND-6_FAMILY-7922;shortTE=F
CM029546.1	RepeatMasker	Unknown	11895985	11896312	2309	+	NA	Tstart=2141;Tend=2482;ID=RND-6_FAMILY-2638;shortTE=F
CM029546.1	RepeatMasker	LINE/L2	11896488	11896660	1123	+	NA	Tstart=4601;Tend=4773;ID=RND-6_FAMILY-1716;shortTE=F
CM029546.1	RepeatMasker	Unknown	11898238	11898423	631	+	NA	Tstart=747;Tend=956;ID=RND-6_FAMILY-7823;shortTE=F
CM029546.1	RepeatMasker	Unknown	11899562	11900148	4472	+	NA	Tstart=997;Tend=1583;ID=RND-6_FAMILY-6551;shortTE=F
CM029546.1	RepeatMasker	Unknown	11899563	11900258	1430	-	NA	Tstart=614;Tend=1813;ID=RND-1_FAMILY-58;shortTE=F
CM029546.1	RepeatMasker	Unknown	11903267	11903411	412	-	NA	Tstart=1225;Tend=1350;ID=RND-6_FAMILY-1007;shortTE=F
CM029546.1	RepeatMasker	Unknown	11903435	11903836	2915	-	NA	Tstart=944;Tend=1378;ID=RND-3_FAMILY-549;shortTE=F
CM029546.1	RepeatMasker	Unknown	11904719	11904834	489	-	NA	Tstart=985;Tend=1108;ID=RND-3_FAMILY-549;shortTE=F
CM029546.1	RepeatMasker	Unknown	11905790	11906343	861	-	NA	Tstart=1240;Tend=1725;ID=RND-1_FAMILY-603;shortTE=F;TEgroup=ctg_1|RND-1_FAMILY-603|1
CM029546.1	RepeatMasker	Unknown	11908492	11908706	1833	+	NA	Tstart=1106;Tend=1320;ID=RND-4_FAMILY-218;shortTE=F
CM029546.1	RepeatMasker	Unknown	11910076	11910231	636	+	NA	Tstart=746;Tend=930;ID=RND-6_FAMILY-2653;shortTE=F
CM029546.1	RepeatMasker	Unknown	11910862	11911177	1440	+	NA	Tstart=1087;Tend=1403;ID=RND-1_FAMILY-125;shortTE=F
CM029546.1	RepeatMasker	Unknown	11913231	11913517	1542	+	NA	Tstart=903;Tend=1125;ID=RND-6_FAMILY-425;shortTE=F
CM029546.1	RepeatMasker	Unknown	11916767	11916940	505	-	NA	Tstart=2067;Tend=2243;ID=RND-6_FAMILY-1364;shortTE=F
CM029546.1	RepeatMasker	DNA/CMC-EnSpm	11916936	11917057	406	-	NA	Tstart=3827;Tend=3951;ID=RND-6_FAMILY-9514;shortTE=F
CM029546.1	RepeatMasker	Unknown	11917747	11918189	1953	-	NA	Tstart=899;Tend=1347;ID=RND-6_FAMILY-2652;shortTE=F
CM029546.1	RepeatMasker	Unknown	11918675	11918799	587	-	NA	Tstart=957;Tend=1079;ID=RND-6_FAMILY-2344;shortTE=F
CM029546.1	RepeatMasker	Unknown	11919010	11919314	935	-	NA	Tstart=2825;Tend=2977;ID=RND-6_FAMILY-600;shortTE=F
CM029546.1	RepeatMasker	Unknown	11919040	11919349	926	+	NA	Tstart=3690;Tend=3871;ID=RND-1_FAMILY-512;shortTE=F
CM029546.1	RepeatMasker	Unknown	11920308	11920558	1157	-	NA	Tstart=492;Tend=741;ID=RND-6_FAMILY-7922;shortTE=F
CM029546.1	RepeatMasker	Unknown	11921155	11921421	1179	+	NA	Tstart=967;Tend=1234;ID=RND-4_FAMILY-1257;shortTE=F
CM029546.1	RepeatMasker	Unknown	11921424	11921632	1233	+	NA	Tstart=817;Tend=1036;ID=RND-4_FAMILY-12;shortTE=F
CM029546.1	RepeatMasker	LINE/L2	11922464	11922856	3064	-	NA	Tstart=1407;Tend=1802;ID=RND-6_FAMILY-22;shortTE=F
CM029546.1	RepeatMasker	Unknown	11922950	11923093	434	+	NA	Tstart=852;Tend=1004;ID=RND-5_FAMILY-3021;shortTE=F
CM029546.1	RepeatMasker	Unknown	11923971	11924096	479	+	NA	Tstart=899;Tend=1032;ID=RND-6_FAMILY-2652;shortTE=F
CM029546.1	RepeatMasker	LINE/I-Jockey	11924317	11924438	495	+	NA	Tstart=2920;Tend=3034;ID=RND-5_FAMILY-1393;shortTE=F
CM029546.1	RepeatMasker	Unknown	11926562	11926727	752	+	NA	Tstart=1040;Tend=1203;ID=RND-6_FAMILY-118;shortTE=F
CM029546.1	RepeatMasker	Unknown	11928737	11928977	1085	+	NA	Tstart=2424;Tend=2669;ID=RND-6_FAMILY-3739;shortTE=F
CM029546.1	RepeatMasker	Unknown	11928767	11928976	1512	-	NA	Tstart=906;Tend=1118;ID=RND-6_FAMILY-425;shortTE=F
CM029546.1	RepeatMasker	Unknown	11930984	11931458	3875	-	NA	Tstart=883;Tend=1361;ID=RND-1_FAMILY-204;shortTE=F
CM029546.1	RepeatMasker	Unknown	11931923	11932642	2888	-	NA	Tstart=760;Tend=2345;ID=RND-1_FAMILY-58;shortTE=F;TEgroup=ctg_1|RND-1_FAMILY-58|1
CM029546.1	RepeatMasker	Unknown	11933265	11933490	950	-	NA	Tstart=941;Tend=1161;ID=RND-5_FAMILY-866;shortTE=F
CM029546.1	RepeatMasker	SINE	11933296	11933490	1451	-	NA	Tstart=860;Tend=1054;ID=RND-6_FAMILY-1645;shortTE=F
CM029546.1	RepeatMasker	DNA/hAT-Tip100	11941035	11941182	419	+	NA	Tstart=1716;Tend=1848;ID=RND-6_FAMILY-1651;shortTE=F
CM029546.1	RepeatMasker	DNA/hAT-Charlie	11941952	11942164	1429	+	NA	Tstart=956;Tend=1172;ID=RND-6_FAMILY-6777;shortTE=F
CM029546.1	RepeatMasker	Unknown	11943915	11944092	812	-	NA	Tstart=1392;Tend=1568;ID=RND-6_FAMILY-6;shortTE=F
CM029546.1	RepeatMasker	Unknown	11943935	11944156	1607	+	NA	Tstart=922;Tend=1143;ID=RND-6_FAMILY-5246;shortTE=F
CM029546.1	RepeatMasker	Unknown	11949039	11949308	1261	+	NA	Tstart=920;Tend=1141;ID=RND-6_FAMILY-5246;shortTE=F
CM029546.1	RepeatMasker	Unknown	11949074	11949327	1091	-	NA	Tstart=917;Tend=1172;ID=RND-1_FAMILY-232;shortTE=F
CM029546.1	RepeatMasker	DNA/hAT-Charlie	11949963	11950184	1492	+	NA	Tstart=956;Tend=1173;ID=RND-6_FAMILY-6777;shortTE=F
CM029546.1	RepeatMasker	Unknown	11950689	11950806	452	+	NA	Tstart=970;Tend=1085;ID=RND-6_FAMILY-5056;shortTE=F
CM029546.1	RepeatMasker	Unknown	11954801	11954952	1383	+	NA	Tstart=764;Tend=915;ID=RND-5_FAMILY-2620;shortTE=F
CM029546.1	RepeatMasker	Unknown	11955902	11956676	6389	-	NA	Tstart=922;Tend=1699;ID=RND-1_FAMILY-121;shortTE=F
CM029546.1	RepeatMasker	Unknown	11957612	11958266	4920	-	NA	Tstart=901;Tend=1618;ID=RND-6_FAMILY-535;shortTE=F
CM029546.1	RepeatMasker	DNA/Crypton-I	11959427	11960118	4583	+	NA	Tstart=840;Tend=1534;ID=RND-5_FAMILY-366;shortTE=F
CM029546.1	RepeatMasker	Unknown	11960383	11960686	1283	-	NA	Tstart=517;Tend=810;ID=RND-5_FAMILY-3309;shortTE=F
CM029546.1	RepeatMasker	Unknown	11961398	11962279	4259	-	NA	Tstart=2715;Tend=3425;ID=RND-1_FAMILY-215;shortTE=F
CM029546.1	RepeatMasker	Unknown	11962881	11963662	1877	-	NA	Tstart=869;Tend=2719;ID=RND-1_FAMILY-215;shortTE=F;TEgroup=ctg_1|RND-1_FAMILY-215|2
CM029546.1	RepeatMasker	Unknown	11963791	11963893	782	-	NA	Tstart=2821;Tend=2911;ID=RND-6_FAMILY-4261;shortTE=F
CM029546.1	RepeatMasker	Unknown	11966658	11966901	845	-	NA	Tstart=2204;Tend=2408;ID=RND-6_FAMILY-2528;shortTE=F
CM029546.1	RepeatMasker	Unknown	11966922	11967066	909	-	NA	Tstart=478;Tend=621;ID=RND-5_FAMILY-757;shortTE=F
CM029546.1	RepeatMasker	Unknown	11967360	11968351	6155	+	NA	Tstart=987;Tend=1943;ID=RND-1_FAMILY-742;shortTE=F
CM029546.1	RepeatMasker	Unknown	11969039	11969282	1019	-	NA	Tstart=2135;Tend=2380;ID=RND-1_FAMILY-446;shortTE=F
CM029546.1	RepeatMasker	DNA/hAT-Charlie	11969068	11969283	1451	+	NA	Tstart=958;Tend=1173;ID=RND-6_FAMILY-6777;shortTE=F
CM029546.1	RepeatMasker	Unknown	11970196	11970436	1566	-	NA	Tstart=2593;Tend=2826;ID=RND-5_FAMILY-1083;shortTE=F
CM029546.1	RepeatMasker	Unknown	11971657	11971778	638	+	NA	Tstart=2819;Tend=2911;ID=RND-6_FAMILY-4261;shortTE=F
CM029546.1	RepeatMasker	Unknown	11971688	11971790	509	-	NA	Tstart=4001;Tend=4103;ID=RND-1_FAMILY-427;shortTE=F
CM029546.1	RepeatMasker	LINE/RTE-RTE	11981660	11981922	1339	-	NA	Tstart=1566;Tend=1817;ID=RND-6_FAMILY-2555;shortTE=F
CM029546.1	RepeatMasker	Unknown	11983572	11983683	640	+	NA	Tstart=1128;Tend=1238;ID=RND-1_FAMILY-149;shortTE=F
CM029546.1	RepeatMasker	LTR/ERV1	11984224	11984473	1447	-	NA	Tstart=1545;Tend=1789;ID=RND-6_FAMILY-1988;shortTE=F
CM029546.1	RepeatMasker	DNA/hAT-Charlie	11984256	11984475	1639	-	NA	Tstart=953;Tend=1172;ID=RND-6_FAMILY-6777;shortTE=F
CM029546.1	RepeatMasker	Unknown	11985279	11986629	8053	-	NA	Tstart=962;Tend=2333;ID=RND-5_FAMILY-1838;shortTE=F
CM029546.1	RepeatMasker	Unknown	11986611	11987259	4968	+	NA	Tstart=884;Tend=1567;ID=RND-5_FAMILY-1585;shortTE=F
CM029546.1	RepeatMasker	Unknown	11989377	11989636	1920	-	NA	Tstart=947;Tend=1222;ID=RND-1_FAMILY-223;shortTE=F
CM029546.1	RepeatMasker	Unknown	11989991	11990179	1164	+	NA	Tstart=483;Tend=670;ID=RND-6_FAMILY-7922;shortTE=F
CM029546.1	RepeatMasker	Unknown	11994384	11994509	665	-	NA	Tstart=1039;Tend=1166;ID=RND-6_FAMILY-41;shortTE=F
CM029546.1	RepeatMasker	Unknown	12000275	12000740	3048	+	NA	Tstart=5158;Tend=5637;ID=RND-1_FAMILY-108;shortTE=F
CM029546.1	RepeatMasker	Unknown	12001362	12001574	546	-	NA	Tstart=581;Tend=813;ID=RND-6_FAMILY-5246;shortTE=F
CM029546.1	RepeatMasker	Unknown	12005785	12005965	434	+	NA	Tstart=905;Tend=1070;ID=RND-6_FAMILY-5;shortTE=F
CM029546.1	RepeatMasker	Unknown	12008265	12008404	671	-	NA	Tstart=2811;Tend=2910;ID=RND-6_FAMILY-4261;shortTE=F
CM029546.1	RepeatMasker	Unknown	12009363	12009578	1630	-	NA	Tstart=906;Tend=1122;ID=RND-6_FAMILY-425;shortTE=F
CM029546.1	RepeatMasker	DNA/hAT-Charlie	12010941	12011159	1612	-	NA	Tstart=954;Tend=1172;ID=RND-6_FAMILY-6777;shortTE=F
CM029546.1	RepeatMasker	Unknown	12014178	12014432	1367	-	NA	Tstart=878;Tend=1139;ID=RND-6_FAMILY-5246;shortTE=F
CM029546.1	RepeatMasker	Unknown	12015140	12015326	895	-	NA	Tstart=1668;Tend=1855;ID=RND-6_FAMILY-4370;shortTE=F
CM029546.1	RepeatMasker	Unknown	12019643	12019745	499	-	NA	Tstart=882;Tend=975;ID=RND-6_FAMILY-1939;shortTE=F
CM029546.1	RepeatMasker	Unknown	12020903	12021099	494	+	NA	Tstart=900;Tend=1110;ID=RND-6_FAMILY-4706;shortTE=F
CM029546.1	RepeatMasker	LINE/L2	12021170	12021418	1208	-	NA	Tstart=639;Tend=889;ID=RND-1_FAMILY-360;shortTE=F
CM029546.1	RepeatMasker	Unknown	12022471	12022877	584	+	NA	Tstart=1061;Tend=1476;ID=RND-5_FAMILY-930;shortTE=F
CM029546.1	RepeatMasker	LINE/L2	12023304	12024163	6535	-	NA	Tstart=1586;Tend=2492;ID=RND-5_FAMILY-494;shortTE=F
CM029546.1	RepeatMasker	Unknown	12026068	12026533	3438	-	NA	Tstart=830;Tend=1271;ID=RND-1_FAMILY-234;shortTE=F
CM029546.1	RepeatMasker	Unknown	12027401	12028429	2531	-	NA	Tstart=3823;Tend=4780;ID=RND-1_FAMILY-599;shortTE=F
CM029546.1	RepeatMasker	Unknown	12028580	12029338	1710	+	NA	Tstart=775;Tend=1415;ID=RND-1_FAMILY-299;shortTE=F
CM029546.1	RepeatMasker	Unknown	12030122	12030229	429	-	NA	Tstart=4075;Tend=4172;ID=RND-6_FAMILY-6;shortTE=F
CM029546.1	RepeatMasker	Unknown	12030303	12030673	772	-	NA	Tstart=937;Tend=1761;ID=RND-1_FAMILY-675;shortTE=F;TEgroup=ctg_1|RND-1_FAMILY-675|3
CM029546.1	RepeatMasker	Unknown	12032533	12033055	1795	-	NA	Tstart=901;Tend=1379;ID=RND-6_FAMILY-1035;shortTE=F
CM029546.1	RepeatMasker	Unknown	12034119	12034848	5785	-	NA	Tstart=979;Tend=1731;ID=RND-6_FAMILY-7059;shortTE=F
CM029546.1	RepeatMasker	Unknown	12034928	12035421	3799	+	NA	Tstart=947;Tend=1435;ID=RND-1_FAMILY-343;shortTE=F
CM029546.1	RepeatMasker	Unknown	12035420	12035905	3892	+	NA	Tstart=884;Tend=1361;ID=RND-1_FAMILY-204;shortTE=F
CM029546.1	RepeatMasker	RC/Helitron	12036793	12037670	6110	-	NA	Tstart=1359;Tend=2741;ID=RND-4_FAMILY-19;shortTE=F
CM029546.1	RepeatMasker	Unknown	12039226	12039439	1581	+	NA	Tstart=951;Tend=1166;ID=RND-5_FAMILY-1487;shortTE=F
CM029546.1	RepeatMasker	Unknown	12046604	12046792	1518	-	NA	Tstart=1296;Tend=1483;ID=RND-1_FAMILY-121;shortTE=F
CM029546.1	RepeatMasker	Unknown	12052759	12053473	2323	+	NA	Tstart=467;Tend=1131;ID=RND-6_FAMILY-2100;shortTE=F
CM029546.1	RepeatMasker	Unknown	12053478	12053658	1383	-	NA	Tstart=907;Tend=1088;ID=RND-6_FAMILY-425;shortTE=F
CM029546.1	RepeatMasker	Unknown	12053659	12053759	1082	+	NA	Tstart=990;Tend=1237;ID=RND-1_FAMILY-232;shortTE=F
CM029546.1	RepeatMasker	LINE/RTE-X	12054647	12054912	891	+	NA	Tstart=973;Tend=1238;ID=RND-6_FAMILY-3094;shortTE=F
CM029546.1	RepeatMasker	Unknown	12056052	12056322	632	-	NA	Tstart=3381;Tend=3689;ID=RND-1_FAMILY-427;shortTE=F
CM029546.1	RepeatMasker	Unknown	12056129	12056403	1650	+	NA	Tstart=1545;Tend=1839;ID=RND-1_FAMILY-35;shortTE=F
CM029546.1	RepeatMasker	Unknown	12062505	12062700	679	-	NA	Tstart=1930;Tend=2140;ID=RND-1_FAMILY-723;shortTE=F
CM029546.1	RepeatMasker	DNA/TcMar-Tc1	12064119	12064876	2015	-	NA	Tstart=3;Tend=901;ID=MARINER-N1_RPR;shortTE=F;TEgroup=ctg_1|MARINER-N1_RPR|1
CM029546.1	RepeatMasker	Unknown	12067365	12067547	886	+	NA	Tstart=2009;Tend=2208;ID=RND-5_FAMILY-868;shortTE=F
CM029546.1	RepeatMasker	Unknown	12067781	12067912	445	+	NA	Tstart=928;Tend=1059;ID=RND-6_FAMILY-2344;shortTE=F
CM029546.1	RepeatMasker	Unknown	12068656	12068774	483	+	NA	Tstart=559;Tend=676;ID=RND-6_FAMILY-7543;shortTE=F
CM029546.1	RepeatMasker	Unknown	12070018	12070233	1167	-	NA	Tstart=492;Tend=705;ID=RND-6_FAMILY-7922;shortTE=F
CM029546.1	RepeatMasker	Unknown	12071988	12073431	4045	-	NA	Tstart=159;Tend=1707;ID=RND-6_FAMILY-2328;shortTE=F;TEgroup=ctg_1|RND-6_FAMILY-2328|1
CM029546.1	RepeatMasker	Unknown	12078467	12080653	19256	-	NA	Tstart=1579;Tend=3751;ID=RND-6_FAMILY-1661;shortTE=F
CM029546.1	RepeatMasker	Unknown	12080787	12086426	49509	-	NA	Tstart=274;Tend=5883;ID=RND-6_FAMILY-5;shortTE=F
CM029546.1	RepeatMasker	LINE/L2	12087865	12088044	811	+	NA	Tstart=1767;Tend=1935;ID=RND-6_FAMILY-2808;shortTE=F
CM029546.1	RepeatMasker	Unknown	12088198	12088989	5947	+	NA	Tstart=911;Tend=1720;ID=RND-6_FAMILY-535;shortTE=F
CM029546.1	RepeatMasker	LINE/L2	12089756	12089964	1137	-	NA	Tstart=2857;Tend=3054;ID=RND-6_FAMILY-11132;shortTE=F
CM029546.1	RepeatMasker	DNA/hAT-Tip100	12090921	12091098	680	-	NA	Tstart=1716;Tend=1886;ID=RND-6_FAMILY-1651;shortTE=F
CM029546.1	RepeatMasker	DNA/TcMar-Tc1	12091950	12092486	3765	-	NA	Tstart=1374;Tend=1922;ID=RND-5_FAMILY-578;shortTE=F
CM029546.1	RepeatMasker	DNA/TcMar-Tc1	12092840	12093212	2803	-	NA	Tstart=978;Tend=1356;ID=RND-5_FAMILY-578;shortTE=F
CM029546.1	RepeatMasker	Unknown	12093339	12093711	1000	-	NA	Tstart=999;Tend=1433;ID=RND-6_FAMILY-6551;shortTE=F
CM029546.1	RepeatMasker	Unknown	12095145	12095361	1277	+	NA	Tstart=937;Tend=1161;ID=RND-6_FAMILY-65;shortTE=F
CM029546.1	RepeatMasker	Unknown	12099618	12100828	1337	-	NA	Tstart=1013;Tend=2587;ID=RND-1_FAMILY-530;shortTE=F;TEgroup=ctg_1|RND-1_FAMILY-530|1
CM029546.1	RepeatMasker	Unknown	12100815	12101001	1461	-	NA	Tstart=2251;Tend=2441;ID=RND-6_FAMILY-1277;shortTE=F
CM029546.1	RepeatMasker	Unknown	12101002	12101103	685	+	NA	Tstart=2206;Tend=2307;ID=RND-5_FAMILY-441;shortTE=F
CM029546.1	RepeatMasker	Unknown	12101110	12101409	1713	+	NA	Tstart=870;Tend=1112;ID=RND-6_FAMILY-1939;shortTE=F
CM029546.1	RepeatMasker	Unknown	12101565	12101733	1287	-	NA	Tstart=811;Tend=957;ID=RND-5_FAMILY-988;shortTE=F
CM029546.1	RepeatMasker	Unknown	12104680	12104906	978	+	NA	Tstart=1618;Tend=1836;ID=RND-5_FAMILY-2079;shortTE=F
CM029546.1	RepeatMasker	Unknown	12105451	12105872	1721	+	NA	Tstart=515;Tend=956;ID=RND-1_FAMILY-776;shortTE=F
CM029546.1	RepeatMasker	Unknown	12106194	12106695	2336	-	NA	Tstart=740;Tend=1249;ID=RND-5_FAMILY-1084;shortTE=F
CM029546.1	RepeatMasker	DNA/TcMar-Tc1	12107200	12108006	883	+	NA	Tstart=1;Tend=795;ID=mariner-n1_rpr;shortTE=F
CM029546.1	RepeatMasker	Unknown	12108228	12108361	634	+	NA	Tstart=2074;Tend=2203;ID=RND-6_FAMILY-6331;shortTE=F
CM029546.1	RepeatMasker	DNA/TcMar-Tc1	12108467	12108702	1647	+	NA	Tstart=937;Tend=1155;ID=RND-6_FAMILY-12238;shortTE=F
CM029546.1	RepeatMasker	DNA/TcMar-Tc1	12108894	12109054	1276	+	NA	Tstart=1344;Tend=1508;ID=RND-6_FAMILY-12238;shortTE=F
CM029546.1	RepeatMasker	Unknown	12110787	12111291	3959	+	NA	Tstart=925;Tend=1430;ID=RND-6_FAMILY-1216;shortTE=F
CM029546.1	RepeatMasker	Unknown	12111447	12112223	5545	-	NA	Tstart=770;Tend=1556;ID=RND-1_FAMILY-42;shortTE=F
CM029546.1	RepeatMasker	Unknown	12114390	12115296	6294	+	NA	Tstart=935;Tend=1886;ID=RND-6_FAMILY-1216;shortTE=F
CM029546.1	RepeatMasker	LINE/L2	12117730	12119486	15687	+	NA	Tstart=3739;Tend=5492;ID=RND-5_FAMILY-995;shortTE=F
CM029546.1	RepeatMasker	Unknown	12121152	12121526	1772	+	NA	Tstart=1108;Tend=1461;ID=RND-1_FAMILY-125;shortTE=F
CM029546.1	RepeatMasker	Unknown	12121852	12122850	8146	-	NA	Tstart=728;Tend=1726;ID=RND-1_FAMILY-150;shortTE=F
CM029546.1	RepeatMasker	DNA/hAT-Charlie	12124675	12124892	1514	+	NA	Tstart=956;Tend=1174;ID=RND-6_FAMILY-6777;shortTE=F
CM029546.1	RepeatMasker	Unknown	12126814	12127441	2440	+	NA	Tstart=727;Tend=1710;ID=RND-5_FAMILY-1980;shortTE=F;TEgroup=ctg_1|RND-5_FAMILY-1980|1
CM029546.1	RepeatMasker	Unknown	12127464	12128175	5100	-	NA	Tstart=998;Tend=1660;ID=RND-6_FAMILY-6551;shortTE=F
CM029546.1	RepeatMasker	Unknown	12130666	12130792	554	-	NA	Tstart=970;Tend=1091;ID=RND-6_FAMILY-5056;shortTE=F
CM029546.1	RepeatMasker	Unknown	12138410	12138626	475	+	NA	Tstart=2213;Tend=2421;ID=RND-6_FAMILY-2528;shortTE=F
CM029546.1	RepeatMasker	LINE/CR1	12142678	12142795	726	-	NA	Tstart=2414;Tend=2533;ID=RND-6_FAMILY-9664;shortTE=F
CM029546.1	RepeatMasker	DNA/hAT-Tip100	12143729	12145066	10453	-	NA	Tstart=1286;Tend=2605;ID=RND-1_FAMILY-435;shortTE=F
CM029546.1	RepeatMasker	RC/Helitron	12145081	12145517	3456	+	NA	Tstart=1264;Tend=1689;ID=RND-4_FAMILY-36;shortTE=F
CM029546.1	RepeatMasker	Unknown	12148525	12148639	670	-	NA	Tstart=999;Tend=1113;ID=RND-1_FAMILY-273;shortTE=F
CM029546.1	RepeatMasker	Unknown	12154354	12154734	910	+	NA	Tstart=593;Tend=806;ID=RND-5_FAMILY-3309;shortTE=F;TEgroup=ctg_1|RND-5_FAMILY-3309|2
CM029546.1	RepeatMasker	Unknown	12155218	12155393	551	+	NA	Tstart=905;Tend=1124;ID=RND-6_FAMILY-4706;shortTE=F
CM029546.1	RepeatMasker	Unknown	12160137	12160252	684	+	NA	Tstart=2811;Tend=2926;ID=RND-6_FAMILY-4261;shortTE=F
CM029546.1	RepeatMasker	Unknown	12162698	12163527	6627	+	NA	Tstart=946;Tend=1761;ID=RND-4_FAMILY-218;shortTE=F
CM029546.1	RepeatMasker	Unknown	12173659	12173868	1651	-	NA	Tstart=951;Tend=1166;ID=RND-5_FAMILY-1487;shortTE=F
CM029546.1	RepeatMasker	Unknown	12175637	12175889	856	+	NA	Tstart=122;Tend=375;ID=RND-1_FAMILY-759;shortTE=F
CM029546.1	RepeatMasker	DNA/hAT-Charlie	12175689	12175903	1371	+	NA	Tstart=954;Tend=1170;ID=RND-6_FAMILY-6777;shortTE=F
CM029546.1	RepeatMasker	SINE	12175691	12175931	1340	+	NA	Tstart=838;Tend=1082;ID=RND-6_FAMILY-1645;shortTE=F
CM029546.1	RepeatMasker	Unknown	12185141	12185301	773	+	NA	Tstart=2818;Tend=2911;ID=RND-6_FAMILY-4261;shortTE=F
CM029546.1	RepeatMasker	Unknown	12188844	12189027	1026	+	NA	Tstart=948;Tend=1127;ID=RND-6_FAMILY-5056;shortTE=F
CM029546.1	RepeatMasker	Unknown	12189887	12190184	1369	+	NA	Tstart=4317;Tend=4573;ID=RND-6_FAMILY-4001;shortTE=F
CM029546.1	RepeatMasker	LTR/ERV1	12189964	12190176	1845	+	NA	Tstart=1090;Tend=1302;ID=RND-6_FAMILY-1988;shortTE=F
CM029546.1	RepeatMasker	Unknown	12196378	12196516	640	-	NA	Tstart=2859;Tend=3012;ID=RND-5_FAMILY-3489;shortTE=F
CM029546.1	RepeatMasker	Unknown	12196922	12197126	943	-	NA	Tstart=972;Tend=1180;ID=RND-6_FAMILY-2755;shortTE=F
CM029546.1	RepeatMasker	Unknown	12197964	12198196	1463	-	NA	Tstart=823;Tend=1196;ID=RND-4_FAMILY-12;shortTE=F
CM029546.1	RepeatMasker	Unknown	12198215	12198489	964	-	NA	Tstart=1076;Tend=1350;ID=RND-6_FAMILY-7320;shortTE=F
CM029546.1	RepeatMasker	Unknown	12199149	12199297	1178	-	NA	Tstart=1729;Tend=1879;ID=RND-5_FAMILY-2559;shortTE=F
CM029546.1	RepeatMasker	Unknown	12204147	12204283	641	+	NA	Tstart=1115;Tend=1262;ID=RND-1_FAMILY-266;shortTE=F
CM029546.1	RepeatMasker	Unknown	12204420	12204705	2458	+	NA	Tstart=752;Tend=1038;ID=RND-4_FAMILY-349;shortTE=F
CM029546.1	RepeatMasker	Unknown	12209003	12209119	686	+	NA	Tstart=2822;Tend=2911;ID=RND-6_FAMILY-4261;shortTE=F
CM029546.1	RepeatMasker	Unknown	12211684	12212728	2422	+	NA	Tstart=3824;Tend=4837;ID=RND-1_FAMILY-599;shortTE=F
CM029546.1	RepeatMasker	Unknown	12217089	12217200	483	-	NA	Tstart=5818;Tend=5925;ID=RND-1_FAMILY-678;shortTE=F
CM029546.1	RepeatMasker	RC/Helitron	12217446	12218234	6644	+	NA	Tstart=872;Tend=1653;ID=RND-4_FAMILY-36;shortTE=F
CM029546.1	RepeatMasker	Unknown	12218488	12219552	2245	-	NA	Tstart=2816;Tend=4177;ID=RND-1_FAMILY-50;shortTE=F;TEgroup=ctg_1|RND-1_FAMILY-50|5
CM029546.1	RepeatMasker	DNA/hAT-Tip100	12219562	12219874	736	-	NA	Tstart=1771;Tend=2093;ID=RND-1_FAMILY-435;shortTE=F
CM029546.1	RepeatMasker	Unknown	12219907	12220697	3819	-	NA	Tstart=963;Tend=1766;ID=RND-1_FAMILY-50;shortTE=F
CM029546.1	RepeatMasker	RC/Helitron	12220699	12221506	6360	+	NA	Tstart=1368;Tend=2187;ID=RND-4_FAMILY-19;shortTE=F
CM029546.1	RepeatMasker	Unknown	12221753	12221874	420	+	NA	Tstart=1255;Tend=1362;ID=RND-6_FAMILY-2170;shortTE=F
CM029546.1	RepeatMasker	Unknown	12222497	12222904	2440	+	NA	Tstart=863;Tend=1261;ID=RND-6_FAMILY-1297;shortTE=F
CM029546.1	RepeatMasker	Unknown	12223132	12224866	15343	-	NA	Tstart=556;Tend=2292;ID=RND-6_FAMILY-7543;shortTE=F
CM029546.1	RepeatMasker	Unknown	12227480	12227590	667	+	NA	Tstart=2820;Tend=2929;ID=RND-6_FAMILY-4261;shortTE=F
CM029546.1	RepeatMasker	Unknown	12229619	12229776	480	-	NA	Tstart=1725;Tend=1865;ID=RND-5_FAMILY-2559;shortTE=F
CM029546.1	RepeatMasker	RC/Helitron	12230273	12231045	5488	+	NA	Tstart=1380;Tend=2186;ID=RND-4_FAMILY-19;shortTE=F
CM029546.1	RepeatMasker	Unknown	12231777	12231912	801	-	NA	Tstart=2383;Tend=2509;ID=RND-1_FAMILY-427;shortTE=F
CM029546.1	RepeatMasker	Unknown	12232186	12233293	1012	+	NA	Tstart=674;Tend=1883;ID=RND-5_FAMILY-3157;shortTE=F;TEgroup=ctg_1|RND-5_FAMILY-3157|3
CM029546.1	RepeatMasker	Unknown	12233502	12233946	787	+	NA	Tstart=1943;Tend=2395;ID=RND-5_FAMILY-3157;shortTE=F
CM029546.1	RepeatMasker	Unknown	12233997	12234110	621	-	NA	Tstart=701;Tend=815;ID=RND-5_FAMILY-114;shortTE=F
CM029546.1	RepeatMasker	Unknown	12236274	12236472	696	-	NA	Tstart=1033;Tend=1228;ID=RND-1_FAMILY-198;shortTE=F
CM029546.1	RepeatMasker	Unknown	12241750	12241979	1214	+	NA	Tstart=4;Tend=201;ID=RND-6_FAMILY-1151;shortTE=F
CM029546.1	RepeatMasker	Unknown	12242132	12245260	23102	+	NA	Tstart=231;Tend=3161;ID=RND-6_FAMILY-1151;shortTE=F
CM029546.1	RepeatMasker	Unknown	12245710	12246385	5954	+	NA	Tstart=2275;Tend=2951;ID=RND-1_FAMILY-474;shortTE=F
CM029546.1	RepeatMasker	LINE/L2	12246395	12246555	705	-	NA	Tstart=610;Tend=758;ID=RND-6_FAMILY-286;shortTE=F
CM029546.1	RepeatMasker	LINE/L2	12247293	12247489	1333	+	NA	Tstart=690;Tend=887;ID=RND-5_FAMILY-363;shortTE=F
CM029546.1	RepeatMasker	Unknown	12248142	12248420	955	-	NA	Tstart=1846;Tend=2120;ID=RND-1_FAMILY-723;shortTE=F
CM029546.1	RepeatMasker	Unknown	12252566	12252796	1066	-	NA	Tstart=1302;Tend=1508;ID=RND-6_FAMILY-2174;shortTE=F
CM029546.1	RepeatMasker	LTR/Gypsy	12252807	12253310	3336	+	NA	Tstart=26;Tend=507;ID=RND-6_FAMILY-4333;shortTE=F
CM029546.1	RepeatMasker	Unknown	12253311	12253412	752	-	NA	Tstart=1074;Tend=1175;ID=RND-6_FAMILY-5258;shortTE=F
CM029546.1	RepeatMasker	Unknown	12254732	12254972	798	+	NA	Tstart=132;Tend=376;ID=RND-6_FAMILY-1517;shortTE=F
CM029546.1	RepeatMasker	SINE	12254760	12254986	1491	+	NA	Tstart=841;Tend=1069;ID=RND-6_FAMILY-1645;shortTE=F
CM029546.1	RepeatMasker	Unknown	12256594	12256844	812	+	NA	Tstart=986;Tend=1219;ID=RND-1_FAMILY-16;shortTE=F
CM029546.1	RepeatMasker	Unknown	12256626	12256867	1706	-	NA	Tstart=956;Tend=1174;ID=RND-1_FAMILY-232;shortTE=F
CM029546.1	RepeatMasker	Unknown	12257340	12257498	825	+	NA	Tstart=920;Tend=1085;ID=RND-1_FAMILY-137;shortTE=F
CM029546.1	RepeatMasker	Unknown	12258094	12258336	977	-	NA	Tstart=1699;Tend=1940;ID=RND-5_FAMILY-153;shortTE=F
CM029546.1	RepeatMasker	DNA/hAT-Charlie	12258123	12258336	1520	+	NA	Tstart=958;Tend=1172;ID=RND-6_FAMILY-6777;shortTE=F
CM029546.1	RepeatMasker	Unknown	12261365	12261491	640	+	NA	Tstart=940;Tend=1079;ID=RND-5_FAMILY-1117;shortTE=F
CM029546.1	RepeatMasker	Unknown	12266437	12266584	1113	+	NA	Tstart=960;Tend=1107;ID=RND-6_FAMILY-35;shortTE=F
CM029546.1	RepeatMasker	Unknown	12268247	12268645	3041	-	NA	Tstart=860;Tend=1260;ID=RND-6_FAMILY-43;shortTE=F
CM029546.1	RepeatMasker	Unknown	12272490	12272679	455	-	NA	Tstart=813;Tend=1008;ID=RND-1_FAMILY-35;shortTE=F
CM029546.1	RepeatMasker	Unknown	12274009	12274152	999	+	NA	Tstart=1026;Tend=1172;ID=RND-6_FAMILY-3469;shortTE=F
CM029546.1	RepeatMasker	SINE	12274512	12274750	1279	-	NA	Tstart=843;Tend=1082;ID=RND-6_FAMILY-1645;shortTE=F
CM029546.1	RepeatMasker	DNA/hAT-Charlie	12274540	12274750	1396	+	NA	Tstart=956;Tend=1167;ID=RND-6_FAMILY-6777;shortTE=F
CM029546.1	RepeatMasker	Unknown	12275487	12275655	642	-	NA	Tstart=909;Tend=1068;ID=RND-1_FAMILY-801;shortTE=F
CM029546.1	RepeatMasker	Unknown	12275663	12277080	10298	+	NA	Tstart=490;Tend=1966;ID=RND-6_FAMILY-3354;shortTE=F
CM029546.1	RepeatMasker	Unknown	12278197	12278309	617	+	NA	Tstart=2819;Tend=2911;ID=RND-6_FAMILY-4261;shortTE=F
CM029546.1	RepeatMasker	LTR/Pao	12279689	12280265	3829	-	NA	Tstart=1029;Tend=1665;ID=RND-4_FAMILY-53;shortTE=F
CM029546.1	RepeatMasker	Unknown	12280481	12280616	938	-	NA	Tstart=916;Tend=1082;ID=RND-1_FAMILY-137;shortTE=F
CM029546.1	RepeatMasker	Unknown	12281768	12281938	891	+	NA	Tstart=595;Tend=763;ID=RND-1_FAMILY-179;shortTE=F
CM029546.1	RepeatMasker	Unknown	12282204	12282357	889	+	NA	Tstart=503;Tend=651;ID=RND-6_FAMILY-4091;shortTE=F
CM029546.1	RepeatMasker	Unknown	12282617	12282841	879	-	NA	Tstart=930;Tend=1155;ID=RND-1_FAMILY-293;shortTE=F
CM029546.1	RepeatMasker	Unknown	12282642	12282856	1437	+	NA	Tstart=957;Tend=1171;ID=RND-1_FAMILY-232;shortTE=F
CM029546.1	RepeatMasker	RC/Helitron	12283649	12284418	5868	+	NA	Tstart=1360;Tend=2189;ID=RND-4_FAMILY-19;shortTE=F
CM029546.1	RepeatMasker	Unknown	12286221	12286472	2141	-	NA	Tstart=919;Tend=1168;ID=RND-6_FAMILY-3469;shortTE=F
CM029546.1	RepeatMasker	LINE/L2	12287479	12287677	771	+	NA	Tstart=4883;Tend=5021;ID=RND-5_FAMILY-714;shortTE=F
CM029546.1	RepeatMasker	LTR/Gypsy	12287746	12288032	1914	-	NA	Tstart=706;Tend=981;ID=RND-6_FAMILY-8952;shortTE=F
CM029546.1	RepeatMasker	Unknown	12288040	12288146	495	+	NA	Tstart=3128;Tend=3235;ID=RND-6_FAMILY-71;shortTE=F
CM029546.1	RepeatMasker	SINE	12290095	12290313	1506	-	NA	Tstart=836;Tend=1055;ID=RND-6_FAMILY-1645;shortTE=F
CM029546.1	RepeatMasker	LINE/L2	12291761	12291939	1323	+	NA	Tstart=793;Tend=971;ID=RND-5_FAMILY-330;shortTE=F
CM029546.1	RepeatMasker	Unknown	12291940	12292104	524	+	NA	Tstart=1004;Tend=1179;ID=RND-6_FAMILY-2755;shortTE=F
CM029546.1	RepeatMasker	Unknown	12292309	12293090	5421	+	NA	Tstart=904;Tend=1758;ID=RND-6_FAMILY-535;shortTE=F
CM029546.1	RepeatMasker	Unknown	12294509	12294786	693	-	NA	Tstart=1101;Tend=1376;ID=RND-6_FAMILY-2653;shortTE=F
CM029546.1	RepeatMasker	DNA/hAT-Charlie	12294558	12294790	1567	+	NA	Tstart=941;Tend=1173;ID=RND-6_FAMILY-6777;shortTE=F
CM029546.1	RepeatMasker	DNA/Academ-1	12298949	12299080	516	-	NA	Tstart=1890;Tend=2012;ID=RND-5_FAMILY-346;shortTE=F
CM029546.1	RepeatMasker	Unknown	12299092	12299390	1891	+	NA	Tstart=804;Tend=1100;ID=RND-1_FAMILY-537;shortTE=F
CM029546.1	RepeatMasker	Unknown	12299579	12299992	3222	+	NA	Tstart=934;Tend=1379;ID=RND-3_FAMILY-549;shortTE=F
CM029546.1	RepeatMasker	Unknown	12304894	12305151	1568	-	NA	Tstart=916;Tend=1172;ID=RND-6_FAMILY-5246;shortTE=F
CM029546.1	RepeatMasker	LINE/L2	12305410	12305690	1814	+	NA	Tstart=4797;Tend=5090;ID=RND-1_FAMILY-157;shortTE=F
CM029546.1	RepeatMasker	Unknown	12308018	12308121	696	-	NA	Tstart=2821;Tend=2911;ID=RND-6_FAMILY-4261;shortTE=F
CM029546.1	RepeatMasker	Unknown	12310957	12311166	1262	-	NA	Tstart=952;Tend=1161;ID=RND-1_FAMILY-232;shortTE=F
CM029546.1	RepeatMasker	LINE/RTE-X	12311848	12311986	621	+	NA	Tstart=2094;Tend=2236;ID=RND-5_FAMILY-1062;shortTE=F
CM029546.1	RepeatMasker	Unknown	12311895	12312007	680	-	NA	Tstart=2820;Tend=2913;ID=RND-6_FAMILY-4261;shortTE=F
CM029546.1	RepeatMasker	Unknown	12313984	12314170	1138	-	NA	Tstart=817;Tend=1016;ID=RND-4_FAMILY-12;shortTE=F
CM029546.1	RepeatMasker	LINE/RTE-X	12315351	12315482	575	-	NA	Tstart=2008;Tend=2144;ID=RND-5_FAMILY-1062;shortTE=F
CM029546.1	RepeatMasker	Unknown	12318044	12318270	1148	-	NA	Tstart=2599;Tend=2826;ID=RND-5_FAMILY-1083;shortTE=F
CM029546.1	RepeatMasker	Unknown	12319097	12319225	728	-	NA	Tstart=1039;Tend=1172;ID=RND-6_FAMILY-41;shortTE=F
CM029546.1	RepeatMasker	Unknown	12319104	12319319	520	+	NA	Tstart=1237;Tend=1508;ID=RND-1_FAMILY-804;shortTE=F
CM029546.1	RepeatMasker	LINE/L2	12319895	12320284	2565	-	NA	Tstart=772;Tend=1188;ID=RND-6_FAMILY-835;shortTE=F
CM029546.1	RepeatMasker	Unknown	12321121	12321691	1663	-	NA	Tstart=750;Tend=1219;ID=RND-6_FAMILY-7823;shortTE=F;TEgroup=ctg_1|RND-6_FAMILY-7823|1
CM029546.1	RepeatMasker	DNA	12321974	12322217	1248	-	NA	Tstart=756;Tend=1002;ID=RND-6_FAMILY-1340;shortTE=F
CM029546.1	RepeatMasker	LTR/ERV1	12322004	12322476	2458	-	NA	Tstart=846;Tend=1307;ID=RND-6_FAMILY-1988;shortTE=F
CM029546.1	RepeatMasker	Unknown	12322260	12322504	1436	+	NA	Tstart=817;Tend=1061;ID=RND-4_FAMILY-12;shortTE=F
CM029546.1	RepeatMasker	DNA/hAT	12324577	12325069	3461	+	NA	Tstart=448;Tend=927;ID=RND-5_FAMILY-2448;shortTE=F
CM029546.1	RepeatMasker	Unknown	12326095	12326366	1184	+	NA	Tstart=817;Tend=1128;ID=RND-4_FAMILY-12;shortTE=F
CM029546.1	RepeatMasker	Unknown	12327740	12327881	747	-	NA	Tstart=2650;Tend=2911;ID=RND-6_FAMILY-4261;shortTE=F
CM029546.1	RepeatMasker	Unknown	12331054	12331283	883	+	NA	Tstart=1127;Tend=1380;ID=RND-1_FAMILY-35;shortTE=F
CM029546.1	RepeatMasker	Unknown	12331284	12332956	8584	+	NA	Tstart=104;Tend=2200;ID=RND-5_FAMILY-738;shortTE=F;TEgroup=ctg_1|RND-5_FAMILY-738|6
CM029546.1	RepeatMasker	Unknown	12332972	12333077	531	-	NA	Tstart=1258;Tend=1380;ID=RND-1_FAMILY-35;shortTE=F
CM029546.1	RepeatMasker	LTR/Pao	12333147	12333493	1128	-	NA	Tstart=903;Tend=1298;ID=RND-4_FAMILY-53;shortTE=F
CM029546.1	RepeatMasker	Unknown	12335387	12335587	1300	-	NA	Tstart=914;Tend=1118;ID=RND-6_FAMILY-425;shortTE=F
CM029546.1	RepeatMasker	Unknown	12336802	12337257	3156	+	NA	Tstart=797;Tend=1250;ID=RND-1_FAMILY-381;shortTE=F
CM029546.1	RepeatMasker	DNA/hAT-Tip100	12337335	12338609	8737	+	NA	Tstart=1244;Tend=2507;ID=RND-1_FAMILY-435;shortTE=F
CM029546.1	RepeatMasker	LINE/Penelope	12338599	12338717	664	-	NA	Tstart=3230;Tend=3347;ID=RND-6_FAMILY-3148;shortTE=F
CM029546.1	RepeatMasker	Unknown	12339236	12339552	2000	+	NA	Tstart=2467;Tend=2771;ID=RND-1_FAMILY-381;shortTE=F
CM029546.1	RepeatMasker	Unknown	12339666	12339769	599	+	NA	Tstart=2819;Tend=2911;ID=RND-6_FAMILY-4261;shortTE=F
CM029546.1	RepeatMasker	Unknown	12340822	12340942	745	+	NA	Tstart=2810;Tend=2926;ID=RND-6_FAMILY-4261;shortTE=F
CM029546.1	RepeatMasker	LINE/Penelope	12342782	12342934	629	-	NA	Tstart=3218;Tend=3384;ID=RND-6_FAMILY-3148;shortTE=F
CM029546.1	RepeatMasker	Unknown	12343005	12343236	768	-	NA	Tstart=2193;Tend=2433;ID=RND-6_FAMILY-2528;shortTE=F
CM029546.1	RepeatMasker	LINE/RTE-BovB	12344278	12344813	1058	-	NA	Tstart=87;Tend=940;ID=RTE-11_PPO;shortTE=F
CM029546.1	RepeatMasker	Unknown	12344994	12345114	443	-	NA	Tstart=957;Tend=1082;ID=RND-6_FAMILY-2344;shortTE=F
CM029546.1	RepeatMasker	Unknown	12345508	12345748	1272	-	NA	Tstart=2590;Tend=2826;ID=RND-5_FAMILY-1083;shortTE=F;TEgroup=ctg_1|RND-5_FAMILY-1083|2
CM029546.1	RepeatMasker	Unknown	12345779	12345880	650	+	NA	Tstart=953;Tend=1054;ID=RND-6_FAMILY-35;shortTE=F
CM029546.1	RepeatMasker	Unknown	12347736	12347857	669	-	NA	Tstart=4350;Tend=4491;ID=RND-6_FAMILY-1277;shortTE=F
CM029546.1	RepeatMasker	DNA/TcMar-Tc1	12349589	12352448	465	-	NA	Tstart=539;Tend=3498;ID=RND-5_FAMILY-1070;shortTE=T;TEgroup=ctg_1|RND-5_FAMILY-1070|1
CM029546.1	RepeatMasker	Unknown	12359341	12360186	6762	-	NA	Tstart=929;Tend=1752;ID=RND-1_FAMILY-739;shortTE=F
CM029546.1	RepeatMasker	Unknown	12361915	12362110	942	+	NA	Tstart=1806;Tend=2029;ID=RND-5_FAMILY-2829;shortTE=F
CM029546.1	RepeatMasker	Unknown	12363380	12363742	2540	+	NA	Tstart=886;Tend=1260;ID=RND-5_FAMILY-422;shortTE=F
CM029546.1	RepeatMasker	Unknown	12364083	12364664	4405	+	NA	Tstart=1255;Tend=1838;ID=RND-5_FAMILY-422;shortTE=F
CM029546.1	RepeatMasker	Unknown	12366085	12366355	579	-	NA	Tstart=4188;Tend=4485;ID=RND-6_FAMILY-1277;shortTE=F
CM029546.1	RepeatMasker	LINE/L2	12367056	12367182	1032	-	NA	Tstart=923;Tend=1049;ID=RND-6_FAMILY-5533;shortTE=F
CM029546.1	RepeatMasker	Unknown	12367199	12368807	12618	+	NA	Tstart=1278;Tend=2893;ID=RND-1_FAMILY-284;shortTE=F
CM029546.1	RepeatMasker	Unknown	12369055	12369308	1402	-	NA	Tstart=2518;Tend=2790;ID=RND-1_FAMILY-636;shortTE=F
CM029546.1	RepeatMasker	Unknown	12369314	12369664	1761	-	NA	Tstart=2258;Tend=2609;ID=RND-1_FAMILY-42;shortTE=F
CM029546.1	RepeatMasker	Unknown	12369644	12369800	716	-	NA	Tstart=1039;Tend=1187;ID=RND-6_FAMILY-41;shortTE=F
CM029546.1	RepeatMasker	Unknown	12369676	12369893	502	+	NA	Tstart=1237;Tend=1507;ID=RND-1_FAMILY-804;shortTE=F
CM029546.1	RepeatMasker	Unknown	12369889	12370648	4128	-	NA	Tstart=1522;Tend=2256;ID=RND-1_FAMILY-42;shortTE=F
CM029546.1	RepeatMasker	Unknown	12371584	12371741	573	-	NA	Tstart=2993;Tend=3154;ID=RND-1_FAMILY-632;shortTE=F
CM029546.1	RepeatMasker	Unknown	12372355	12372575	1900	-	NA	Tstart=1010;Tend=1230;ID=RND-6_FAMILY-2174;shortTE=F
CM029546.1	RepeatMasker	Unknown	12372766	12373007	977	+	NA	Tstart=1006;Tend=1242;ID=RND-6_FAMILY-118;shortTE=F
CM029546.1	RepeatMasker	LINE/L2	12375085	12378535	22522	+	NA	Tstart=38;Tend=3035;ID=RND-5_FAMILY-2442;shortTE=F
CM029546.1	RepeatMasker	Unknown	12378777	12379239	2732	-	NA	Tstart=947;Tend=1488;ID=RND-6_FAMILY-237;shortTE=F
CM029546.1	RepeatMasker	SINE/tRNA-V	12380404	12380573	615	-	NA	Tstart=1898;Tend=2071;ID=RND-6_FAMILY-1618;shortTE=F
CM029546.1	RepeatMasker	Unknown	12382098	12382208	587	+	NA	Tstart=2809;Tend=2910;ID=RND-6_FAMILY-4261;shortTE=F
CM029546.1	RepeatMasker	Unknown	12382114	12382240	416	-	NA	Tstart=2356;Tend=2470;ID=RND-6_FAMILY-9584;shortTE=F
CM029546.1	RepeatMasker	Unknown	12385180	12387517	9522	+	NA	Tstart=143;Tend=2332;ID=RND-1_FAMILY-5;shortTE=F
CM029546.1	RepeatMasker	Unknown	12388143	12388947	7034	+	NA	Tstart=2325;Tend=3130;ID=RND-1_FAMILY-5;shortTE=F
CM029546.1	RepeatMasker	Unknown	12389048	12391379	15785	-	NA	Tstart=1;Tend=2214;ID=RND-1_FAMILY-293;shortTE=F
CM029546.1	RepeatMasker	Unknown	12391599	12391872	1215	+	NA	Tstart=923;Tend=1202;ID=RND-1_FAMILY-102;shortTE=F
CM029546.1	RepeatMasker	Unknown	12395819	12396060	509	+	NA	Tstart=979;Tend=1203;ID=RND-6_FAMILY-118;shortTE=F;TEgroup=ctg_1|RND-6_FAMILY-118|2
CM029546.1	RepeatMasker	Unknown	12398370	12398579	1488	+	NA	Tstart=1663;Tend=1872;ID=RND-4_FAMILY-875;shortTE=F
CM029546.1	RepeatMasker	Unknown	12400373	12400488	605	+	NA	Tstart=1594;Tend=1721;ID=RND-5_FAMILY-2052;shortTE=F
CM029546.1	RepeatMasker	Unknown	12403558	12403756	1468	-	NA	Tstart=902;Tend=1101;ID=RND-6_FAMILY-4614;shortTE=F
CM029546.1	RepeatMasker	Unknown	12405105	12405495	1155	-	NA	Tstart=817;Tend=1010;ID=RND-4_FAMILY-12;shortTE=F
CM029546.1	RepeatMasker	Unknown	12407005	12407171	873	+	NA	Tstart=969;Tend=1128;ID=RND-6_FAMILY-5056;shortTE=F
CM029546.1	RepeatMasker	Unknown	12408635	12408980	1969	-	NA	Tstart=591;Tend=916;ID=RND-1_FAMILY-179;shortTE=F
CM029546.1	RepeatMasker	Unknown	12411268	12412568	3198	+	NA	Tstart=1303;Tend=2207;ID=RND-5_FAMILY-738;shortTE=F;TEgroup=ctg_1|RND-5_FAMILY-738|7
CM029546.1	RepeatMasker	DNA/Crypton-I	12420382	12420637	1928	+	NA	Tstart=1273;Tend=1534;ID=RND-5_FAMILY-366;shortTE=F
CM029546.1	RepeatMasker	Unknown	12421414	12421561	502	-	NA	Tstart=904;Tend=1044;ID=RND-5_FAMILY-481;shortTE=F
CM029546.1	RepeatMasker	Unknown	12422935	12423101	530	-	NA	Tstart=1069;Tend=1243;ID=RND-1_FAMILY-210;shortTE=F
CM029546.1	RepeatMasker	Unknown	12423229	12423502	1483	+	NA	Tstart=760;Tend=1008;ID=RND-1_FAMILY-585;shortTE=F
CM029546.1	RepeatMasker	LTR/ERV1	12423255	12423472	1665	-	NA	Tstart=1090;Tend=1307;ID=RND-6_FAMILY-1988;shortTE=F
CM029546.1	RepeatMasker	Unknown	12424146	12424294	618	-	NA	Tstart=889;Tend=1036;ID=RND-6_FAMILY-1439;shortTE=F
CM029546.1	RepeatMasker	Unknown	12424535	12424727	464	-	NA	Tstart=896;Tend=1145;ID=RND-1_FAMILY-801;shortTE=F
CM029546.1	RepeatMasker	DNA/hAT-Charlie	12426095	12426314	1704	+	NA	Tstart=954;Tend=1173;ID=RND-6_FAMILY-6777;shortTE=F
CM029546.1	RepeatMasker	RC/Helitron	12428100	12428629	3418	+	NA	Tstart=1177;Tend=1713;ID=RND-5_FAMILY-1089;shortTE=F
CM029546.1	RepeatMasker	Unknown	12428980	12429124	479	+	NA	Tstart=1143;Tend=1293;ID=RND-1_FAMILY-178;shortTE=F
CM029546.1	RepeatMasker	Unknown	12429944	12430166	1471	+	NA	Tstart=920;Tend=1143;ID=RND-6_FAMILY-5246;shortTE=F
CM029546.1	RepeatMasker	Unknown	12431843	12431973	649	-	NA	Tstart=1538;Tend=1663;ID=RND-5_FAMILY-2871;shortTE=F
CM029546.1	RepeatMasker	Unknown	12433173	12433443	1006	-	NA	Tstart=948;Tend=1174;ID=RND-1_FAMILY-232;shortTE=F
CM029546.1	RepeatMasker	Unknown	12434124	12434357	819	-	NA	Tstart=334;Tend=563;ID=RND-1_FAMILY-180;shortTE=F
CM029546.1	RepeatMasker	Unknown	12440581	12443257	21553	-	NA	Tstart=847;Tend=3539;ID=RND-1_FAMILY-132;shortTE=F
CM029546.1	RepeatMasker	DNA/hAT-Charlie	12443887	12444088	1488	+	NA	Tstart=973;Tend=1173;ID=RND-6_FAMILY-6777;shortTE=F
CM029546.1	RepeatMasker	Unknown	12445316	12445565	1557	+	NA	Tstart=1020;Tend=1275;ID=RND-6_FAMILY-2174;shortTE=F
CM029546.1	RepeatMasker	DNA/Maverick	12445697	12445797	754	-	NA	Tstart=1297;Tend=1397;ID=RND-6_FAMILY-9028;shortTE=F
CM029546.1	RepeatMasker	Unknown	12447861	12448012	820	+	NA	Tstart=834;Tend=986;ID=RND-1_FAMILY-347;shortTE=F
CM029546.1	RepeatMasker	Unknown	12448907	12449125	1628	+	NA	Tstart=922;Tend=1140;ID=RND-6_FAMILY-5246;shortTE=F
CM029546.1	RepeatMasker	Unknown	12463448	12463570	541	-	NA	Tstart=1072;Tend=1233;ID=RND-1_FAMILY-198;shortTE=F
CM029546.1	RepeatMasker	SINE	12467805	12468023	1628	+	NA	Tstart=836;Tend=1055;ID=RND-6_FAMILY-1645;shortTE=F
CM029546.1	RepeatMasker	Unknown	12468287	12469273	7466	+	NA	Tstart=794;Tend=1793;ID=RND-5_FAMILY-4569;shortTE=F
CM029546.1	RepeatMasker	Unknown	12471826	12472109	2083	+	NA	Tstart=944;Tend=1225;ID=RND-1_FAMILY-198;shortTE=F
CM029546.1	RepeatMasker	Unknown	12476914	12477103	639	-	NA	Tstart=916;Tend=1144;ID=RND-6_FAMILY-1326;shortTE=F
CM029546.1	RepeatMasker	Unknown	12478327	12478489	725	+	NA	Tstart=1785;Tend=1940;ID=RND-5_FAMILY-1633;shortTE=F
CM029546.1	RepeatMasker	Unknown	12480785	12481002	1689	+	NA	Tstart=948;Tend=1166;ID=RND-5_FAMILY-1487;shortTE=F
CM029546.1	RepeatMasker	LTR/Copia	12481124	12481340	519	-	NA	Tstart=1446;Tend=1675;ID=RND-5_FAMILY-736;shortTE=T;TEgroup=ctg_1|RND-5_FAMILY-736|1
CM029546.1	RepeatMasker	Unknown	12481142	12481287	602	+	NA	Tstart=1827;Tend=1974;ID=RND-6_FAMILY-3929;shortTE=F
CM029546.1	RepeatMasker	DNA	12481479	12481734	1646	-	NA	Tstart=755;Tend=988;ID=RND-6_FAMILY-1340;shortTE=F
CM029546.1	RepeatMasker	Unknown	12481823	12481997	532	+	NA	Tstart=2332;Tend=2490;ID=RND-1_FAMILY-56;shortTE=F
CM029546.1	RepeatMasker	Unknown	12483740	12484066	1181	-	NA	Tstart=1136;Tend=1574;ID=RND-1_FAMILY-178;shortTE=F
CM029546.1	RepeatMasker	Unknown	12485188	12485409	1045	+	NA	Tstart=994;Tend=1213;ID=RND-1_FAMILY-290;shortTE=F
CM029546.1	RepeatMasker	Unknown	12489170	12490124	6827	-	NA	Tstart=931;Tend=1886;ID=RND-6_FAMILY-1216;shortTE=F
CM029546.1	RepeatMasker	Unknown	12492963	12493793	6972	+	NA	Tstart=938;Tend=1762;ID=RND-4_FAMILY-218;shortTE=F
CM029546.1	RepeatMasker	Unknown	12494600	12494899	1518	-	NA	Tstart=771;Tend=1044;ID=RND-1_FAMILY-675;shortTE=F
CM029546.1	RepeatMasker	LTR/ERV1	12495742	12495978	1129	-	NA	Tstart=846;Tend=1092;ID=RND-6_FAMILY-1988;shortTE=F
CM029546.1	RepeatMasker	Unknown	12495781	12495980	1302	+	NA	Tstart=926;Tend=1141;ID=RND-6_FAMILY-5246;shortTE=F
CM029546.1	RepeatMasker	LINE/Penelope	12497578	12497720	1192	+	NA	Tstart=781;Tend=923;ID=RND-6_FAMILY-5891;shortTE=F
CM029546.1	RepeatMasker	Unknown	12497613	12497877	923	+	NA	Tstart=866;Tend=1066;ID=RND-6_FAMILY-1939;shortTE=F
CM029546.1	RepeatMasker	LINE/RTE-BovB	12513608	12514083	3609	-	NA	Tstart=1360;Tend=1835;ID=RND-6_FAMILY-5861;shortTE=F
CM029546.1	RepeatMasker	LINE/I-Jockey	12514106	12514218	514	-	NA	Tstart=1261;Tend=1372;ID=RND-6_FAMILY-9435;shortTE=F
CM029546.1	RepeatMasker	Unknown	12514889	12515194	1316	+	NA	Tstart=1910;Tend=2181;ID=RND-5_FAMILY-347;shortTE=F
CM029546.1	RepeatMasker	Unknown	12515331	12515507	522	-	NA	Tstart=1095;Tend=1272;ID=RND-1_FAMILY-371;shortTE=F
CM029546.1	RepeatMasker	LINE/L2	12516371	12516488	579	-	NA	Tstart=1454;Tend=1559;ID=RND-6_FAMILY-5810;shortTE=F
CM029546.1	RepeatMasker	LINE/L2	12516491	12516833	649	-	NA	Tstart=2137;Tend=2493;ID=RND-6_FAMILY-631;shortTE=F
CM029546.1	RepeatMasker	DNA/hAT-Charlie	12518311	12518550	1340	+	NA	Tstart=931;Tend=1172;ID=RND-6_FAMILY-6777;shortTE=F
CM029546.1	RepeatMasker	Unknown	12518334	12518597	1230	-	NA	Tstart=1406;Tend=1675;ID=RND-6_FAMILY-1499;shortTE=F
CM029546.1	RepeatMasker	Unknown	12519643	12520084	3217	+	NA	Tstart=855;Tend=1718;ID=RND-6_FAMILY-43;shortTE=F
CM029546.1	RepeatMasker	Unknown	12520460	12520711	978	-	NA	Tstart=1161;Tend=1399;ID=RND-5_FAMILY-866;shortTE=F
CM029546.1	RepeatMasker	SINE	12520495	12520712	1592	-	NA	Tstart=838;Tend=1053;ID=RND-6_FAMILY-1645;shortTE=F
CM029546.1	RepeatMasker	DNA	12524839	12526690	4385	-	NA	Tstart=438;Tend=2504;ID=RND-6_FAMILY-2180;shortTE=F;TEgroup=ctg_1|RND-6_FAMILY-2180|1
CM029546.1	RepeatMasker	Unknown	12526688	12527083	3134	+	NA	Tstart=847;Tend=1251;ID=RND-1_FAMILY-325;shortTE=F
CM029546.1	RepeatMasker	Unknown	12527468	12528288	6576	+	NA	Tstart=925;Tend=1776;ID=RND-1_FAMILY-400;shortTE=F
CM029546.1	RepeatMasker	Unknown	12528588	12530857	17744	-	NA	Tstart=795;Tend=3075;ID=RND-1_FAMILY-42;shortTE=F
CM029546.1	RepeatMasker	Unknown	12531198	12531314	859	+	NA	Tstart=1127;Tend=1244;ID=RND-1_FAMILY-197;shortTE=F
CM029546.1	RepeatMasker	Unknown	12531316	12531427	710	-	NA	Tstart=3704;Tend=3829;ID=RND-6_FAMILY-77;shortTE=F
CM029546.1	RepeatMasker	Unknown	12531482	12531669	657	-	NA	Tstart=1348;Tend=1520;ID=RND-6_FAMILY-7922;shortTE=F
CM029546.1	RepeatMasker	Unknown	12533039	12533281	1249	-	NA	Tstart=792;Tend=1026;ID=RND-1_FAMILY-585;shortTE=F
CM029546.1	RepeatMasker	Unknown	12533066	12533306	1746	+	NA	Tstart=951;Tend=1169;ID=RND-5_FAMILY-1487;shortTE=F
CM029546.1	RepeatMasker	LINE/L2	12533285	12533492	558	-	NA	Tstart=703;Tend=879;ID=RND-1_FAMILY-360;shortTE=F
CM029546.1	RepeatMasker	Unknown	12534962	12536825	4582	+	NA	Tstart=1263;Tend=3112;ID=RND-6_FAMILY-6233;shortTE=F
CM029546.1	RepeatMasker	Unknown	12537109	12537797	461	+	NA	Tstart=3122;Tend=3780;ID=RND-5_FAMILY-1370;shortTE=F
CM029546.1	RepeatMasker	LINE/L2	12537960	12538253	2426	-	NA	Tstart=4793;Tend=5086;ID=RND-1_FAMILY-157;shortTE=F
CM029546.1	RepeatMasker	LINE/L2	12539119	12539419	491	-	NA	Tstart=1173;Tend=1480;ID=RND-6_FAMILY-2309;shortTE=F
CM029546.1	RepeatMasker	Unknown	12541051	12541424	2586	-	NA	Tstart=1942;Tend=2319;ID=RND-1_FAMILY-587;shortTE=F
CM029546.1	RepeatMasker	LINE/Dong-R4	12545024	12545325	1027	-	NA	Tstart=988;Tend=1284;ID=RND-6_FAMILY-1008;shortTE=F
CM029546.1	RepeatMasker	LINE/Dong-R4	12545697	12545849	653	-	NA	Tstart=4217;Tend=4365;ID=RND-6_FAMILY-2131;shortTE=F
CM029546.1	RepeatMasker	Unknown	12548106	12548265	797	-	NA	Tstart=941;Tend=1119;ID=RND-6_FAMILY-3366;shortTE=F
CM029546.1	RepeatMasker	Unknown	12548571	12548815	956	-	NA	Tstart=879;Tend=1120;ID=RND-6_FAMILY-1939;shortTE=F
CM029546.1	RepeatMasker	Unknown	12550351	12550837	2749	+	NA	Tstart=1027;Tend=1506;ID=RND-6_FAMILY-2174;shortTE=F
CM029546.1	RepeatMasker	Unknown	12551630	12551787	456	+	NA	Tstart=976;Tend=1143;ID=RND-6_FAMILY-2727;shortTE=F
CM029546.1	RepeatMasker	Unknown	12551788	12551966	1070	-	NA	Tstart=922;Tend=1105;ID=RND-1_FAMILY-151;shortTE=F
CM029546.1	RepeatMasker	Unknown	12553149	12553308	426	+	NA	Tstart=998;Tend=1164;ID=RND-6_FAMILY-118;shortTE=F
CM029546.1	RepeatMasker	Unknown	12555453	12555866	2339	-	NA	Tstart=1432;Tend=1851;ID=RND-6_FAMILY-2662;shortTE=F
CM029546.1	RepeatMasker	Unknown	12556127	12557776	13210	-	NA	Tstart=807;Tend=2463;ID=RND-1_FAMILY-342;shortTE=F
CM029546.1	RepeatMasker	Unknown	12557815	12557980	849	+	NA	Tstart=900;Tend=1126;ID=RND-6_FAMILY-4706;shortTE=F
CM029546.1	RepeatMasker	Unknown	12558096	12558362	1541	+	NA	Tstart=915;Tend=1191;ID=RND-6_FAMILY-2727;shortTE=F
CM029546.1	RepeatMasker	Unknown	12561155	12562077	7509	+	NA	Tstart=837;Tend=1778;ID=RND-1_FAMILY-642;shortTE=F
CM029546.1	RepeatMasker	Unknown	12562134	12563740	8756	+	NA	Tstart=940;Tend=2539;ID=RND-1_FAMILY-421;shortTE=F
CM029546.1	RepeatMasker	LINE/L2	12564729	12565287	2390	+	NA	Tstart=803;Tend=1413;ID=RND-6_FAMILY-879;shortTE=F
CM029546.1	RepeatMasker	Unknown	12566298	12568644	7981	-	NA	Tstart=2838;Tend=5388;ID=RND-6_FAMILY-5364;shortTE=F;TEgroup=ctg_1|RND-6_FAMILY-5364|1
CM029546.1	RepeatMasker	Unknown	12568850	12568996	682	+	NA	Tstart=979;Tend=1114;ID=RND-6_FAMILY-5354;shortTE=F
CM029546.1	RepeatMasker	Unknown	12570173	12570420	1339	-	NA	Tstart=1658;Tend=1894;ID=RND-1_FAMILY-61;shortTE=F
CM029546.1	RepeatMasker	Unknown	12570809	12571011	1141	-	NA	Tstart=492;Tend=693;ID=RND-6_FAMILY-7922;shortTE=F
CM029546.1	RepeatMasker	Unknown	12571149	12571436	933	-	NA	Tstart=817;Tend=1036;ID=RND-4_FAMILY-12;shortTE=F
CM029546.1	RepeatMasker	DNA/TcMar-Tc1	12572797	12572921	1053	+	NA	Tstart=986;Tend=1110;ID=RND-2_FAMILY-37;shortTE=F
CM029546.1	RepeatMasker	LINE/L2	12575254	12577554	17640	-	NA	Tstart=683;Tend=2908;ID=RND-6_FAMILY-3591;shortTE=F
CM029546.1	RepeatMasker	LINE/L2	12577557	12580283	4195	+	NA	Tstart=488;Tend=3158;ID=RND-6_FAMILY-2396;shortTE=F
CM029546.1	RepeatMasker	Unknown	12580289	12580892	3004	-	NA	Tstart=930;Tend=1781;ID=RND-5_FAMILY-2820;shortTE=F
CM029546.1	RepeatMasker	Unknown	12581208	12582476	9609	-	NA	Tstart=1566;Tend=2835;ID=RND-1_FAMILY-109;shortTE=F
CM029546.1	RepeatMasker	Unknown	12583453	12583590	666	-	NA	Tstart=1040;Tend=1165;ID=RND-6_FAMILY-41;shortTE=F
CM029546.1	RepeatMasker	Unknown	12585010	12585437	1756	+	NA	Tstart=887;Tend=1346;ID=RND-5_FAMILY-810;shortTE=F
CM029546.1	RepeatMasker	Unknown	12586143	12588142	13895	+	NA	Tstart=767;Tend=4700;ID=RND-6_FAMILY-1685;shortTE=F
CM029546.1	RepeatMasker	Unknown	12589677	12589916	993	+	NA	Tstart=892;Tend=1110;ID=RND-6_FAMILY-807;shortTE=F
CM029546.1	RepeatMasker	Unknown	12590895	12591403	1900	-	NA	Tstart=1337;Tend=1834;ID=RND-6_FAMILY-302;shortTE=F
CM029546.1	RepeatMasker	Unknown	12591478	12591709	1565	+	NA	Tstart=885;Tend=1122;ID=RND-6_FAMILY-425;shortTE=F
CM029546.1	RepeatMasker	Unknown	12591706	12592481	6452	+	NA	Tstart=996;Tend=1771;ID=RND-6_FAMILY-62;shortTE=F
CM029546.1	RepeatMasker	Unknown	12592496	12592792	1390	-	NA	Tstart=832;Tend=1126;ID=RND-5_FAMILY-221;shortTE=F
CM029546.1	RepeatMasker	LINE/RTE-BovB	12593324	12593936	3573	+	NA	Tstart=2620;Tend=3225;ID=RND-5_FAMILY-2046;shortTE=F
CM029546.1	RepeatMasker	Unknown	12594309	12594915	1105	-	NA	Tstart=5158;Tend=6045;ID=RND-1_FAMILY-108;shortTE=F;TEgroup=ctg_1|RND-1_FAMILY-108|28
CM029546.1	RepeatMasker	Unknown	12595070	12598237	26441	+	NA	Tstart=707;Tend=3818;ID=RND-6_FAMILY-3760;shortTE=F
CM029546.1	RepeatMasker	RC/Helitron	12598645	12599514	5634	-	NA	Tstart=870;Tend=1693;ID=RND-4_FAMILY-36;shortTE=F
CM029546.1	RepeatMasker	Unknown	12599604	12599704	614	+	NA	Tstart=789;Tend=892;ID=RND-1_FAMILY-299;shortTE=F
CM029546.1	RepeatMasker	Unknown	12600191	12600412	1611	+	NA	Tstart=1656;Tend=1876;ID=RND-4_FAMILY-875;shortTE=F
CM029546.1	RepeatMasker	Unknown	12601575	12601847	920	-	NA	Tstart=813;Tend=959;ID=RND-5_FAMILY-988;shortTE=F;TEgroup=ctg_1|RND-5_FAMILY-988|1
CM029546.1	RepeatMasker	Unknown	12602348	12602696	1247	-	NA	Tstart=1670;Tend=2155;ID=RND-1_FAMILY-501;shortTE=F
CM029546.1	RepeatMasker	Unknown	12602692	12602883	986	-	NA	Tstart=495;Tend=669;ID=RND-6_FAMILY-7922;shortTE=F
CM029546.1	RepeatMasker	Unknown	12602902	12603433	2172	+	NA	Tstart=2257;Tend=2836;ID=RND-1_FAMILY-480;shortTE=F
CM029546.1	RepeatMasker	Unknown	12603748	12604499	6268	-	NA	Tstart=1128;Tend=1887;ID=RND-1_FAMILY-603;shortTE=F
CM029546.1	RepeatMasker	Unknown	12604711	12604822	701	+	NA	Tstart=1678;Tend=1790;ID=RND-1_FAMILY-244;shortTE=F
CM029546.1	RepeatMasker	Unknown	12606112	12606407	951	-	NA	Tstart=1969;Tend=2243;ID=RND-5_FAMILY-347;shortTE=F
CM029546.1	RepeatMasker	LINE/L2	12609459	12609641	463	+	NA	Tstart=2499;Tend=2675;ID=RND-5_FAMILY-2445;shortTE=F
CM029546.1	RepeatMasker	Unknown	12613747	12613940	1105	-	NA	Tstart=814;Tend=1031;ID=RND-4_FAMILY-12;shortTE=F
CM029546.1	RepeatMasker	Unknown	12614622	12615639	7645	+	NA	Tstart=937;Tend=1909;ID=RND-5_FAMILY-2820;shortTE=F
CM029546.1	RepeatMasker	LINE/L2	12617027	12617518	2158	-	NA	Tstart=990;Tend=1533;ID=RND-6_FAMILY-3946;shortTE=F
CM029546.1	RepeatMasker	DNA/hAT-Charlie	12620322	12620545	1495	-	NA	Tstart=953;Tend=1178;ID=RND-6_FAMILY-6777;shortTE=F
CM029546.1	RepeatMasker	Unknown	12621788	12622184	3144	+	NA	Tstart=996;Tend=1395;ID=RND-6_FAMILY-6551;shortTE=F
CM029546.1	RepeatMasker	Unknown	12622302	12623385	2473	+	NA	Tstart=2235;Tend=3012;ID=RND-1_FAMILY-25;shortTE=F;TEgroup=ctg_1|RND-1_FAMILY-25|6
CM029546.1	RepeatMasker	Unknown	12623386	12623491	651	+	NA	Tstart=2339;Tend=2444;ID=RND-6_FAMILY-1277;shortTE=F
CM029546.1	RepeatMasker	DNA	12626198	12626423	910	+	NA	Tstart=754;Tend=1010;ID=RND-6_FAMILY-1340;shortTE=F
CM029546.1	RepeatMasker	DNA/TcMar-Tc1	12627738	12628665	4730	+	NA	Tstart=932;Tend=1877;ID=RND-4_FAMILY-361;shortTE=F
CM029546.1	RepeatMasker	LINE/RTE-X	12629204	12629530	884	-	NA	Tstart=1448;Tend=1774;ID=RND-6_FAMILY-1465;shortTE=F
CM029546.1	RepeatMasker	LINE/RTE-X	12629776	12630321	2653	-	NA	Tstart=621;Tend=1178;ID=RND-6_FAMILY-1465;shortTE=F
CM029546.1	RepeatMasker	DNA/hAT-Charlie	12630370	12630580	760	-	NA	Tstart=872;Tend=1094;ID=RND-6_FAMILY-6777;shortTE=F
CM029546.1	RepeatMasker	Unknown	12630581	12631230	5040	-	NA	Tstart=588;Tend=1541;ID=RND-5_FAMILY-2127;shortTE=F
CM029546.1	RepeatMasker	Unknown	12631257	12631790	4544	-	NA	Tstart=893;Tend=1425;ID=RND-6_FAMILY-1773;shortTE=F
CM029546.1	RepeatMasker	Unknown	12631824	12632172	2980	+	NA	Tstart=1514;Tend=1863;ID=RND-1_FAMILY-469;shortTE=F
CM029546.1	RepeatMasker	LTR/Gypsy	12632173	12632361	677	+	NA	Tstart=2636;Tend=2821;ID=RND-6_FAMILY-911;shortTE=F
CM029546.1	RepeatMasker	LINE/RTE-X	12632715	12634637	2581	-	NA	Tstart=864;Tend=2827;ID=RND-6_FAMILY-2488;shortTE=F
CM029546.1	RepeatMasker	LINE/L2	12635129	12635419	2226	-	NA	Tstart=1229;Tend=1520;ID=RND-6_FAMILY-2872;shortTE=F
CM029546.1	RepeatMasker	Unknown	12635424	12635976	4337	+	NA	Tstart=1342;Tend=1899;ID=RND-6_FAMILY-1216;shortTE=F
CM029546.1	RepeatMasker	LINE/L2	12638292	12638810	4263	-	NA	Tstart=2884;Tend=3402;ID=RND-1_FAMILY-664;shortTE=F
CM029546.1	RepeatMasker	Unknown	12639457	12639987	3916	+	NA	Tstart=1193;Tend=1705;ID=RND-5_FAMILY-2256;shortTE=F
CM029546.1	RepeatMasker	Unknown	12639988	12641361	5212	-	NA	Tstart=795;Tend=3107;ID=RND-1_FAMILY-342;shortTE=F;TEgroup=ctg_1|RND-1_FAMILY-342|3
CM029546.1	RepeatMasker	Unknown	12642079	12643047	6473	-	NA	Tstart=895;Tend=1886;ID=RND-6_FAMILY-1216;shortTE=F
CM029546.1	RepeatMasker	DNA	12643539	12643818	686	+	NA	Tstart=225;Tend=512;ID=RND-1_FAMILY-196;shortTE=F
CM029546.1	RepeatMasker	Unknown	12645782	12646037	1977	+	NA	Tstart=994;Tend=1250;ID=RND-6_FAMILY-6551;shortTE=F
CM029546.1	RepeatMasker	Unknown	12647031	12647829	4303	+	NA	Tstart=275;Tend=958;ID=RND-6_FAMILY-2528;shortTE=F;TEgroup=ctg_1|RND-6_FAMILY-2528|6
CM029546.1	RepeatMasker	Unknown	12647900	12648854	7851	-	NA	Tstart=936;Tend=1890;ID=RND-5_FAMILY-2820;shortTE=F
CM029546.1	RepeatMasker	Unknown	12648853	12649085	1372	+	NA	Tstart=1043;Tend=1267;ID=RND-6_FAMILY-2528;shortTE=F
CM029546.1	RepeatMasker	Unknown	12649109	12649323	1469	-	NA	Tstart=4815;Tend=5031;ID=RND-4_FAMILY-104;shortTE=F
CM029546.1	RepeatMasker	DNA/hAT-Tip100	12649342	12649477	688	-	NA	Tstart=1736;Tend=1886;ID=RND-6_FAMILY-1651;shortTE=F
CM029546.1	RepeatMasker	Unknown	12649354	12649533	658	-	NA	Tstart=486;Tend=660;ID=RND-6_FAMILY-7922;shortTE=F
CM029546.1	RepeatMasker	Unknown	12649728	12650742	6436	-	NA	Tstart=839;Tend=1847;ID=RND-1_FAMILY-35;shortTE=F
CM029546.1	RepeatMasker	Unknown	12650789	12653220	11592	-	NA	Tstart=798;Tend=3406;ID=RND-4_FAMILY-104;shortTE=F
CM029546.1	RepeatMasker	Unknown	12655118	12655226	672	-	NA	Tstart=954;Tend=1062;ID=RND-6_FAMILY-1939;shortTE=F
CM029546.1	RepeatMasker	Unknown	12660468	12660692	1064	+	NA	Tstart=2609;Tend=2834;ID=RND-5_FAMILY-1211;shortTE=F
CM029546.1	RepeatMasker	LTR/Gypsy	12662175	12662746	3810	-	NA	Tstart=80;Tend=666;ID=RND-1_FAMILY-777;shortTE=F
CM029546.1	RepeatMasker	Unknown	12662762	12662965	470	-	NA	Tstart=988;Tend=1192;ID=RND-6_FAMILY-5056;shortTE=F
CM029546.1	RepeatMasker	Unknown	12663051	12663285	1245	-	NA	Tstart=922;Tend=1146;ID=RND-6_FAMILY-5246;shortTE=F
CM029546.1	RepeatMasker	Unknown	12663596	12664621	6063	-	NA	Tstart=788;Tend=1794;ID=RND-1_FAMILY-299;shortTE=F
CM029546.1	RepeatMasker	Unknown	12664923	12665117	432	-	NA	Tstart=2165;Tend=2508;ID=RND-5_FAMILY-1985;shortTE=T;TEgroup=ctg_1|RND-5_FAMILY-1985|2
CM029546.1	RepeatMasker	Unknown	12665351	12667562	15470	-	NA	Tstart=439;Tend=2508;ID=RND-6_FAMILY-4724;shortTE=F
CM029546.1	RepeatMasker	LINE/L2	12668142	12669188	6029	+	NA	Tstart=221;Tend=1115;ID=RND-5_FAMILY-800;shortTE=F
CM029546.1	RepeatMasker	LINE/L2	12669436	12671273	16032	+	NA	Tstart=2235;Tend=4073;ID=RND-5_FAMILY-800;shortTE=F
CM029546.1	RepeatMasker	LINE/RTE-BovB	12673147	12675087	1204	-	NA	Tstart=357;Tend=2254;ID=RND-6_FAMILY-12908;shortTE=F
CM029546.1	RepeatMasker	Unknown	12676478	12678296	13392	+	NA	Tstart=908;Tend=2759;ID=RND-1_FAMILY-642;shortTE=F
CM029546.1	RepeatMasker	LINE/RTE-BovB	12681531	12681716	468	-	NA	Tstart=1808;Tend=1982;ID=RND-6_FAMILY-3464;shortTE=F
CM029546.1	RepeatMasker	Unknown	12684121	12684380	1725	+	NA	Tstart=904;Tend=1372;ID=RND-6_FAMILY-425;shortTE=F
CM029546.1	RepeatMasker	Unknown	12690573	12690775	832	-	NA	Tstart=2242;Tend=2422;ID=RND-6_FAMILY-2528;shortTE=F
CM029546.1	RepeatMasker	Unknown	12690580	12690793	787	+	NA	Tstart=958;Tend=1183;ID=RND-6_FAMILY-884;shortTE=F
CM029546.1	RepeatMasker	Unknown	12691392	12691643	585	+	NA	Tstart=832;Tend=1070;ID=RND-6_FAMILY-6610;shortTE=F
CM029546.1	RepeatMasker	Unknown	12694370	12695334	2651	-	NA	Tstart=861;Tend=2162;ID=RND-5_FAMILY-5142;shortTE=F;TEgroup=ctg_1|RND-5_FAMILY-5142|1
CM029546.1	RepeatMasker	Unknown	12695335	12695439	561	+	NA	Tstart=3176;Tend=3280;ID=RND-6_FAMILY-1201;shortTE=F
CM029546.1	RepeatMasker	Unknown	12696072	12696189	416	-	NA	Tstart=1708;Tend=1825;ID=RND-1_FAMILY-413;shortTE=F
CM029546.1	RepeatMasker	Unknown	12699758	12700041	945	+	NA	Tstart=127;Tend=408;ID=RND-5_FAMILY-4284;shortTE=F
CM029546.1	RepeatMasker	DNA/hAT-Charlie	12699833	12700049	1241	+	NA	Tstart=953;Tend=1179;ID=RND-6_FAMILY-6777;shortTE=F
CM029546.1	RepeatMasker	Unknown	12700732	12700910	1207	+	NA	Tstart=484;Tend=661;ID=RND-6_FAMILY-7922;shortTE=F
CM029546.1	RepeatMasker	Unknown	12701483	12701736	1606	-	NA	Tstart=922;Tend=1148;ID=RND-6_FAMILY-5246;shortTE=F
CM029546.1	RepeatMasker	DNA/CMC-EnSpm	12701518	12701764	1271	+	NA	Tstart=4207;Tend=4451;ID=RND-6_FAMILY-9514;shortTE=F
CM029546.1	RepeatMasker	Unknown	12703376	12703504	417	+	NA	Tstart=1112;Tend=1240;ID=RND-6_FAMILY-1297;shortTE=F
CM029546.1	RepeatMasker	Unknown	12704592	12704880	655	+	NA	Tstart=1447;Tend=1706;ID=RND-1_FAMILY-413;shortTE=F
CM029546.1	RepeatMasker	Unknown	12706300	12706726	2892	+	NA	Tstart=865;Tend=1278;ID=RND-5_FAMILY-422;shortTE=F
CM029546.1	RepeatMasker	Unknown	12706723	12707133	3117	+	NA	Tstart=958;Tend=1368;ID=RND-6_FAMILY-6556;shortTE=F
CM029546.1	RepeatMasker	Unknown	12707333	12709449	16812	-	NA	Tstart=731;Tend=2831;ID=RND-1_FAMILY-109;shortTE=F
CM029546.1	RepeatMasker	Unknown	12709609	12709850	958	+	NA	Tstart=1000;Tend=1203;ID=RND-6_FAMILY-118;shortTE=F
CM029546.1	RepeatMasker	Unknown	12710881	12711053	641	+	NA	Tstart=2192;Tend=2381;ID=RND-6_FAMILY-7701;shortTE=F
CM029546.1	RepeatMasker	DNA/hAT-Ac	12711382	12712425	7156	+	NA	Tstart=163;Tend=1242;ID=RND-1_FAMILY-649;shortTE=F
CM029546.1	RepeatMasker	Unknown	12713536	12713677	846	-	NA	Tstart=492;Tend=631;ID=RND-6_FAMILY-7922;shortTE=F
CM029546.1	RepeatMasker	Unknown	12716000	12716253	927	+	NA	Tstart=942;Tend=1187;ID=RND-5_FAMILY-481;shortTE=F
CM029546.1	RepeatMasker	Unknown	12717579	12717861	1659	-	NA	Tstart=892;Tend=1182;ID=RND-6_FAMILY-425;shortTE=F
CM029546.1	RepeatMasker	Unknown	12719763	12719883	741	-	NA	Tstart=4080;Tend=4183;ID=RND-6_FAMILY-6;shortTE=F
CM029546.1	RepeatMasker	DNA/hAT-Charlie	12720396	12720496	487	-	NA	Tstart=1158;Tend=1251;ID=RND-6_FAMILY-1609;shortTE=F
CM029546.1	RepeatMasker	Unknown	12726473	12726655	826	+	NA	Tstart=2608;Tend=2799;ID=RND-5_FAMILY-1211;shortTE=F
CM029546.1	RepeatMasker	Unknown	12729515	12729635	742	-	NA	Tstart=2821;Tend=2912;ID=RND-6_FAMILY-4261;shortTE=F
CM029546.1	RepeatMasker	Unknown	12730540	12732572	17221	+	NA	Tstart=169;Tend=2233;ID=RND-5_FAMILY-444;shortTE=F
CM029546.1	RepeatMasker	Unknown	12736061	12736304	1423	-	NA	Tstart=877;Tend=1139;ID=RND-6_FAMILY-5246;shortTE=F
CM029546.1	RepeatMasker	LTR/Copia	12736765	12736970	672	+	NA	Tstart=1449;Tend=1664;ID=RND-5_FAMILY-736;shortTE=F
CM029546.1	RepeatMasker	LINE/I-Jockey	12738694	12739352	5922	+	NA	Tstart=1704;Tend=2362;ID=RND-6_FAMILY-918;shortTE=F
CM029546.1	RepeatMasker	LINE/L2	12740959	12742396	12322	-	NA	Tstart=3561;Tend=5026;ID=RND-5_FAMILY-643;shortTE=F
CM029546.1	RepeatMasker	Unknown	12742850	12743187	870	+	NA	Tstart=856;Tend=4914;ID=RND-1_FAMILY-427;shortTE=F;TEgroup=ctg_1|RND-1_FAMILY-427|6
CM029546.1	RepeatMasker	Unknown	12746812	12747239	3322	+	NA	Tstart=845;Tend=1263;ID=RND-1_FAMILY-325;shortTE=F
CM029546.1	RepeatMasker	Unknown	12748061	12748230	662	-	NA	Tstart=1055;Tend=1224;ID=RND-6_FAMILY-12312;shortTE=F
CM029546.1	RepeatMasker	DNA	12748673	12748917	1241	+	NA	Tstart=726;Tend=972;ID=RND-6_FAMILY-1340;shortTE=F
CM029546.1	RepeatMasker	Unknown	12748713	12748956	854	-	NA	Tstart=1243;Tend=1486;ID=RND-6_FAMILY-5676;shortTE=F
CM029546.1	RepeatMasker	Unknown	12754442	12756601	18380	+	NA	Tstart=836;Tend=2983;ID=RND-1_FAMILY-463;shortTE=F
CM029546.1	RepeatMasker	Unknown	12756724	12756925	1225	-	NA	Tstart=2591;Tend=2826;ID=RND-5_FAMILY-1083;shortTE=F
CM029546.1	RepeatMasker	Unknown	12758631	12759041	2108	+	NA	Tstart=850;Tend=1285;ID=RND-1_FAMILY-42;shortTE=F
CM029546.1	RepeatMasker	Unknown	12759347	12760346	585	+	NA	Tstart=609;Tend=1753;ID=RND-6_FAMILY-9033;shortTE=T;TEgroup=ctg_1|RND-6_FAMILY-9033|1
CM029546.1	RepeatMasker	Unknown	12760590	12762712	16147	+	NA	Tstart=785;Tend=2957;ID=RND-1_FAMILY-774;shortTE=F;TEgroup=ctg_1|RND-1_FAMILY-774|1
CM029546.1	RepeatMasker	Unknown	12762888	12763026	1111	+	NA	Tstart=1773;Tend=1911;ID=RND-6_FAMILY-9033;shortTE=F
CM029546.1	RepeatMasker	Unknown	12763023	12763141	589	-	NA	Tstart=1039;Tend=1167;ID=RND-6_FAMILY-41;shortTE=F
CM029546.1	RepeatMasker	Unknown	12763229	12763389	1330	+	NA	Tstart=1910;Tend=2070;ID=RND-6_FAMILY-9033;shortTE=F
CM029546.1	RepeatMasker	Unknown	12763687	12763851	525	-	NA	Tstart=2332;Tend=2476;ID=RND-1_FAMILY-56;shortTE=F
CM029546.1	RepeatMasker	Unknown	12763763	12763901	469	+	NA	Tstart=927;Tend=1057;ID=RND-1_FAMILY-801;shortTE=F
CM029546.1	RepeatMasker	Unknown	12763896	12764377	3042	+	NA	Tstart=988;Tend=1358;ID=RND-6_FAMILY-6551;shortTE=F;TEgroup=ctg_1|RND-6_FAMILY-6551|15
CM029546.1	RepeatMasker	Unknown	12764568	12764713	1204	-	NA	Tstart=998;Tend=1497;ID=RND-6_FAMILY-6551;shortTE=F
CM029546.1	RepeatMasker	Unknown	12764729	12764853	444	-	NA	Tstart=2819;Tend=2913;ID=RND-6_FAMILY-4261;shortTE=F
CM029546.1	RepeatMasker	Unknown	12766468	12766645	448	+	NA	Tstart=1800;Tend=2026;ID=RND-5_FAMILY-2829;shortTE=F
CM029546.1	RepeatMasker	Unknown	12766534	12766647	703	-	NA	Tstart=966;Tend=1076;ID=RND-1_FAMILY-102;shortTE=F
CM029546.1	RepeatMasker	Unknown	12769941	12771011	9079	+	NA	Tstart=726;Tend=1796;ID=RND-1_FAMILY-150;shortTE=F
CM029546.1	RepeatMasker	Unknown	12771779	12772796	2489	-	NA	Tstart=827;Tend=2147;ID=RND-5_FAMILY-273;shortTE=F;TEgroup=ctg_1|RND-5_FAMILY-273|2
CM029546.1	RepeatMasker	DNA	12772915	12774525	13707	+	NA	Tstart=844;Tend=2417;ID=rnd-1_family-207;shortTE=F
CM029546.1	RepeatMasker	Unknown	12782444	12782684	1735	-	NA	Tstart=924;Tend=1147;ID=RND-6_FAMILY-5246;shortTE=F
CM029546.1	RepeatMasker	Unknown	12782944	12783608	5236	-	NA	Tstart=867;Tend=1533;ID=RND-1_FAMILY-249;shortTE=F
CM029546.1	RepeatMasker	Unknown	12786926	12787038	674	-	NA	Tstart=1030;Tend=1142;ID=RND-6_FAMILY-4706;shortTE=F
CM029546.1	RepeatMasker	LINE/Penelope	12786944	12787561	4198	+	NA	Tstart=829;Tend=1445;ID=RND-6_FAMILY-5891;shortTE=F
CM029546.1	RepeatMasker	Unknown	12787947	12788138	705	+	NA	Tstart=1835;Tend=2020;ID=RND-1_FAMILY-721;shortTE=F
CM029546.1	RepeatMasker	Unknown	12788645	12788806	602	-	NA	Tstart=960;Tend=1108;ID=RND-6_FAMILY-1939;shortTE=F
CM029546.1	RepeatMasker	Unknown	12790500	12790654	670	+	NA	Tstart=1081;Tend=1233;ID=RND-1_FAMILY-501;shortTE=F
CM029546.1	RepeatMasker	Unknown	12791547	12791788	1785	-	NA	Tstart=826;Tend=1064;ID=RND-1_FAMILY-127;shortTE=F
CM029546.1	RepeatMasker	Unknown	12791860	12792135	1812	-	NA	Tstart=936;Tend=1193;ID=RND-3_FAMILY-549;shortTE=F
CM029546.1	RepeatMasker	LINE/L2	12792581	12792811	773	-	NA	Tstart=2780;Tend=3028;ID=RND-5_FAMILY-184;shortTE=F
CM029546.1	RepeatMasker	Unknown	12794503	12794818	686	+	NA	Tstart=1907;Tend=2274;ID=RND-5_FAMILY-916;shortTE=F
CM029546.1	RepeatMasker	DNA/PIF-Harbinger	12794894	12796682	15271	-	NA	Tstart=880;Tend=2652;ID=RND-5_FAMILY-1063;shortTE=F
CM029546.1	RepeatMasker	Unknown	12797814	12797951	663	-	NA	Tstart=2807;Tend=2912;ID=RND-6_FAMILY-4261;shortTE=F;TEgroup=ctg_1|RND-6_FAMILY-4261|17
CM029546.1	RepeatMasker	Unknown	12801954	12802383	2823	-	NA	Tstart=916;Tend=1376;ID=RND-6_FAMILY-2170;shortTE=F
CM029546.1	RepeatMasker	Unknown	12802462	12802996	3376	-	NA	Tstart=920;Tend=1397;ID=RND-3_FAMILY-549;shortTE=F
CM029546.1	RepeatMasker	Unknown	12804326	12804460	573	-	NA	Tstart=2353;Tend=2478;ID=RND-1_FAMILY-56;shortTE=F
CM029546.1	RepeatMasker	Unknown	12804575	12804819	909	-	NA	Tstart=2680;Tend=2928;ID=RND-4_FAMILY-104;shortTE=F
CM029546.1	RepeatMasker	Unknown	12805436	12805750	2290	-	NA	Tstart=748;Tend=1046;ID=RND-4_FAMILY-349;shortTE=F
CM029546.1	RepeatMasker	RC/Helitron	12806154	12806427	1592	+	NA	Tstart=983;Tend=1249;ID=RND-4_FAMILY-19;shortTE=F
CM029546.1	RepeatMasker	Unknown	12806438	12806588	414	-	NA	Tstart=509;Tend=659;ID=RND-6_FAMILY-7922;shortTE=T;TEgroup=ctg_1|RND-6_FAMILY-7922|6
CM029546.1	RepeatMasker	Unknown	12807028	12807800	5630	+	NA	Tstart=5242;Tend=5987;ID=RND-1_FAMILY-180;shortTE=F
CM029546.1	RepeatMasker	Unknown	12809645	12809949	1592	+	NA	Tstart=907;Tend=1436;ID=RND-6_FAMILY-425;shortTE=F
CM029546.1	RepeatMasker	Unknown	12810745	12810880	732	-	NA	Tstart=918;Tend=1050;ID=RND-6_FAMILY-1885;shortTE=F
CM029546.1	RepeatMasker	Unknown	12813780	12813883	765	-	NA	Tstart=2821;Tend=2911;ID=RND-6_FAMILY-4261;shortTE=F
CM029546.1	RepeatMasker	Unknown	12814726	12814950	1418	-	NA	Tstart=915;Tend=1142;ID=RND-6_FAMILY-5246;shortTE=F
CM029546.1	RepeatMasker	LINE/L2	12817502	12819427	16038	-	NA	Tstart=581;Tend=2530;ID=RND-5_FAMILY-494;shortTE=F
CM029546.1	RepeatMasker	Unknown	12819900	12820365	2854	-	NA	Tstart=1023;Tend=1492;ID=RND-6_FAMILY-2174;shortTE=F
CM029546.1	RepeatMasker	Unknown	12821034	12821139	413	-	NA	Tstart=1179;Tend=1287;ID=RND-5_FAMILY-2829;shortTE=F
CM029546.1	RepeatMasker	Unknown	12823334	12824837	10699	+	NA	Tstart=601;Tend=2057;ID=RND-4_FAMILY-1362;shortTE=F
CM029546.1	RepeatMasker	Unknown	12824836	12825812	7273	-	NA	Tstart=784;Tend=1792;ID=RND-5_FAMILY-4569;shortTE=F
CM029546.1	RepeatMasker	Unknown	12826746	12827510	6140	-	NA	Tstart=980;Tend=1748;ID=RND-5_FAMILY-1305;shortTE=F
CM029546.1	RepeatMasker	Unknown	12827542	12827972	2630	+	NA	Tstart=936;Tend=1379;ID=RND-3_FAMILY-549;shortTE=F
CM029546.1	RepeatMasker	Unknown	12828128	12828801	3683	-	NA	Tstart=934;Tend=1387;ID=RND-3_FAMILY-549;shortTE=F;TEgroup=ctg_1|RND-3_FAMILY-549|7
CM029546.1	RepeatMasker	DNA/Academ-1	12829378	12829950	4608	+	NA	Tstart=739;Tend=1316;ID=RND-5_FAMILY-1857;shortTE=F
CM029546.1	RepeatMasker	Unknown	12829968	12830125	1242	+	NA	Tstart=2824;Tend=2980;ID=RND-6_FAMILY-600;shortTE=F
CM029546.1	RepeatMasker	Unknown	12830461	12830588	534	-	NA	Tstart=1368;Tend=1492;ID=RND-5_FAMILY-685;shortTE=F
CM029546.1	RepeatMasker	Unknown	12831301	12831644	1659	-	NA	Tstart=562;Tend=1245;ID=RND-1_FAMILY-210;shortTE=F
CM029546.1	RepeatMasker	Unknown	12833143	12833843	5116	-	NA	Tstart=2168;Tend=2864;ID=RND-5_FAMILY-916;shortTE=F
CM029546.1	RepeatMasker	LINE/L2	12834783	12837832	8164	-	NA	Tstart=263;Tend=3328;ID=DAPHNE-46_LMI;shortTE=F
CM029546.1	RepeatMasker	LINE/L2	12837954	12838527	1101	+	NA	Tstart=3755;Tend=4292;ID=RND-6_FAMILY-731;shortTE=F
CM029546.1	RepeatMasker	Unknown	12838715	12842763	36125	-	NA	Tstart=854;Tend=4911;ID=RND-1_FAMILY-427;shortTE=F
CM029546.1	RepeatMasker	RC/Helitron	12842771	12843527	6239	-	NA	Tstart=1368;Tend=2140;ID=RND-4_FAMILY-19;shortTE=F
CM029546.1	RepeatMasker	LINE/L2	12843582	12844639	6415	+	NA	Tstart=335;Tend=1379;ID=RND-6_FAMILY-6312;shortTE=F
CM029546.1	RepeatMasker	DNA/hAT-Charlie	12844922	12845147	1496	-	NA	Tstart=959;Tend=1170;ID=RND-6_FAMILY-6777;shortTE=F
CM029546.1	RepeatMasker	Unknown	12845462	12845717	562	+	NA	Tstart=1456;Tend=1706;ID=RND-1_FAMILY-413;shortTE=F
CM029546.1	RepeatMasker	Unknown	12846066	12846390	513	-	NA	Tstart=748;Tend=1084;ID=RND-3_FAMILY-190;shortTE=F
CM029546.1	RepeatMasker	Unknown	12846493	12846771	578	+	NA	Tstart=1010;Tend=1281;ID=RND-6_FAMILY-6551;shortTE=F
CM029546.1	RepeatMasker	Unknown	12848235	12848477	1760	-	NA	Tstart=932;Tend=1179;ID=RND-1_FAMILY-152;shortTE=F
CM029546.1	RepeatMasker	LINE/I-Jockey	12849360	12849529	950	+	NA	Tstart=1614;Tend=1779;ID=RND-6_FAMILY-9499;shortTE=F
CM029546.1	RepeatMasker	Unknown	12850916	12851086	734	-	NA	Tstart=811;Tend=959;ID=RND-5_FAMILY-988;shortTE=F
CM029546.1	RepeatMasker	LINE/Penelope	12853152	12853281	472	+	NA	Tstart=1271;Tend=1401;ID=RND-6_FAMILY-2881;shortTE=F
CM029546.1	RepeatMasker	Unknown	12853292	12853739	2452	-	NA	Tstart=1962;Tend=2398;ID=RND-5_FAMILY-727;shortTE=F
CM029546.1	RepeatMasker	Unknown	12854210	12854370	473	-	NA	Tstart=905;Tend=1072;ID=RND-6_FAMILY-5;shortTE=F
CM029546.1	RepeatMasker	Unknown	12854487	12854805	659	-	NA	Tstart=1573;Tend=1890;ID=RND-5_FAMILY-256;shortTE=F
CM029546.1	RepeatMasker	Unknown	12854871	12855164	724	-	NA	Tstart=821;Tend=1040;ID=RND-6_FAMILY-569;shortTE=F
CM029546.1	RepeatMasker	Unknown	12855428	12855576	699	+	NA	Tstart=1118;Tend=1266;ID=RND-6_FAMILY-1216;shortTE=F
CM029546.1	RepeatMasker	Unknown	12856646	12856828	1221	-	NA	Tstart=895;Tend=1121;ID=RND-6_FAMILY-4706;shortTE=F
CM029546.1	RepeatMasker	Unknown	12856822	12857069	1050	+	NA	Tstart=4294;Tend=4486;ID=RND-6_FAMILY-1277;shortTE=F;TEgroup=ctg_1|RND-6_FAMILY-1277|5
CM029546.1	RepeatMasker	DNA	12858460	12858630	856	+	NA	Tstart=729;Tend=898;ID=RND-6_FAMILY-1340;shortTE=F
CM029546.1	RepeatMasker	RC/Helitron	12858719	12858877	1153	+	NA	Tstart=901;Tend=1063;ID=RND-1_FAMILY-69;shortTE=F
CM029546.1	RepeatMasker	Unknown	12858878	12860933	17352	+	NA	Tstart=9;Tend=2077;ID=RND-6_FAMILY-825;shortTE=F
CM029546.1	RepeatMasker	Unknown	12862162	12863754	13150	-	NA	Tstart=1246;Tend=2863;ID=RND-1_FAMILY-620;shortTE=F
CM029546.1	RepeatMasker	Unknown	12864139	12867381	27030	+	NA	Tstart=2070;Tend=5288;ID=RND-6_FAMILY-825;shortTE=F
CM029546.1	RepeatMasker	Unknown	12868233	12868492	584	+	NA	Tstart=2042;Tend=2287;ID=RND-1_FAMILY-180;shortTE=F
CM029546.1	RepeatMasker	DNA/TcMar-Fot1	12869764	12870197	510	-	NA	Tstart=1263;Tend=1699;ID=MARINER-1_AAE;shortTE=F
CM029546.1	RepeatMasker	Unknown	12871799	12874843	25210	+	NA	Tstart=5279;Tend=8278;ID=RND-6_FAMILY-825;shortTE=F
CM029546.1	RepeatMasker	Unknown	12874921	12875664	5810	-	NA	Tstart=979;Tend=1747;ID=RND-5_FAMILY-1305;shortTE=F
CM029546.1	RepeatMasker	Unknown	12880619	12880735	601	-	NA	Tstart=1083;Tend=1165;ID=RND-6_FAMILY-1439;shortTE=F
CM029546.1	RepeatMasker	Unknown	12883457	12883714	1422	+	NA	Tstart=902;Tend=1172;ID=RND-6_FAMILY-425;shortTE=F
CM029546.1	RepeatMasker	Unknown	12883474	12883744	918	-	NA	Tstart=240;Tend=508;ID=RND-1_FAMILY-204;shortTE=F
CM029546.1	RepeatMasker	Unknown	12884133	12885727	12097	+	NA	Tstart=760;Tend=2349;ID=RND-1_FAMILY-58;shortTE=F
CM029546.1	RepeatMasker	Unknown	12886411	12886675	429	+	NA	Tstart=1116;Tend=1342;ID=RND-6_FAMILY-7320;shortTE=F
CM029546.1	RepeatMasker	Unknown	12887893	12888898	5675	+	NA	Tstart=615;Tend=1659;ID=RND-1_FAMILY-599;shortTE=F
CM029546.1	RepeatMasker	Unknown	12889581	12890547	7901	+	NA	Tstart=927;Tend=1892;ID=RND-5_FAMILY-2820;shortTE=F
CM029546.1	RepeatMasker	Unknown	12891151	12892799	8707	-	NA	Tstart=940;Tend=2586;ID=RND-1_FAMILY-421;shortTE=F
CM029546.1	RepeatMasker	Unknown	12892931	12893454	1177	+	NA	Tstart=2593;Tend=3052;ID=RND-1_FAMILY-132;shortTE=F
CM029546.1	RepeatMasker	Unknown	12893566	12893702	627	+	NA	Tstart=3017;Tend=3148;ID=RND-1_FAMILY-632;shortTE=F
CM029546.1	RepeatMasker	Unknown	12893720	12895879	12214	-	NA	Tstart=446;Tend=2401;ID=RND-5_FAMILY-2829;shortTE=F;TEgroup=ctg_1|RND-5_FAMILY-2829|3
CM029546.1	RepeatMasker	Unknown	12895879	12896218	2561	-	NA	Tstart=2305;Tend=2646;ID=RND-1_FAMILY-409;shortTE=F
CM029546.1	RepeatMasker	Unknown	12897781	12899264	12633	+	NA	Tstart=815;Tend=2301;ID=RND-1_FAMILY-334;shortTE=F
CM029546.1	RepeatMasker	Unknown	12899971	12900255	2312	-	NA	Tstart=164;Tend=449;ID=RND-5_FAMILY-2829;shortTE=F
CM029546.1	RepeatMasker	SINE	12901287	12901512	1463	-	NA	Tstart=837;Tend=1054;ID=RND-6_FAMILY-1645;shortTE=F
CM029546.1	RepeatMasker	Unknown	12905727	12906016	2343	+	NA	Tstart=983;Tend=1266;ID=RND-1_FAMILY-16;shortTE=F
CM029546.1	RepeatMasker	Unknown	12908938	12909158	906	-	NA	Tstart=742;Tend=934;ID=RND-1_FAMILY-179;shortTE=F
CM029546.1	RepeatMasker	Unknown	12910297	12910410	757	-	NA	Tstart=1413;Tend=1526;ID=RND-5_FAMILY-407;shortTE=F
CM029546.1	RepeatMasker	Unknown	12912400	12913229	6149	+	NA	Tstart=790;Tend=1611;ID=RND-1_FAMILY-299;shortTE=F
CM029546.1	RepeatMasker	Unknown	12913394	12913609	1361	+	NA	Tstart=1599;Tend=1793;ID=RND-1_FAMILY-299;shortTE=F
CM029546.1	RepeatMasker	Unknown	12913801	12914046	1290	-	NA	Tstart=1430;Tend=1690;ID=RND-1_FAMILY-527;shortTE=F
CM029546.1	RepeatMasker	LTR/ERV1	12913844	12914341	2076	-	NA	Tstart=859;Tend=1303;ID=RND-6_FAMILY-1988;shortTE=F
CM029546.1	RepeatMasker	Unknown	12914139	12914406	1037	+	NA	Tstart=270;Tend=539;ID=RND-1_FAMILY-204;shortTE=F
CM029546.1	RepeatMasker	LINE/L2	12916254	12916517	1953	+	NA	Tstart=768;Tend=1034;ID=RND-6_FAMILY-835;shortTE=F
CM029546.1	RepeatMasker	Unknown	12922094	12923367	8556	-	NA	Tstart=809;Tend=2585;ID=RND-1_FAMILY-347;shortTE=F
CM029546.1	RepeatMasker	Unknown	12924896	12925070	526	+	NA	Tstart=898;Tend=1084;ID=RND-6_FAMILY-4614;shortTE=F
CM029546.1	RepeatMasker	LINE/L2	12926426	12926740	1065	+	NA	Tstart=1447;Tend=1748;ID=RND-5_FAMILY-324;shortTE=F
CM029546.1	RepeatMasker	Unknown	12928212	12928435	1223	+	NA	Tstart=956;Tend=1174;ID=RND-1_FAMILY-232;shortTE=F
CM029546.1	RepeatMasker	Unknown	12928563	12928819	1126	-	NA	Tstart=947;Tend=1230;ID=RND-6_FAMILY-308;shortTE=F
CM029546.1	RepeatMasker	Unknown	12929140	12929437	1953	-	NA	Tstart=891;Tend=1192;ID=RND-5_FAMILY-433;shortTE=F
CM029546.1	RepeatMasker	LTR/Copia	12930015	12930129	506	-	NA	Tstart=697;Tend=807;ID=RND-5_FAMILY-2337;shortTE=F
CM029546.1	RepeatMasker	Unknown	12930168	12930335	1157	+	NA	Tstart=2826;Tend=2973;ID=RND-6_FAMILY-600;shortTE=F
CM029546.1	RepeatMasker	Unknown	12930337	12932619	17352	+	NA	Tstart=797;Tend=3076;ID=RND-1_FAMILY-42;shortTE=F
CM029546.1	RepeatMasker	LINE/L2	12933125	12933305	1229	-	NA	Tstart=846;Tend=1037;ID=RND-1_FAMILY-765;shortTE=F
CM029546.1	RepeatMasker	RC/Helitron	12933589	12934428	6711	+	NA	Tstart=871;Tend=1689;ID=RND-4_FAMILY-36;shortTE=F
CM029546.1	RepeatMasker	DNA/hAT-Tip100	12934879	12935062	779	+	NA	Tstart=1710;Tend=1886;ID=RND-6_FAMILY-1651;shortTE=F
CM029546.1	RepeatMasker	DNA/hAT-Charlie	12939161	12939378	1359	-	NA	Tstart=956;Tend=1173;ID=RND-6_FAMILY-6777;shortTE=F
CM029546.1	RepeatMasker	Unknown	12940113	12940275	1103	-	NA	Tstart=918;Tend=1076;ID=RND-6_FAMILY-656;shortTE=F
CM029546.1	RepeatMasker	LTR/ERV1	12941943	12942195	1717	-	NA	Tstart=846;Tend=1097;ID=RND-6_FAMILY-1988;shortTE=F
CM029546.1	RepeatMasker	LINE/CR1	12943328	12943945	1732	-	NA	Tstart=929;Tend=1536;ID=RND-6_FAMILY-1579;shortTE=F
CM029546.1	RepeatMasker	LINE/CR1	12945032	12945475	1086	-	NA	Tstart=461;Tend=884;ID=RND-6_FAMILY-1579;shortTE=F
CM029546.1	RepeatMasker	Unknown	12945477	12946419	7991	-	NA	Tstart=823;Tend=1775;ID=RND-1_FAMILY-380;shortTE=F
CM029546.1	RepeatMasker	Unknown	12947556	12947803	1187	-	NA	Tstart=993;Tend=1258;ID=RND-6_FAMILY-5710;shortTE=F
CM029546.1	RepeatMasker	Unknown	12948236	12949279	7340	-	NA	Tstart=856;Tend=1852;ID=RND-1_FAMILY-35;shortTE=F
CM029546.1	RepeatMasker	Unknown	12949386	12950340	7484	+	NA	Tstart=928;Tend=1886;ID=RND-6_FAMILY-1216;shortTE=F
CM029546.1	RepeatMasker	Unknown	12950336	12950480	689	+	NA	Tstart=891;Tend=1045;ID=RND-6_FAMILY-1439;shortTE=F
CM029546.1	RepeatMasker	Unknown	12950481	12951023	4129	+	NA	Tstart=844;Tend=1375;ID=RND-1_FAMILY-277;shortTE=F
CM029546.1	RepeatMasker	DNA/CMC-EnSpm	12951028	12951777	5723	-	NA	Tstart=794;Tend=1585;ID=RND-1_FAMILY-256;shortTE=F
CM029546.1	RepeatMasker	LINE/L2	12952363	12954411	2457	-	NA	Tstart=237;Tend=2276;ID=RND-5_FAMILY-2373;shortTE=F
CM029546.1	RepeatMasker	Unknown	12955795	12956083	1422	-	NA	Tstart=907;Tend=1461;ID=RND-6_FAMILY-425;shortTE=F
CM029546.1	RepeatMasker	Unknown	12956222	12956494	913	+	NA	Tstart=2802;Tend=3074;ID=RND-1_FAMILY-42;shortTE=F
CM029546.1	RepeatMasker	Unknown	12957237	12957350	607	-	NA	Tstart=2817;Tend=2911;ID=RND-6_FAMILY-4261;shortTE=F
CM029546.1	RepeatMasker	Unknown	12958712	12958861	1177	+	NA	Tstart=2825;Tend=2973;ID=RND-6_FAMILY-600;shortTE=F
CM029546.1	RepeatMasker	DNA	12959681	12959921	691	-	NA	Tstart=283;Tend=529;ID=RND-1_FAMILY-196;shortTE=F
CM029546.1	RepeatMasker	DNA/hAT-Charlie	12959713	12959921	1262	-	NA	Tstart=957;Tend=1171;ID=RND-6_FAMILY-6777;shortTE=F
CM029546.1	RepeatMasker	Unknown	12959935	12960192	690	-	NA	Tstart=1505;Tend=1752;ID=RND-1_FAMILY-400;shortTE=F
CM029546.1	RepeatMasker	Unknown	12961046	12962938	6673	+	NA	Tstart=801;Tend=2653;ID=RND-1_FAMILY-409;shortTE=F;TEgroup=ctg_1|RND-1_FAMILY-409|1
CM029546.1	RepeatMasker	Unknown	12963256	12963815	4199	-	NA	Tstart=784;Tend=1330;ID=RND-1_FAMILY-409;shortTE=F
CM029546.1	RepeatMasker	Unknown	12964615	12964934	1218	+	NA	Tstart=512;Tend=815;ID=RND-5_FAMILY-3309;shortTE=F
CM029546.1	RepeatMasker	RC/Helitron	12966197	12966925	5706	+	NA	Tstart=871;Tend=1624;ID=RND-4_FAMILY-36;shortTE=F
CM029546.1	RepeatMasker	LINE/Penelope	12967342	12967568	1442	+	NA	Tstart=1691;Tend=1923;ID=RND-6_FAMILY-681;shortTE=F
CM029546.1	RepeatMasker	Unknown	12969641	12969813	541	+	NA	Tstart=955;Tend=1174;ID=RND-6_FAMILY-2344;shortTE=F
CM029546.1	RepeatMasker	Unknown	12970590	12970708	750	-	NA	Tstart=2788;Tend=2911;ID=RND-6_FAMILY-4261;shortTE=F
CM029546.1	RepeatMasker	RC/Helitron	12971709	12972467	5568	-	NA	Tstart=871;Tend=1688;ID=RND-4_FAMILY-36;shortTE=F
CM029546.1	RepeatMasker	SINE	12973122	12973330	1294	+	NA	Tstart=837;Tend=1054;ID=RND-6_FAMILY-1645;shortTE=F
CM029546.1	RepeatMasker	DNA	12973123	12973368	735	-	NA	Tstart=1453;Tend=1705;ID=RND-1_FAMILY-196;shortTE=F
CM029546.1	RepeatMasker	Unknown	12973596	12973707	430	+	NA	Tstart=934;Tend=1087;ID=RND-1_FAMILY-90;shortTE=F
CM029546.1	RepeatMasker	Unknown	12974815	12975049	1449	-	NA	Tstart=873;Tend=1115;ID=RND-5_FAMILY-153;shortTE=F
CM029546.1	RepeatMasker	Unknown	12974846	12975104	1186	+	NA	Tstart=2258;Tend=2519;ID=RND-1_FAMILY-488;shortTE=F
CM029546.1	RepeatMasker	Unknown	12975282	12975959	1649	-	NA	Tstart=932;Tend=1380;ID=RND-3_FAMILY-549;shortTE=F;TEgroup=ctg_1|RND-3_FAMILY-549|8
CM029546.1	RepeatMasker	LTR/Gypsy	12976672	12979129	14525	+	NA	Tstart=661;Tend=3461;ID=RND-6_FAMILY-661;shortTE=F;TEgroup=ctg_1|RND-6_FAMILY-661|1
CM029546.1	RepeatMasker	LINE/L2	12981768	12984368	2676	+	NA	Tstart=163;Tend=2714;ID=RND-6_FAMILY-2396;shortTE=F
CM029546.1	RepeatMasker	LTR/Gypsy	12984841	12985974	3490	+	NA	Tstart=2944;Tend=4020;ID=RND-6_FAMILY-661;shortTE=F
CM029546.1	RepeatMasker	Unknown	12986011	12987025	4002	+	NA	Tstart=624;Tend=1640;ID=RND-1_FAMILY-599;shortTE=F
CM029546.1	RepeatMasker	LTR/Gypsy	12987353	12987517	1361	+	NA	Tstart=668;Tend=832;ID=RND-6_FAMILY-661;shortTE=F
CM029546.1	RepeatMasker	Unknown	12987514	12987686	999	-	NA	Tstart=893;Tend=1071;ID=RND-1_FAMILY-152;shortTE=F
CM029546.1	RepeatMasker	Unknown	12988097	12988248	744	+	NA	Tstart=919;Tend=1063;ID=RND-5_FAMILY-930;shortTE=F
CM029546.1	RepeatMasker	Unknown	12991614	12992227	4515	+	NA	Tstart=744;Tend=1358;ID=RND-1_FAMILY-550;shortTE=F
CM029546.1	RepeatMasker	Unknown	12992309	12992729	3381	-	NA	Tstart=860;Tend=1276;ID=RND-6_FAMILY-43;shortTE=F
CM029546.1	RepeatMasker	Unknown	12992721	12993383	2083	+	NA	Tstart=250;Tend=2181;ID=RND-5_FAMILY-444;shortTE=F;TEgroup=ctg_1|RND-5_FAMILY-444|2
CM029546.1	RepeatMasker	Unknown	12993373	12993858	4043	+	NA	Tstart=884;Tend=1364;ID=RND-1_FAMILY-204;shortTE=F
CM029546.1	RepeatMasker	LINE/L2	12996429	12996873	3447	-	NA	Tstart=1548;Tend=2020;ID=RND-6_FAMILY-4402;shortTE=F
CM029546.1	RepeatMasker	LTR/Pao	13000298	13000800	3547	+	NA	Tstart=989;Tend=1549;ID=RND-4_FAMILY-53;shortTE=F
CM029546.1	RepeatMasker	LINE/L2	13002151	13002268	464	+	NA	Tstart=913;Tend=1037;ID=RND-1_FAMILY-765;shortTE=F
CM029546.1	RepeatMasker	Unknown	13005196	13005490	2598	-	NA	Tstart=748;Tend=1042;ID=RND-4_FAMILY-349;shortTE=F
CM029546.1	RepeatMasker	Unknown	13009807	13010799	7524	-	NA	Tstart=927;Tend=1895;ID=RND-6_FAMILY-1216;shortTE=F
CM029546.1	RepeatMasker	Unknown	13010940	13011156	722	-	NA	Tstart=1537;Tend=1770;ID=RND-5_FAMILY-2871;shortTE=F
CM029546.1	RepeatMasker	SINE	13011552	13011751	1321	+	NA	Tstart=846;Tend=1052;ID=RND-6_FAMILY-1645;shortTE=F
CM029546.1	RepeatMasker	LINE/RTE-X	13012534	13012637	469	-	NA	Tstart=2133;Tend=2238;ID=RND-5_FAMILY-1062;shortTE=F
CM029546.1	RepeatMasker	RC/Helitron	13018593	13018706	432	-	NA	Tstart=614;Tend=721;ID=HELITRON-N1_PBA;shortTE=F
CM029546.1	RepeatMasker	LINE/L2	13021594	13021930	1680	-	NA	Tstart=1041;Tend=1359;ID=RND-6_FAMILY-2418;shortTE=F
CM029546.1	RepeatMasker	DNA/CMC-EnSpm	13022144	13022290	554	+	NA	Tstart=3802;Tend=3949;ID=RND-6_FAMILY-9514;shortTE=F
CM029546.1	RepeatMasker	Unknown	13022516	13022622	707	-	NA	Tstart=2821;Tend=2910;ID=RND-6_FAMILY-4261;shortTE=F
CM029546.1	RepeatMasker	Unknown	13023651	13023917	1419	+	NA	Tstart=909;Tend=1125;ID=RND-6_FAMILY-425;shortTE=F
CM029546.1	RepeatMasker	Unknown	13025309	13025491	697	-	NA	Tstart=484;Tend=660;ID=RND-6_FAMILY-7922;shortTE=F
CM029546.1	RepeatMasker	Unknown	13026677	13027677	7298	-	NA	Tstart=3880;Tend=4907;ID=RND-1_FAMILY-427;shortTE=F
CM029546.1	RepeatMasker	Unknown	13027677	13027874	1668	+	NA	Tstart=958;Tend=1155;ID=RND-6_FAMILY-35;shortTE=F
CM029546.1	RepeatMasker	Unknown	13028030	13028798	6562	-	NA	Tstart=951;Tend=1719;ID=RND-1_FAMILY-464;shortTE=F
CM029546.1	RepeatMasker	Unknown	13028795	13031624	21417	-	NA	Tstart=856;Tend=3718;ID=RND-1_FAMILY-427;shortTE=F
CM029546.1	RepeatMasker	DNA/TcMar-Tc1	13031626	13032015	1357	+	NA	Tstart=1061;Tend=1565;ID=RND-5_FAMILY-578;shortTE=F;TEgroup=ctg_1|RND-5_FAMILY-578|1
CM029546.1	RepeatMasker	Unknown	13032013	13032353	3073	-	NA	Tstart=892;Tend=1232;ID=RND-5_FAMILY-120;shortTE=F
CM029546.1	RepeatMasker	DNA/TcMar-Tc1	13032349	13032715	2476	+	NA	Tstart=1565;Tend=1928;ID=RND-5_FAMILY-578;shortTE=F
CM029546.1	RepeatMasker	Unknown	13032853	13033633	6575	+	NA	Tstart=920;Tend=1700;ID=RND-1_FAMILY-121;shortTE=F
CM029546.1	RepeatMasker	Unknown	13034165	13035401	10117	-	NA	Tstart=1083;Tend=2325;ID=RND-5_FAMILY-189;shortTE=F
CM029546.1	RepeatMasker	LTR/ERV1	13039113	13039267	828	-	NA	Tstart=1630;Tend=1786;ID=RND-6_FAMILY-1988;shortTE=F
CM029546.1	RepeatMasker	SINE	13039136	13039267	893	+	NA	Tstart=837;Tend=970;ID=RND-6_FAMILY-1645;shortTE=F
CM029546.1	RepeatMasker	Unknown	13039744	13039868	1003	-	NA	Tstart=959;Tend=1085;ID=RND-6_FAMILY-5056;shortTE=F
CM029546.1	RepeatMasker	RC/Helitron	13040803	13041574	5868	-	NA	Tstart=1355;Tend=2186;ID=RND-4_FAMILY-19;shortTE=F
CM029546.1	RepeatMasker	Unknown	13045228	13045644	2000	+	NA	Tstart=1368;Tend=1762;ID=RND-1_FAMILY-56;shortTE=F
CM029546.1	RepeatMasker	Unknown	13046704	13046883	1282	+	NA	Tstart=2251;Tend=2426;ID=RND-6_FAMILY-1277;shortTE=F
CM029546.1	RepeatMasker	Unknown	13048143	13049169	6682	+	NA	Tstart=848;Tend=1837;ID=RND-5_FAMILY-422;shortTE=F
CM029546.1	RepeatMasker	Unknown	13051453	13051647	471	-	NA	Tstart=2072;Tend=2262;ID=RND-1_FAMILY-158;shortTE=F
CM029546.1	RepeatMasker	Unknown	13052009	13052825	7043	+	NA	Tstart=771;Tend=1587;ID=RND-1_FAMILY-849;shortTE=F
CM029546.1	RepeatMasker	Unknown	13053289	13054217	5942	+	NA	Tstart=1272;Tend=2155;ID=RND-1_FAMILY-501;shortTE=F
CM029546.1	RepeatMasker	Unknown	13054218	13054759	2211	-	NA	Tstart=889;Tend=1381;ID=RND-4_FAMILY-23;shortTE=F
CM029546.1	RepeatMasker	Unknown	13054764	13054875	505	-	NA	Tstart=913;Tend=1023;ID=RND-6_FAMILY-1885;shortTE=F
CM029546.1	RepeatMasker	Unknown	13057108	13057322	649	+	NA	Tstart=3753;Tend=3960;ID=RND-6_FAMILY-2528;shortTE=F
CM029546.1	RepeatMasker	DNA/hAT	13057785	13058234	3179	+	NA	Tstart=454;Tend=909;ID=RND-5_FAMILY-2448;shortTE=F
CM029546.1	RepeatMasker	Unknown	13064480	13064626	899	-	NA	Tstart=986;Tend=1128;ID=RND-6_FAMILY-35;shortTE=F
CM029546.1	RepeatMasker	Unknown	13064904	13065644	3226	+	NA	Tstart=881;Tend=1620;ID=RND-1_FAMILY-277;shortTE=F
CM029546.1	RepeatMasker	Unknown	13065801	13066019	1773	+	NA	Tstart=572;Tend=790;ID=RND-1_FAMILY-25;shortTE=F
CM029546.1	RepeatMasker	Unknown	13066036	13066707	4068	+	NA	Tstart=705;Tend=1454;ID=RND-6_FAMILY-564;shortTE=F
CM029546.1	RepeatMasker	Unknown	13067007	13067260	1819	-	NA	Tstart=884;Tend=1120;ID=RND-6_FAMILY-1939;shortTE=F
CM029546.1	RepeatMasker	Unknown	13070903	13071024	490	-	NA	Tstart=1648;Tend=1763;ID=RND-5_FAMILY-2871;shortTE=F
CM029546.1	RepeatMasker	Unknown	13078359	13078577	902	+	NA	Tstart=969;Tend=1258;ID=RND-6_FAMILY-1072;shortTE=F
CM029546.1	RepeatMasker	Unknown	13085784	13086241	1045	+	NA	Tstart=1303;Tend=1802;ID=RND-5_FAMILY-2820;shortTE=F
CM029546.1	RepeatMasker	LTR/ERV1	13087023	13087174	581	-	NA	Tstart=960;Tend=1107;ID=RND-6_FAMILY-1988;shortTE=F
CM029546.1	RepeatMasker	Unknown	13087968	13088914	7085	+	NA	Tstart=934;Tend=1888;ID=RND-6_FAMILY-1216;shortTE=F
CM029546.1	RepeatMasker	Unknown	13091960	13092066	574	-	NA	Tstart=4013;Tend=4118;ID=RND-1_FAMILY-427;shortTE=F
CM029546.1	RepeatMasker	Unknown	13094939	13095043	601	+	NA	Tstart=5681;Tend=5785;ID=RND-1_FAMILY-108;shortTE=F
CM029546.1	RepeatMasker	Unknown	13097517	13097787	2061	-	NA	Tstart=980;Tend=1256;ID=RND-1_FAMILY-197;shortTE=F
CM029546.1	RepeatMasker	Unknown	13098979	13099096	471	-	NA	Tstart=2716;Tend=2826;ID=RND-5_FAMILY-1083;shortTE=F
CM029546.1	RepeatMasker	Unknown	13099780	13099923	861	-	NA	Tstart=412;Tend=539;ID=RND-5_FAMILY-2715;shortTE=F
CM029546.1	RepeatMasker	Unknown	13103320	13104243	7638	-	NA	Tstart=689;Tend=1617;ID=RND-5_FAMILY-205;shortTE=F
CM029546.1	RepeatMasker	Unknown	13104246	13104400	995	-	NA	Tstart=685;Tend=833;ID=RND-6_FAMILY-5281;shortTE=F
CM029546.1	RepeatMasker	Unknown	13105569	13106475	7043	-	NA	Tstart=978;Tend=1884;ID=RND-6_FAMILY-1216;shortTE=F
CM029546.1	RepeatMasker	Unknown	13106684	13106965	428	+	NA	Tstart=985;Tend=1867;ID=RND-1_FAMILY-650;shortTE=T;TEgroup=ctg_1|RND-1_FAMILY-650|1
CM029546.1	RepeatMasker	Unknown	13108693	13109201	3556	-	NA	Tstart=2999;Tend=3513;ID=RND-6_FAMILY-9;shortTE=F
CM029546.1	RepeatMasker	Unknown	13109240	13109459	1190	-	NA	Tstart=921;Tend=1121;ID=RND-6_FAMILY-656;shortTE=F
CM029546.1	RepeatMasker	Unknown	13109456	13112310	8901	-	NA	Tstart=532;Tend=3012;ID=RND-6_FAMILY-9;shortTE=F;TEgroup=ctg_1|RND-6_FAMILY-9|1
CM029546.1	RepeatMasker	Unknown	13113254	13113887	1136	-	NA	Tstart=856;Tend=1566;ID=RND-1_FAMILY-35;shortTE=F
CM029546.1	RepeatMasker	Unknown	13114643	13114847	896	-	NA	Tstart=2295;Tend=2478;ID=RND-1_FAMILY-56;shortTE=F
CM029546.1	RepeatMasker	DNA/CMC-EnSpm	13115000	13115259	807	-	NA	Tstart=636;Tend=920;ID=RND-6_FAMILY-7445;shortTE=F
CM029546.1	RepeatMasker	SINE	13116072	13116288	1383	+	NA	Tstart=837;Tend=1051;ID=RND-6_FAMILY-1645;shortTE=F
CM029546.1	RepeatMasker	Unknown	13116090	13116321	759	+	NA	Tstart=1700;Tend=1930;ID=RND-1_FAMILY-621;shortTE=F
CM029546.1	RepeatMasker	Unknown	13119521	13119846	2238	+	NA	Tstart=5140;Tend=5466;ID=RND-1_FAMILY-108;shortTE=F
CM029546.1	RepeatMasker	Unknown	13120358	13120990	4843	+	NA	Tstart=909;Tend=1540;ID=RND-1_FAMILY-249;shortTE=F
CM029546.1	RepeatMasker	DNA/TcMar-Tc1	13121065	13121266	768	+	NA	Tstart=590;Tend=786;ID=RND-6_FAMILY-234;shortTE=F
CM029546.1	RepeatMasker	Unknown	13121546	13123427	15894	-	NA	Tstart=810;Tend=2700;ID=RND-1_FAMILY-615;shortTE=F
CM029546.1	RepeatMasker	Unknown	13126308	13126500	1109	-	NA	Tstart=957;Tend=1171;ID=RND-1_FAMILY-232;shortTE=F
CM029546.1	RepeatMasker	Unknown	13127144	13127350	688	-	NA	Tstart=920;Tend=1167;ID=RND-5_FAMILY-866;shortTE=F
CM029546.1	RepeatMasker	Unknown	13127170	13127426	927	+	NA	Tstart=926;Tend=1184;ID=RND-6_FAMILY-2033;shortTE=F
CM029546.1	RepeatMasker	Unknown	13127553	13127925	2672	-	NA	Tstart=1961;Tend=2345;ID=RND-1_FAMILY-58;shortTE=F
CM029546.1	RepeatMasker	Unknown	13127928	13128176	2077	-	NA	Tstart=920;Tend=1168;ID=RND-6_FAMILY-3469;shortTE=F
CM029546.1	RepeatMasker	Unknown	13128175	13129400	8636	-	NA	Tstart=760;Tend=1964;ID=RND-1_FAMILY-58;shortTE=F
CM029546.1	RepeatMasker	Unknown	13129911	13130090	1117	+	NA	Tstart=492;Tend=669;ID=RND-6_FAMILY-7922;shortTE=F
CM029546.1	RepeatMasker	Unknown	13131791	13132044	1064	+	NA	Tstart=934;Tend=1196;ID=RND-6_FAMILY-4614;shortTE=F
CM029546.1	RepeatMasker	Unknown	13132098	13132647	3983	-	NA	Tstart=745;Tend=1303;ID=RND-6_FAMILY-5862;shortTE=F
CM029546.1	RepeatMasker	Unknown	13136121	13136745	3546	-	NA	Tstart=875;Tend=1537;ID=RND-6_FAMILY-3247;shortTE=F
CM029546.1	RepeatMasker	Unknown	13136752	13137031	1258	+	NA	Tstart=864;Tend=1166;ID=RND-6_FAMILY-41;shortTE=F
CM029546.1	RepeatMasker	DNA/hAT-Tip100	13138369	13138500	558	-	NA	Tstart=1736;Tend=1886;ID=RND-6_FAMILY-1651;shortTE=F
CM029546.1	RepeatMasker	DNA/CMC-EnSpm	13140263	13140411	862	+	NA	Tstart=639;Tend=800;ID=RND-6_FAMILY-7445;shortTE=F
CM029546.1	RepeatMasker	RC/Helitron	13150725	13151160	3453	+	NA	Tstart=1753;Tend=2194;ID=RND-4_FAMILY-19;shortTE=F
CM029546.1	RepeatMasker	Unknown	13151197	13151433	1526	+	NA	Tstart=3289;Tend=3508;ID=RND-6_FAMILY-2482;shortTE=F
CM029546.1	RepeatMasker	DNA/hAT-Charlie	13151508	13151717	1169	+	NA	Tstart=964;Tend=1158;ID=RND-6_FAMILY-6777;shortTE=F
CM029546.1	RepeatMasker	Unknown	13159264	13159465	1055	+	NA	Tstart=4071;Tend=4274;ID=RND-6_FAMILY-6;shortTE=F
CM029546.1	RepeatMasker	Unknown	13160070	13160319	1602	-	NA	Tstart=952;Tend=1174;ID=RND-1_FAMILY-232;shortTE=F
CM029546.1	RepeatMasker	Unknown	13160656	13161453	6094	+	NA	Tstart=905;Tend=1745;ID=RND-6_FAMILY-535;shortTE=F
CM029546.1	RepeatMasker	Unknown	13167672	13167866	1050	+	NA	Tstart=814;Tend=986;ID=RND-4_FAMILY-12;shortTE=F
CM029546.1	RepeatMasker	Unknown	13171877	13172238	2599	-	NA	Tstart=698;Tend=1056;ID=RND-6_FAMILY-1374;shortTE=F
CM029546.1	RepeatMasker	SINE	13173061	13173273	1500	+	NA	Tstart=842;Tend=1054;ID=RND-6_FAMILY-1645;shortTE=F
CM029546.1	RepeatMasker	LINE/L2	13173720	13174085	1013	+	NA	Tstart=978;Tend=1413;ID=RND-5_FAMILY-1394;shortTE=F
CM029546.1	RepeatMasker	LINE/L2	13174370	13174606	584	+	NA	Tstart=1646;Tend=1918;ID=RND-5_FAMILY-1394;shortTE=F
CM029546.1	RepeatMasker	Unknown	13174612	13174984	2853	+	NA	Tstart=905;Tend=1277;ID=RND-6_FAMILY-43;shortTE=F
CM029546.1	RepeatMasker	Unknown	13177829	13178169	659	+	NA	Tstart=3356;Tend=3689;ID=RND-1_FAMILY-427;shortTE=F
CM029546.1	RepeatMasker	RC/Helitron	13177911	13178223	1741	-	NA	Tstart=567;Tend=911;ID=RND-4_FAMILY-19;shortTE=F
CM029546.1	RepeatMasker	Unknown	13178679	13178904	1253	+	NA	Tstart=818;Tend=1042;ID=RND-4_FAMILY-12;shortTE=F
CM029546.1	RepeatMasker	Unknown	13179381	13179507	615	-	NA	Tstart=2854;Tend=3009;ID=RND-5_FAMILY-3489;shortTE=F
CM029546.1	RepeatMasker	DNA/hAT-Charlie	13182771	13182991	1509	-	NA	Tstart=954;Tend=1174;ID=RND-6_FAMILY-6777;shortTE=F
CM029546.1	RepeatMasker	Unknown	13186170	13186311	644	-	NA	Tstart=2373;Tend=2493;ID=RND-6_FAMILY-9584;shortTE=F
CM029546.1	RepeatMasker	Unknown	13189005	13189153	1312	+	NA	Tstart=929;Tend=1077;ID=RND-1_FAMILY-152;shortTE=F
CM029546.1	RepeatMasker	Unknown	13193393	13193523	822	+	NA	Tstart=2094;Tend=2228;ID=RND-6_FAMILY-1364;shortTE=F
CM029546.1	RepeatMasker	LINE/RTE-RTE	13194324	13194615	692	-	NA	Tstart=1530;Tend=1806;ID=RND-6_FAMILY-2555;shortTE=F
CM029546.1	RepeatMasker	Unknown	13194401	13194624	1445	+	NA	Tstart=1653;Tend=1874;ID=RND-4_FAMILY-875;shortTE=F
CM029546.1	RepeatMasker	Unknown	13195016	13195141	952	-	NA	Tstart=966;Tend=1091;ID=RND-6_FAMILY-5056;shortTE=F
CM029546.1	RepeatMasker	Unknown	13198261	13198432	761	-	NA	Tstart=1148;Tend=1332;ID=RND-6_FAMILY-6331;shortTE=F
CM029546.1	RepeatMasker	DNA/hAT-Charlie	13200867	13201084	1474	-	NA	Tstart=956;Tend=1179;ID=RND-6_FAMILY-6777;shortTE=F
CM029546.1	RepeatMasker	DNA/hAT-Charlie	13202809	13203081	1025	-	NA	Tstart=959;Tend=1173;ID=RND-6_FAMILY-6777;shortTE=F
CM029546.1	RepeatMasker	Unknown	13205751	13205862	745	-	NA	Tstart=1162;Tend=1273;ID=RND-5_FAMILY-2829;shortTE=F
CM029546.1	RepeatMasker	Unknown	13207551	13209077	11594	+	NA	Tstart=1129;Tend=2628;ID=RND-6_FAMILY-4535;shortTE=F
CM029546.1	RepeatMasker	Unknown	13212059	13212170	700	-	NA	Tstart=2630;Tend=2742;ID=RND-6_FAMILY-3090;shortTE=F
CM029546.1	RepeatMasker	Unknown	13213442	13213725	1222	+	NA	Tstart=897;Tend=1181;ID=RND-6_FAMILY-4614;shortTE=F
CM029546.1	RepeatMasker	Unknown	13213953	13214168	1602	+	NA	Tstart=1656;Tend=1871;ID=RND-4_FAMILY-875;shortTE=F
CM029546.1	RepeatMasker	DNA/hAT-Charlie	13215433	13215650	1521	+	NA	Tstart=953;Tend=1170;ID=RND-6_FAMILY-6777;shortTE=F
CM029546.1	RepeatMasker	Unknown	13218363	13219220	6056	-	NA	Tstart=996;Tend=1880;ID=RND-6_FAMILY-6551;shortTE=F
CM029546.1	RepeatMasker	LINE/L2	13222946	13224856	14410	-	NA	Tstart=1922;Tend=3850;ID=RND-1_FAMILY-664;shortTE=F
CM029546.1	RepeatMasker	DNA/PiggyBac	13225922	13226738	1422	+	NA	Tstart=607;Tend=1434;ID=PIGGYBAC-9_LMI;shortTE=F
CM029546.1	RepeatMasker	LINE/L2	13226808	13227301	4055	-	NA	Tstart=1425;Tend=1921;ID=RND-1_FAMILY-664;shortTE=F
CM029546.1	RepeatMasker	DNA/hAT	13231793	13232213	2833	-	NA	Tstart=490;Tend=907;ID=RND-5_FAMILY-2448;shortTE=F
CM029546.1	RepeatMasker	Unknown	13236093	13236251	616	+	NA	Tstart=976;Tend=1133;ID=RND-5_FAMILY-433;shortTE=F
CM029546.1	RepeatMasker	Unknown	13239884	13240677	6440	-	NA	Tstart=928;Tend=1752;ID=RND-1_FAMILY-739;shortTE=F
CM029546.1	RepeatMasker	Unknown	13241736	13241980	987	-	NA	Tstart=518;Tend=762;ID=RND-5_FAMILY-3309;shortTE=F
CM029546.1	RepeatMasker	Unknown	13243962	13244416	2782	+	NA	Tstart=1960;Tend=2392;ID=RND-5_FAMILY-727;shortTE=F
CM029546.1	RepeatMasker	LINE/L2	13244441	13244736	1453	-	NA	Tstart=5407;Tend=5713;ID=RND-5_FAMILY-10;shortTE=F
CM029546.1	RepeatMasker	Unknown	13245403	13245625	754	+	NA	Tstart=1124;Tend=1345;ID=RND-5_FAMILY-1211;shortTE=F
CM029546.1	RepeatMasker	Unknown	13251249	13251515	1218	+	NA	Tstart=1401;Tend=1688;ID=RND-1_FAMILY-56;shortTE=F
CM029546.1	RepeatMasker	Unknown	13252940	13253128	835	+	NA	Tstart=2753;Tend=2959;ID=RND-6_FAMILY-1277;shortTE=F
CM029546.1	RepeatMasker	SINE	13254215	13254377	1004	-	NA	Tstart=898;Tend=1055;ID=RND-6_FAMILY-1645;shortTE=F
CM029546.1	RepeatMasker	Unknown	13255573	13255783	513	+	NA	Tstart=1806;Tend=2031;ID=RND-5_FAMILY-2829;shortTE=T;TEgroup=ctg_1|RND-5_FAMILY-2829|4
CM029546.1	RepeatMasker	SINE	13255826	13256062	1241	+	NA	Tstart=823;Tend=1054;ID=RND-6_FAMILY-1645;shortTE=F
CM029546.1	RepeatMasker	Unknown	13255845	13256094	1257	-	NA	Tstart=817;Tend=1025;ID=RND-4_FAMILY-12;shortTE=F
CM029546.1	RepeatMasker	DNA/TcMar-Tc1	13256116	13256248	434	-	NA	Tstart=1185;Tend=1314;ID=RND-6_FAMILY-12238;shortTE=F
CM029546.1	RepeatMasker	Unknown	13258507	13258757	2168	+	NA	Tstart=922;Tend=1172;ID=RND-6_FAMILY-3469;shortTE=F
CM029546.1	RepeatMasker	Unknown	13258764	13259100	428	+	NA	Tstart=1449;Tend=1792;ID=RND-1_FAMILY-244;shortTE=F
CM029546.1	RepeatMasker	Unknown	13262105	13262210	429	-	NA	Tstart=2414;Tend=2521;ID=RND-5_FAMILY-3134;shortTE=F
CM029546.1	RepeatMasker	Unknown	13263181	13263406	1407	+	NA	Tstart=4260;Tend=4493;ID=RND-6_FAMILY-1277;shortTE=F
CM029546.1	RepeatMasker	Unknown	13264377	13264599	1100	+	NA	Tstart=821;Tend=1032;ID=RND-4_FAMILY-12;shortTE=F
CM029546.1	RepeatMasker	SINE	13270114	13270315	1420	-	NA	Tstart=837;Tend=1038;ID=RND-6_FAMILY-1645;shortTE=F
CM029546.1	RepeatMasker	SINE	13271809	13272030	1544	-	NA	Tstart=833;Tend=1054;ID=RND-6_FAMILY-1645;shortTE=F
CM029546.1	RepeatMasker	DNA/hAT-Charlie	13273327	13273544	1545	-	NA	Tstart=953;Tend=1170;ID=RND-6_FAMILY-6777;shortTE=F
CM029546.1	RepeatMasker	Unknown	13274340	13274953	3257	+	NA	Tstart=5149;Tend=6047;ID=RND-1_FAMILY-108;shortTE=F;TEgroup=ctg_1|RND-1_FAMILY-108|29
CM029546.1	RepeatMasker	Unknown	13277246	13277392	868	+	NA	Tstart=832;Tend=997;ID=RND-1_FAMILY-126;shortTE=F
CM029546.1	RepeatMasker	Unknown	13277460	13279430	8516	-	NA	Tstart=767;Tend=3425;ID=RND-1_FAMILY-215;shortTE=F;TEgroup=ctg_1|RND-1_FAMILY-215|3
CM029546.1	RepeatMasker	Unknown	13283213	13283440	1093	-	NA	Tstart=827;Tend=1036;ID=RND-4_FAMILY-12;shortTE=F
CM029546.1	RepeatMasker	Unknown	13283234	13283465	722	+	NA	Tstart=126;Tend=366;ID=RND-6_FAMILY-49;shortTE=F
CM029546.1	RepeatMasker	Unknown	13286111	13286258	802	+	NA	Tstart=2851;Tend=3019;ID=RND-5_FAMILY-3489;shortTE=F
CM029546.1	RepeatMasker	Unknown	13286891	13287337	3124	+	NA	Tstart=1002;Tend=1485;ID=RND-6_FAMILY-2174;shortTE=F
CM029546.1	RepeatMasker	LINE/L2	13287939	13288119	1483	+	NA	Tstart=2054;Tend=2234;ID=RND-5_FAMILY-2510;shortTE=F
CM029546.1	RepeatMasker	Unknown	13288534	13288718	1074	+	NA	Tstart=492;Tend=669;ID=RND-6_FAMILY-7922;shortTE=F
CM029546.1	RepeatMasker	Unknown	13290209	13291027	7147	+	NA	Tstart=922;Tend=1740;ID=RND-1_FAMILY-446;shortTE=F
CM029546.1	RepeatMasker	Unknown	13291870	13292109	1518	-	NA	Tstart=946;Tend=1185;ID=RND-1_FAMILY-232;shortTE=F
CM029546.1	RepeatMasker	Unknown	13291895	13292142	1132	+	NA	Tstart=477;Tend=719;ID=RND-6_FAMILY-2200;shortTE=F
CM029546.1	RepeatMasker	Unknown	13295175	13295436	1158	-	NA	Tstart=919;Tend=1125;ID=RND-6_FAMILY-3469;shortTE=F
CM029546.1	RepeatMasker	Unknown	13296328	13296527	1510	+	NA	Tstart=1040;Tend=1244;ID=RND-1_FAMILY-197;shortTE=F
CM029546.1	RepeatMasker	DNA/TcMar-Tigger	13297528	13297774	939	+	NA	Tstart=627;Tend=870;ID=RND-6_FAMILY-1492;shortTE=F
CM029546.1	RepeatMasker	DNA/hAT-Charlie	13297565	13297781	1381	-	NA	Tstart=954;Tend=1170;ID=RND-6_FAMILY-6777;shortTE=F
CM029546.1	RepeatMasker	Unknown	13297567	13297890	632	+	NA	Tstart=1102;Tend=1420;ID=RND-6_FAMILY-2653;shortTE=F
CM029546.1	RepeatMasker	DNA/Kolobok-E	13297830	13297947	576	+	NA	Tstart=916;Tend=1031;ID=RND-6_FAMILY-610;shortTE=F
CM029546.1	RepeatMasker	Unknown	13299574	13299859	2415	-	NA	Tstart=747;Tend=1032;ID=RND-4_FAMILY-349;shortTE=F
CM029546.1	RepeatMasker	SINE	13303183	13303402	1473	-	NA	Tstart=845;Tend=1066;ID=RND-6_FAMILY-1645;shortTE=F
CM029546.1	RepeatMasker	Unknown	13304909	13305038	592	+	NA	Tstart=1127;Tend=1250;ID=RND-1_FAMILY-257;shortTE=F
CM029546.1	RepeatMasker	LINE/L2	13307142	13307296	680	-	NA	Tstart=727;Tend=880;ID=RND-6_FAMILY-835;shortTE=F
CM029546.1	RepeatMasker	Unknown	13307496	13307601	677	-	NA	Tstart=2822;Tend=2914;ID=RND-6_FAMILY-4261;shortTE=F
CM029546.1	RepeatMasker	LINE/L2	13311253	13313364	15541	+	NA	Tstart=1600;Tend=3593;ID=RND-6_FAMILY-3428;shortTE=F;TEgroup=ctg_1|RND-6_FAMILY-3428|2
CM029546.1	RepeatMasker	Unknown	13313366	13313536	1144	-	NA	Tstart=754;Tend=921;ID=RND-4_FAMILY-349;shortTE=F
CM029546.1	RepeatMasker	Unknown	13315227	13315727	3660	+	NA	Tstart=998;Tend=1529;ID=RND-6_FAMILY-6551;shortTE=F
CM029546.1	RepeatMasker	Unknown	13315728	13315879	1574	-	NA	Tstart=1121;Tend=1813;ID=RND-1_FAMILY-58;shortTE=F
CM029546.1	RepeatMasker	Unknown	13317063	13317206	574	+	NA	Tstart=1512;Tend=1654;ID=RND-5_FAMILY-273;shortTE=F
CM029546.1	RepeatMasker	SINE	13320331	13320576	1286	+	NA	Tstart=1420;Tend=1667;ID=RND-6_FAMILY-1645;shortTE=F
CM029546.1	RepeatMasker	Unknown	13320362	13320585	1463	+	NA	Tstart=957;Tend=1185;ID=RND-1_FAMILY-232;shortTE=F
CM029546.1	RepeatMasker	Unknown	13320586	13320806	831	-	NA	Tstart=479;Tend=928;ID=RND-6_FAMILY-1561;shortTE=F
CM029546.1	RepeatMasker	Unknown	13321168	13321452	2493	+	NA	Tstart=748;Tend=1032;ID=RND-4_FAMILY-349;shortTE=F
CM029546.1	RepeatMasker	Unknown	13321742	13321935	437	+	NA	Tstart=2207;Tend=2400;ID=RND-6_FAMILY-2528;shortTE=F
CM029546.1	RepeatMasker	Unknown	13321780	13321936	521	-	NA	Tstart=1829;Tend=1988;ID=RND-6_FAMILY-3929;shortTE=F
CM029546.1	RepeatMasker	Unknown	13324084	13324343	1365	+	NA	Tstart=916;Tend=1174;ID=RND-1_FAMILY-232;shortTE=F
CM029546.1	RepeatMasker	DNA/hAT-Charlie	13324129	13324344	1485	-	NA	Tstart=953;Tend=1169;ID=RND-6_FAMILY-6777;shortTE=F
CM029546.1	RepeatMasker	Unknown	13324625	13324913	1185	+	NA	Tstart=924;Tend=1266;ID=RND-6_FAMILY-2033;shortTE=F
CM029546.1	RepeatMasker	Unknown	13327447	13327614	582	+	NA	Tstart=933;Tend=1090;ID=RND-6_FAMILY-5056;shortTE=F
CM029546.1	RepeatMasker	Unknown	13327909	13328011	437	-	NA	Tstart=2833;Tend=2911;ID=RND-6_FAMILY-4261;shortTE=F
CM029546.1	RepeatMasker	LINE/L2	13329280	13329417	856	-	NA	Tstart=2947;Tend=3091;ID=RND-6_FAMILY-85;shortTE=F
CM029546.1	RepeatMasker	Unknown	13329420	13329602	1036	-	NA	Tstart=493;Tend=670;ID=RND-6_FAMILY-7922;shortTE=F
CM029546.1	RepeatMasker	LINE/L2	13329604	13329742	718	-	NA	Tstart=2830;Tend=2963;ID=RND-6_FAMILY-85;shortTE=F
CM029546.1	RepeatMasker	Unknown	13329780	13329912	803	+	NA	Tstart=534;Tend=653;ID=RND-6_FAMILY-6186;shortTE=F
CM029546.1	RepeatMasker	DNA/TcMar-Pogo	13334973	13335544	3317	+	NA	Tstart=766;Tend=1387;ID=RND-6_FAMILY-3089;shortTE=F
CM029546.1	RepeatMasker	Unknown	13341873	13342126	1323	+	NA	Tstart=133;Tend=390;ID=RND-3_FAMILY-190;shortTE=F
CM029546.1	RepeatMasker	Unknown	13341916	13342151	1513	-	NA	Tstart=958;Tend=1169;ID=RND-1_FAMILY-232;shortTE=F
CM029546.1	RepeatMasker	SINE	13345022	13345240	1492	-	NA	Tstart=837;Tend=1055;ID=RND-6_FAMILY-1645;shortTE=F
CM029546.1	RepeatMasker	SINE	13348210	13348424	1541	-	NA	Tstart=837;Tend=1052;ID=RND-6_FAMILY-1645;shortTE=F
CM029546.1	RepeatMasker	Unknown	13351256	13351540	982	-	NA	Tstart=971;Tend=1249;ID=RND-1_FAMILY-804;shortTE=F
CM029546.1	RepeatMasker	DNA/hAT-Charlie	13351322	13351552	1441	-	NA	Tstart=941;Tend=1175;ID=RND-6_FAMILY-6777;shortTE=F
CM029546.1	RepeatMasker	Unknown	13352703	13352854	971	+	NA	Tstart=2251;Tend=2413;ID=RND-6_FAMILY-1277;shortTE=F
CM029546.1	RepeatMasker	DNA	13366936	13367154	1823	+	NA	Tstart=754;Tend=972;ID=RND-6_FAMILY-1340;shortTE=F
CM029546.1	RepeatMasker	Unknown	13366938	13367180	1239	-	NA	Tstart=1253;Tend=1498;ID=RND-6_FAMILY-5676;shortTE=F
CM029546.1	RepeatMasker	LINE/RTE-BovB	13367261	13367430	1042	+	NA	Tstart=2044;Tend=2228;ID=RND-6_FAMILY-4022;shortTE=F
CM029546.1	RepeatMasker	Unknown	13367515	13368323	4588	+	NA	Tstart=1616;Tend=2431;ID=RND-4_FAMILY-788;shortTE=F
CM029546.1	RepeatMasker	Unknown	13368504	13369133	4629	-	NA	Tstart=1580;Tend=2224;ID=RND-5_FAMILY-738;shortTE=F
CM029546.1	RepeatMasker	Unknown	13369138	13370606	7393	-	NA	Tstart=987;Tend=2579;ID=RND-6_FAMILY-1736;shortTE=F
CM029546.1	RepeatMasker	Unknown	13375000	13375893	7963	+	NA	Tstart=638;Tend=1531;ID=RND-1_FAMILY-658;shortTE=F
CM029546.1	RepeatMasker	DNA/hAT-Charlie	13378239	13378452	1479	-	NA	Tstart=953;Tend=1169;ID=RND-6_FAMILY-6777;shortTE=F
CM029546.1	RepeatMasker	DNA/hAT-Charlie	13378803	13378996	1364	-	NA	Tstart=970;Tend=1163;ID=RND-6_FAMILY-6777;shortTE=F
CM029546.1	RepeatMasker	Unknown	13383831	13384077	1672	+	NA	Tstart=948;Tend=1169;ID=RND-5_FAMILY-1487;shortTE=F
CM029546.1	RepeatMasker	Unknown	13388582	13388761	542	-	NA	Tstart=919;Tend=1116;ID=RND-4_FAMILY-1013;shortTE=F
CM029546.1	RepeatMasker	Unknown	13389379	13389561	942	-	NA	Tstart=1652;Tend=1840;ID=RND-1_FAMILY-558;shortTE=F
CM029546.1	RepeatMasker	Unknown	13391074	13391349	1535	+	NA	Tstart=591;Tend=911;ID=RND-1_FAMILY-179;shortTE=F
CM029546.1	RepeatMasker	Unknown	13392781	13392907	820	+	NA	Tstart=728;Tend=850;ID=RND-5_FAMILY-1980;shortTE=F
CM029546.1	RepeatMasker	Unknown	13393329	13393532	1197	-	NA	Tstart=1469;Tend=1661;ID=RND-6_FAMILY-790;shortTE=F
CM029546.1	RepeatMasker	RC/Helitron	13396410	13397222	6306	+	NA	Tstart=1368;Tend=2194;ID=RND-4_FAMILY-19;shortTE=F
CM029546.1	RepeatMasker	Unknown	13398009	13398178	939	+	NA	Tstart=4077;Tend=4266;ID=RND-6_FAMILY-6;shortTE=F
CM029546.1	RepeatMasker	Unknown	13399163	13399944	2210	+	NA	Tstart=1372;Tend=2514;ID=RND-6_FAMILY-1432;shortTE=F;TEgroup=ctg_1|RND-6_FAMILY-1432|2
CM029546.1	RepeatMasker	Unknown	13400203	13400717	3233	+	NA	Tstart=1027;Tend=2030;ID=RND-6_FAMILY-2174;shortTE=T;TEgroup=ctg_1|RND-6_FAMILY-2174|4
CM029546.1	RepeatMasker	Unknown	13400901	13401044	658	+	NA	Tstart=3027;Tend=3155;ID=RND-6_FAMILY-2528;shortTE=F
CM029546.1	RepeatMasker	Unknown	13402956	13403158	1142	+	NA	Tstart=956;Tend=1174;ID=RND-1_FAMILY-232;shortTE=F
CM029546.1	RepeatMasker	DNA/TcMar-Tc1	13408341	13408484	521	+	NA	Tstart=1154;Tend=1310;ID=RND-6_FAMILY-12238;shortTE=F
CM029546.1	RepeatMasker	LINE/RTE-X	13409396	13409505	582	+	NA	Tstart=2138;Tend=2248;ID=RND-5_FAMILY-1062;shortTE=F
CM029546.1	RepeatMasker	Unknown	13410468	13410573	700	+	NA	Tstart=2819;Tend=2910;ID=RND-6_FAMILY-4261;shortTE=F
CM029546.1	RepeatMasker	Unknown	13410484	13410602	580	-	NA	Tstart=3981;Tend=4103;ID=RND-1_FAMILY-427;shortTE=F
CM029546.1	RepeatMasker	Unknown	13411108	13411409	2473	+	NA	Tstart=861;Tend=1166;ID=RND-6_FAMILY-41;shortTE=F
CM029546.1	RepeatMasker	Unknown	13413535	13413790	1504	-	NA	Tstart=926;Tend=1136;ID=RND-6_FAMILY-5246;shortTE=F
CM029546.1	RepeatMasker	Unknown	13413964	13414214	571	-	NA	Tstart=894;Tend=1157;ID=RND-6_FAMILY-1803;shortTE=F
CM029546.1	RepeatMasker	Unknown	13417592	13417947	1203	+	NA	Tstart=922;Tend=1263;ID=RND-6_FAMILY-5246;shortTE=F
CM029546.1	RepeatMasker	LINE/L2	13422118	13422442	2414	-	NA	Tstart=4878;Tend=5198;ID=RND-6_FAMILY-5930;shortTE=F
CM029546.1	RepeatMasker	Unknown	13424930	13425185	1561	-	NA	Tstart=951;Tend=1167;ID=RND-5_FAMILY-1487;shortTE=F
CM029546.1	RepeatMasker	Unknown	13425364	13425551	1335	+	NA	Tstart=921;Tend=1104;ID=RND-6_FAMILY-656;shortTE=F
CM029546.1	RepeatMasker	LTR/ERV1	13429660	13430238	1760	-	NA	Tstart=1142;Tend=1762;ID=RND-6_FAMILY-1988;shortTE=F
CM029546.1	RepeatMasker	Unknown	13430083	13430332	643	-	NA	Tstart=982;Tend=1265;ID=RND-1_FAMILY-508;shortTE=F
CM029546.1	RepeatMasker	Unknown	13431385	13433153	4930	+	NA	Tstart=801;Tend=3377;ID=RND-1_FAMILY-50;shortTE=F;TEgroup=ctg_1|RND-1_FAMILY-50|6
CM029546.1	RepeatMasker	Unknown	13433154	13433613	3678	-	NA	Tstart=2568;Tend=3029;ID=RND-1_FAMILY-212;shortTE=F
CM029546.1	RepeatMasker	Unknown	13433728	13433900	547	+	NA	Tstart=1134;Tend=1318;ID=RND-1_FAMILY-178;shortTE=F
CM029546.1	RepeatMasker	Unknown	13434374	13434625	702	+	NA	Tstart=243;Tend=499;ID=RND-1_FAMILY-222;shortTE=F
CM029546.1	RepeatMasker	Unknown	13436456	13436720	696	-	NA	Tstart=527;Tend=795;ID=RND-6_FAMILY-1816;shortTE=F
CM029546.1	RepeatMasker	DNA/hAT-Charlie	13436502	13436723	1325	-	NA	Tstart=953;Tend=1172;ID=RND-6_FAMILY-6777;shortTE=F
CM029546.1	RepeatMasker	DNA/hAT-Charlie	13440263	13440477	1249	-	NA	Tstart=959;Tend=1173;ID=RND-6_FAMILY-6777;shortTE=F
CM029546.1	RepeatMasker	Unknown	13441298	13442277	5750	+	NA	Tstart=921;Tend=1851;ID=RND-1_FAMILY-650;shortTE=F
CM029546.1	RepeatMasker	Unknown	13445453	13445680	1661	+	NA	Tstart=1652;Tend=1880;ID=RND-4_FAMILY-875;shortTE=F
CM029546.1	RepeatMasker	DNA/hAT-Charlie	13447433	13447657	1513	+	NA	Tstart=953;Tend=1177;ID=RND-6_FAMILY-6777;shortTE=F
CM029546.1	RepeatMasker	Unknown	13447436	13447719	644	-	NA	Tstart=995;Tend=1267;ID=RND-1_FAMILY-16;shortTE=F
CM029546.1	RepeatMasker	Unknown	13448105	13448258	1092	+	NA	Tstart=1586;Tend=1737;ID=RND-1_FAMILY-757;shortTE=F
CM029546.1	RepeatMasker	LINE/L2	13451441	13451570	1002	+	NA	Tstart=1713;Tend=1842;ID=RND-6_FAMILY-3641;shortTE=F
CM029546.1	RepeatMasker	LINE/R1-LOA	13451577	13454633	1640	-	NA	Tstart=734;Tend=4196;ID=RND-1_FAMILY-762;shortTE=F;TEgroup=ctg_1|RND-1_FAMILY-762|1
CM029546.1	RepeatMasker	Unknown	13457622	13458913	3179	-	NA	Tstart=807;Tend=3448;ID=RND-4_FAMILY-174;shortTE=F;TEgroup=ctg_1|RND-4_FAMILY-174|1
CM029546.1	RepeatMasker	Unknown	13459689	13459791	531	+	NA	Tstart=572;Tend=667;ID=RND-6_FAMILY-9;shortTE=F
CM029546.1	RepeatMasker	Unknown	13463147	13463329	1229	-	NA	Tstart=1127;Tend=1488;ID=RND-6_FAMILY-14;shortTE=F
CM029546.1	RepeatMasker	DNA/hAT-Charlie	13465603	13465808	1381	-	NA	Tstart=967;Tend=1172;ID=RND-6_FAMILY-6777;shortTE=F
CM029546.1	RepeatMasker	Unknown	13473788	13473988	1245	-	NA	Tstart=830;Tend=1034;ID=RND-4_FAMILY-12;shortTE=F
CM029546.1	RepeatMasker	Unknown	13476698	13476959	785	+	NA	Tstart=3639;Tend=3893;ID=RND-1_FAMILY-585;shortTE=F
CM029546.1	RepeatMasker	DNA/hAT-Charlie	13477538	13477742	1281	-	NA	Tstart=969;Tend=1173;ID=RND-6_FAMILY-6777;shortTE=F
CM029546.1	RepeatMasker	Unknown	13477557	13477777	807	+	NA	Tstart=792;Tend=1011;ID=RND-6_FAMILY-2200;shortTE=F
CM029546.1	RepeatMasker	Unknown	13478438	13478636	1396	-	NA	Tstart=1010;Tend=1227;ID=RND-6_FAMILY-2174;shortTE=F
CM029546.1	RepeatMasker	DNA/hAT	13479716	13480143	2517	+	NA	Tstart=497;Tend=912;ID=RND-5_FAMILY-2448;shortTE=F
CM029546.1	RepeatMasker	RC/Helitron	13480293	13481111	6293	+	NA	Tstart=1363;Tend=2185;ID=RND-4_FAMILY-19;shortTE=F
CM029546.1	RepeatMasker	Unknown	13484197	13485880	12241	-	NA	Tstart=1085;Tend=2702;ID=RND-1_FAMILY-700;shortTE=F
CM029546.1	RepeatMasker	Unknown	13488695	13488819	538	-	NA	Tstart=1332;Tend=1473;ID=RND-4_FAMILY-218;shortTE=F
CM029546.1	RepeatMasker	Unknown	13488823	13489120	1872	+	NA	Tstart=1061;Tend=1603;ID=RND-6_FAMILY-2862;shortTE=F
CM029546.1	RepeatMasker	Unknown	13489561	13490480	4915	-	NA	Tstart=840;Tend=1833;ID=RND-1_FAMILY-35;shortTE=F
CM029546.1	RepeatMasker	SINE	13493718	13493935	1548	-	NA	Tstart=838;Tend=1055;ID=RND-6_FAMILY-1645;shortTE=F
CM029546.1	RepeatMasker	LINE/L2	13493733	13493959	1131	-	NA	Tstart=1744;Tend=1972;ID=RND-6_FAMILY-6312;shortTE=F
CM029546.1	RepeatMasker	DNA/hAT-Charlie	13495134	13495344	1377	-	NA	Tstart=954;Tend=1164;ID=RND-6_FAMILY-6777;shortTE=F
CM029546.1	RepeatMasker	Unknown	13495540	13495770	862	+	NA	Tstart=704;Tend=927;ID=RND-6_FAMILY-1561;shortTE=F
CM029546.1	RepeatMasker	SINE	13495567	13495773	1334	+	NA	Tstart=850;Tend=1055;ID=RND-6_FAMILY-1645;shortTE=F
CM029546.1	RepeatMasker	Unknown	13497799	13498041	708	+	NA	Tstart=1356;Tend=1598;ID=RND-6_FAMILY-2033;shortTE=F
CM029546.1	RepeatMasker	LTR/ERV1	13497827	13498043	1583	-	NA	Tstart=1088;Tend=1303;ID=RND-6_FAMILY-1988;shortTE=F
CM029546.1	RepeatMasker	Unknown	13501730	13501897	431	+	NA	Tstart=1348;Tend=1519;ID=RND-6_FAMILY-7922;shortTE=T;TEgroup=ctg_1|RND-6_FAMILY-7922|7
CM029546.1	RepeatMasker	DNA/Kolobok-E	13501741	13501849	469	-	NA	Tstart=922;Tend=1029;ID=RND-6_FAMILY-610;shortTE=F
CM029546.1	RepeatMasker	SINE	13502381	13502588	1349	-	NA	Tstart=840;Tend=1051;ID=RND-6_FAMILY-1645;shortTE=F
CM029546.1	RepeatMasker	Unknown	13505165	13505279	741	+	NA	Tstart=2821;Tend=2911;ID=RND-6_FAMILY-4261;shortTE=F
CM029546.1	RepeatMasker	SINE	13505795	13506026	1620	-	NA	Tstart=821;Tend=1053;ID=RND-6_FAMILY-1645;shortTE=F
CM029546.1	RepeatMasker	Unknown	13506724	13507245	4218	-	NA	Tstart=809;Tend=1331;ID=RND-6_FAMILY-16306;shortTE=F
CM029546.1	RepeatMasker	Unknown	13507683	13508081	3180	-	NA	Tstart=346;Tend=743;ID=RND-6_FAMILY-16306;shortTE=F
CM029546.1	RepeatMasker	DNA/TcMar-Mariner	13513998	13514142	578	-	NA	Tstart=1487;Tend=1621;ID=RND-6_FAMILY-103;shortTE=F
CM029546.1	RepeatMasker	LINE/I-Jockey	13514565	13514668	427	-	NA	Tstart=1547;Tend=1648;ID=RND-5_FAMILY-1393;shortTE=F
CM029546.1	RepeatMasker	LTR/ERV1	13516348	13516605	1407	-	NA	Tstart=844;Tend=1101;ID=RND-6_FAMILY-1988;shortTE=F
CM029546.1	RepeatMasker	DNA/hAT-Charlie	13516390	13516606	1556	+	NA	Tstart=958;Tend=1175;ID=RND-6_FAMILY-6777;shortTE=F
CM029546.1	RepeatMasker	Unknown	13517196	13517327	505	-	NA	Tstart=3038;Tend=3176;ID=RND-6_FAMILY-1151;shortTE=F
CM029546.1	RepeatMasker	Unknown	13525848	13526032	1027	-	NA	Tstart=920;Tend=1138;ID=RND-6_FAMILY-5246;shortTE=F
CM029546.1	RepeatMasker	DNA/hAT-Tip100	13527727	13528533	4799	+	NA	Tstart=911;Tend=1715;ID=RND-6_FAMILY-3009;shortTE=F
CM029546.1	RepeatMasker	LTR/ERV1	13529473	13529955	2597	+	NA	Tstart=844;Tend=1307;ID=RND-6_FAMILY-1988;shortTE=F
CM029546.1	RepeatMasker	Unknown	13530610	13531136	3197	-	NA	Tstart=828;Tend=1374;ID=RND-1_FAMILY-759;shortTE=F
CM029546.1	RepeatMasker	Unknown	13533052	13533171	590	-	NA	Tstart=703;Tend=817;ID=RND-6_FAMILY-1374;shortTE=F
CM029546.1	RepeatMasker	DNA/TcMar-Tc1	13534293	13535050	5553	+	NA	Tstart=1168;Tend=1959;ID=RND-2_FAMILY-37;shortTE=F
CM029546.1	RepeatMasker	Unknown	13536656	13536904	1465	-	NA	Tstart=908;Tend=1121;ID=RND-6_FAMILY-425;shortTE=F
CM029546.1	RepeatMasker	Unknown	13537084	13537269	1220	-	NA	Tstart=901;Tend=1124;ID=RND-6_FAMILY-4706;shortTE=F
CM029546.1	RepeatMasker	DNA/hAT-Charlie	13540798	13541017	1478	-	NA	Tstart=954;Tend=1173;ID=RND-6_FAMILY-6777;shortTE=F
CM029546.1	RepeatMasker	Unknown	13546125	13546348	599	+	NA	Tstart=952;Tend=1192;ID=RND-5_FAMILY-433;shortTE=F
CM029546.1	RepeatMasker	Unknown	13547550	13548327	5819	+	NA	Tstart=1913;Tend=2689;ID=RND-1_FAMILY-50;shortTE=F
CM029546.1	RepeatMasker	Unknown	13548577	13548817	1502	-	NA	Tstart=956;Tend=1280;ID=RND-1_FAMILY-232;shortTE=F
CM029546.1	RepeatMasker	Unknown	13549551	13550323	6301	-	NA	Tstart=904;Tend=1682;ID=RND-6_FAMILY-535;shortTE=F
CM029546.1	RepeatMasker	Unknown	13551143	13551348	1502	+	NA	Tstart=968;Tend=1174;ID=RND-1_FAMILY-232;shortTE=F
CM029546.1	RepeatMasker	DNA/hAT-Charlie	13553692	13553909	1585	+	NA	Tstart=956;Tend=1173;ID=RND-6_FAMILY-6777;shortTE=F
CM029546.1	RepeatMasker	LINE/L2	13555664	13555889	1264	-	NA	Tstart=4783;Tend=5009;ID=RND-5_FAMILY-714;shortTE=F
CM029546.1	RepeatMasker	Unknown	13557588	13557778	810	-	NA	Tstart=2008;Tend=2192;ID=RND-6_FAMILY-6331;shortTE=F
CM029546.1	RepeatMasker	Unknown	13557601	13557836	757	+	NA	Tstart=986;Tend=1247;ID=RND-1_FAMILY-192;shortTE=F
CM029546.1	RepeatMasker	DNA/hAT-Charlie	13563489	13563705	1589	-	NA	Tstart=953;Tend=1170;ID=RND-6_FAMILY-6777;shortTE=F
CM029546.1	RepeatMasker	Unknown	13565615	13565976	2181	+	NA	Tstart=1105;Tend=1549;ID=RND-6_FAMILY-1216;shortTE=F
CM029546.1	RepeatMasker	Unknown	13566754	13566990	691	+	NA	Tstart=912;Tend=1055;ID=RND-6_FAMILY-1885;shortTE=F;TEgroup=ctg_1|RND-6_FAMILY-1885|3
CM029546.1	RepeatMasker	Unknown	13567242	13567366	835	-	NA	Tstart=4848;Tend=4968;ID=RND-1_FAMILY-108;shortTE=F
CM029546.1	RepeatMasker	Unknown	13570502	13570930	1918	+	NA	Tstart=828;Tend=1306;ID=RND-6_FAMILY-1224;shortTE=F
CM029546.1	RepeatMasker	Unknown	13571659	13571790	543	+	NA	Tstart=872;Tend=992;ID=RND-6_FAMILY-1939;shortTE=F
CM029546.1	RepeatMasker	Unknown	13582704	13582973	1388	+	NA	Tstart=827;Tend=1148;ID=RND-6_FAMILY-5246;shortTE=F
CM029546.1	RepeatMasker	Unknown	13587507	13587748	638	+	NA	Tstart=363;Tend=584;ID=RND-5_FAMILY-433;shortTE=F
CM029546.1	RepeatMasker	Unknown	13588482	13589274	6201	+	NA	Tstart=903;Tend=1726;ID=RND-6_FAMILY-535;shortTE=F
CM029546.1	RepeatMasker	Unknown	13589271	13590201	7180	+	NA	Tstart=931;Tend=1887;ID=RND-6_FAMILY-1216;shortTE=F
CM029546.1	RepeatMasker	LINE/L2	13590720	13591129	2201	-	NA	Tstart=2642;Tend=3048;ID=RND-6_FAMILY-5882;shortTE=F
CM029546.1	RepeatMasker	Unknown	13592080	13592422	1356	+	NA	Tstart=4177;Tend=4498;ID=RND-1_FAMILY-427;shortTE=F
CM029546.1	RepeatMasker	LINE/Penelope	13598759	13598914	741	-	NA	Tstart=3224;Tend=3383;ID=RND-6_FAMILY-3148;shortTE=F
CM029546.1	RepeatMasker	Unknown	13600477	13600650	835	+	NA	Tstart=876;Tend=1045;ID=RND-4_FAMILY-1013;shortTE=F
CM029546.1	RepeatMasker	Unknown	13600658	13600890	582	-	NA	Tstart=1593;Tend=1716;ID=RND-5_FAMILY-347;shortTE=T;TEgroup=ctg_1|RND-5_FAMILY-347|2
CM029546.1	RepeatMasker	Unknown	13600749	13600875	646	+	NA	Tstart=1039;Tend=1167;ID=RND-6_FAMILY-41;shortTE=F
CM029546.1	RepeatMasker	DNA/hAT-Charlie	13607237	13607456	1667	-	NA	Tstart=954;Tend=1173;ID=RND-6_FAMILY-6777;shortTE=F
CM029546.1	RepeatMasker	Unknown	13611966	13612148	1150	-	NA	Tstart=966;Tend=1128;ID=RND-1_FAMILY-410;shortTE=F
CM029546.1	RepeatMasker	Unknown	13619007	13619195	677	+	NA	Tstart=1808;Tend=2029;ID=RND-5_FAMILY-2829;shortTE=F
CM029546.1	RepeatMasker	Unknown	13623096	13623220	405	-	NA	Tstart=2819;Tend=2927;ID=RND-6_FAMILY-4261;shortTE=F
CM029546.1	RepeatMasker	Unknown	13625959	13626178	1432	-	NA	Tstart=902;Tend=1128;ID=RND-6_FAMILY-4706;shortTE=F
CM029546.1	RepeatMasker	LINE/L2	13627585	13628244	1044	-	NA	Tstart=3320;Tend=3796;ID=RND-1_FAMILY-664;shortTE=F;TEgroup=ctg_1|RND-1_FAMILY-664|1
CM029546.1	RepeatMasker	DNA/hAT-Tip100	13628321	13628473	673	-	NA	Tstart=1716;Tend=1845;ID=RND-6_FAMILY-1651;shortTE=F
CM029546.1	RepeatMasker	Unknown	13629805	13629953	693	-	NA	Tstart=2904;Tend=3054;ID=RND-6_FAMILY-1151;shortTE=F
CM029546.1	RepeatMasker	LINE/L2	13630425	13631521	3038	-	NA	Tstart=772;Tend=1865;ID=RND-5_FAMILY-3047;shortTE=F
CM029546.1	RepeatMasker	Unknown	13631689	13631897	1575	-	NA	Tstart=1032;Tend=1246;ID=RND-1_FAMILY-210;shortTE=F
CM029546.1	RepeatMasker	Unknown	13638631	13639467	4705	+	NA	Tstart=995;Tend=2430;ID=RND-6_FAMILY-6551;shortTE=F
CM029546.1	RepeatMasker	LINE/L2	13643528	13643722	1053	+	NA	Tstart=677;Tend=867;ID=RND-6_FAMILY-286;shortTE=F
CM029546.1	RepeatMasker	Unknown	13645962	13646655	5570	+	NA	Tstart=866;Tend=1571;ID=RND-1_FAMILY-249;shortTE=F
CM029546.1	RepeatMasker	Unknown	13646630	13647114	3856	+	NA	Tstart=886;Tend=1360;ID=RND-1_FAMILY-204;shortTE=F
CM029546.1	RepeatMasker	DNA/Kolobok	13647113	13647592	3844	-	NA	Tstart=928;Tend=1424;ID=RND-1_FAMILY-437;shortTE=F
CM029546.1	RepeatMasker	Unknown	13656168	13656576	3011	-	NA	Tstart=1808;Tend=2215;ID=RND-5_FAMILY-738;shortTE=F
CM029546.1	RepeatMasker	Unknown	13656719	13656935	1284	+	NA	Tstart=856;Tend=1281;ID=RND-6_FAMILY-5676;shortTE=F
CM029546.1	RepeatMasker	Unknown	13657028	13657951	2660	+	NA	Tstart=1484;Tend=2200;ID=RND-5_FAMILY-738;shortTE=F;TEgroup=ctg_1|RND-5_FAMILY-738|8
CM029546.1	RepeatMasker	Unknown	13659048	13659153	736	-	NA	Tstart=2819;Tend=2911;ID=RND-6_FAMILY-4261;shortTE=F
CM029546.1	RepeatMasker	Unknown	13661655	13661911	790	-	NA	Tstart=780;Tend=1042;ID=RND-3_FAMILY-190;shortTE=F
CM029546.1	RepeatMasker	Unknown	13661914	13662116	1475	-	NA	Tstart=753;Tend=955;ID=RND-1_FAMILY-474;shortTE=F
CM029546.1	RepeatMasker	SINE	13666415	13666676	1527	+	NA	Tstart=840;Tend=1099;ID=RND-6_FAMILY-1645;shortTE=F
CM029546.1	RepeatMasker	Unknown	13667169	13667324	423	+	NA	Tstart=525;Tend=675;ID=RND-6_FAMILY-7922;shortTE=F
CM029546.1	RepeatMasker	Unknown	13668733	13669645	5613	+	NA	Tstart=998;Tend=1880;ID=RND-6_FAMILY-6551;shortTE=F
CM029546.1	RepeatMasker	Unknown	13670079	13672899	23188	+	NA	Tstart=379;Tend=3119;ID=RND-6_FAMILY-1151;shortTE=F
CM029546.1	RepeatMasker	Unknown	13672988	13674021	7815	+	NA	Tstart=1545;Tend=2613;ID=RND-1_FAMILY-25;shortTE=F
CM029546.1	RepeatMasker	DNA/Academ-1	13674146	13674413	1058	-	NA	Tstart=1;Tend=286;ID=ACADEM-9_LMI;shortTE=F
CM029546.1	RepeatMasker	Unknown	13677268	13678651	4632	-	NA	Tstart=1041;Tend=2298;ID=RND-1_FAMILY-158;shortTE=F;TEgroup=ctg_1|RND-1_FAMILY-158|6
CM029546.1	RepeatMasker	Unknown	13678678	13678950	2063	+	NA	Tstart=2003;Tend=2266;ID=RND-1_FAMILY-158;shortTE=F
CM029546.1	RepeatMasker	Unknown	13680197	13680502	672	-	NA	Tstart=527;Tend=814;ID=RND-6_FAMILY-1375;shortTE=F
CM029546.1	RepeatMasker	Unknown	13680912	13681131	1460	+	NA	Tstart=917;Tend=1136;ID=RND-6_FAMILY-5246;shortTE=F
CM029546.1	RepeatMasker	DNA/TcMar-Tigger	13680917	13681157	959	-	NA	Tstart=633;Tend=876;ID=RND-6_FAMILY-1492;shortTE=F
CM029546.1	RepeatMasker	LINE/L2	13681704	13681864	505	-	NA	Tstart=763;Tend=926;ID=RND-5_FAMILY-330;shortTE=F
CM029546.1	RepeatMasker	Unknown	13681955	13682741	4194	+	NA	Tstart=940;Tend=1799;ID=RND-5_FAMILY-268;shortTE=F
CM029546.1	RepeatMasker	Unknown	13684734	13684898	880	-	NA	Tstart=432;Tend=601;ID=RND-1_FAMILY-508;shortTE=F
CM029546.1	RepeatMasker	Unknown	13689062	13689307	902	+	NA	Tstart=1618;Tend=1843;ID=RND-5_FAMILY-2079;shortTE=F
CM029546.1	RepeatMasker	Unknown	13693220	13693465	902	+	NA	Tstart=1618;Tend=1843;ID=RND-5_FAMILY-2079;shortTE=F
CM029546.1	RepeatMasker	Unknown	13695553	13695771	1379	-	NA	Tstart=920;Tend=1139;ID=RND-6_FAMILY-5246;shortTE=F
CM029546.1	RepeatMasker	DNA/P	13697990	13698111	420	-	NA	Tstart=761;Tend=887;ID=P-1_LHU;shortTE=F
CM029546.1	RepeatMasker	DNA/hAT-Charlie	13700620	13700830	1425	+	NA	Tstart=954;Tend=1167;ID=RND-6_FAMILY-6777;shortTE=F
CM029546.1	RepeatMasker	LTR/Pao	13702556	13703307	6153	+	NA	Tstart=907;Tend=1665;ID=RND-4_FAMILY-53;shortTE=F
CM029546.1	RepeatMasker	DNA/TcMar-Tc1	13703988	13704152	625	-	NA	Tstart=1154;Tend=1309;ID=RND-6_FAMILY-12238;shortTE=F
CM029546.1	RepeatMasker	Unknown	13707359	13707501	839	-	NA	Tstart=2559;Tend=2701;ID=RND-1_FAMILY-712;shortTE=F
CM029546.1	RepeatMasker	Unknown	13709116	13709802	5438	+	NA	Tstart=859;Tend=1545;ID=RND-1_FAMILY-379;shortTE=F
CM029546.1	RepeatMasker	DNA/TcMar-Tc1	13709823	13710721	982	-	NA	Tstart=1;Tend=901;ID=mariner-n1_rpr;shortTE=F
CM029546.1	RepeatMasker	Unknown	13710722	13710833	927	-	NA	Tstart=819;Tend=930;ID=RND-1_FAMILY-712;shortTE=F
CM029546.1	RepeatMasker	Unknown	13726709	13728407	1771	-	NA	Tstart=1069;Tend=2753;ID=RND-1_FAMILY-719;shortTE=F
CM029546.1	RepeatMasker	LINE/Penelope	13729598	13730508	3558	-	NA	Tstart=1799;Tend=3387;ID=RND-6_FAMILY-3148;shortTE=F;TEgroup=ctg_1|RND-6_FAMILY-3148|7
CM029546.1	RepeatMasker	Unknown	13733060	13733171	419	-	NA	Tstart=1185;Tend=1306;ID=RND-6_FAMILY-1224;shortTE=F
CM029546.1	RepeatMasker	Unknown	13736897	13737165	771	+	NA	Tstart=996;Tend=1284;ID=RND-6_FAMILY-6551;shortTE=F
CM029546.1	RepeatMasker	Unknown	13737214	13737385	1522	+	NA	Tstart=2254;Tend=2425;ID=RND-6_FAMILY-1277;shortTE=F
CM029546.1	RepeatMasker	Unknown	13737497	13737736	877	+	NA	Tstart=2591;Tend=2832;ID=RND-5_FAMILY-1083;shortTE=F
CM029546.1	RepeatMasker	DNA/hAT-Charlie	13740472	13740679	1208	-	NA	Tstart=958;Tend=1172;ID=RND-6_FAMILY-6777;shortTE=F
CM029546.1	RepeatMasker	Unknown	13743547	13743767	499	-	NA	Tstart=897;Tend=1121;ID=RND-1_FAMILY-250;shortTE=F
CM029546.1	RepeatMasker	Unknown	13745343	13745516	560	+	NA	Tstart=1469;Tend=1668;ID=RND-6_FAMILY-1850;shortTE=F
CM029546.1	RepeatMasker	Unknown	13746778	13746890	457	+	NA	Tstart=2300;Tend=2432;ID=RND-5_FAMILY-441;shortTE=F
CM029546.1	RepeatMasker	Unknown	13748484	13749366	5577	-	NA	Tstart=855;Tend=1844;ID=RND-1_FAMILY-35;shortTE=F
CM029546.1	RepeatMasker	Unknown	13751516	13752940	2083	+	NA	Tstart=681;Tend=2808;ID=RND-6_FAMILY-4876;shortTE=F;TEgroup=ctg_1|RND-6_FAMILY-4876|9
CM029546.1	RepeatMasker	Unknown	13759837	13760100	816	+	NA	Tstart=1604;Tend=1840;ID=RND-5_FAMILY-2079;shortTE=F
CM029546.1	RepeatMasker	Unknown	13759886	13760102	1447	-	NA	Tstart=915;Tend=1121;ID=RND-6_FAMILY-656;shortTE=F
CM029546.1	RepeatMasker	Unknown	13760130	13760311	1324	+	NA	Tstart=949;Tend=1124;ID=RND-1_FAMILY-223;shortTE=F
CM029546.1	RepeatMasker	LTR/ERV1	13761629	13761860	1095	+	NA	Tstart=1513;Tend=1762;ID=RND-6_FAMILY-1988;shortTE=F
CM029546.1	RepeatMasker	Unknown	13761661	13761860	1345	+	NA	Tstart=951;Tend=1166;ID=RND-5_FAMILY-1487;shortTE=F
CM029546.1	RepeatMasker	Unknown	13772262	13772563	1996	-	NA	Tstart=2472;Tend=2815;ID=RND-6_FAMILY-4876;shortTE=F
CM029546.1	RepeatMasker	RC/Helitron	13772988	13773361	2030	+	NA	Tstart=871;Tend=1275;ID=RND-4_FAMILY-36;shortTE=F
CM029546.1	RepeatMasker	Unknown	13777831	13778052	1544	+	NA	Tstart=951;Tend=1167;ID=RND-5_FAMILY-1487;shortTE=F
CM029546.1	RepeatMasker	Unknown	13783881	13784067	1166	-	NA	Tstart=744;Tend=928;ID=RND-6_FAMILY-2653;shortTE=F
CM029546.1	RepeatMasker	Unknown	13786766	13787023	1049	-	NA	Tstart=45;Tend=304;ID=RND-1_FAMILY-709;shortTE=F
CM029546.1	RepeatMasker	SINE	13786811	13787027	1497	-	NA	Tstart=838;Tend=1055;ID=RND-6_FAMILY-1645;shortTE=F
CM029546.1	RepeatMasker	Unknown	13787836	13788085	1910	+	NA	Tstart=923;Tend=1166;ID=RND-6_FAMILY-3469;shortTE=F
CM029546.1	RepeatMasker	Unknown	13788114	13788405	2227	-	NA	Tstart=980;Tend=1275;ID=RND-6_FAMILY-43;shortTE=F
CM029546.1	RepeatMasker	Unknown	13788848	13789034	648	+	NA	Tstart=2228;Tend=2414;ID=RND-6_FAMILY-2528;shortTE=F
CM029546.1	RepeatMasker	Unknown	13789063	13789287	1293	-	NA	Tstart=922;Tend=1152;ID=RND-6_FAMILY-5246;shortTE=F
CM029546.1	RepeatMasker	Unknown	13792214	13792518	2276	+	NA	Tstart=933;Tend=1248;ID=RND-1_FAMILY-152;shortTE=F
CM029546.1	RepeatMasker	Unknown	13795772	13795989	451	-	NA	Tstart=1237;Tend=1505;ID=RND-1_FAMILY-804;shortTE=F
CM029546.1	RepeatMasker	Unknown	13795863	13795998	699	+	NA	Tstart=1039;Tend=1173;ID=RND-6_FAMILY-41;shortTE=F
CM029546.1	RepeatMasker	RC/Helitron	13796095	13796875	5882	-	NA	Tstart=567;Tend=1368;ID=RND-4_FAMILY-19;shortTE=F
CM029546.1	RepeatMasker	Unknown	13800057	13800312	1117	-	NA	Tstart=2240;Tend=2492;ID=RND-1_FAMILY-488;shortTE=F
CM029546.1	RepeatMasker	DNA/hAT-Charlie	13800095	13800310	1481	-	NA	Tstart=953;Tend=1172;ID=RND-6_FAMILY-6777;shortTE=F
CM029546.1	RepeatMasker	Unknown	13801399	13801779	2834	-	NA	Tstart=859;Tend=1231;ID=RND-6_FAMILY-43;shortTE=F
CM029546.1	RepeatMasker	LINE/I-Jockey	13803027	13803134	552	-	NA	Tstart=2924;Tend=3031;ID=RND-5_FAMILY-1393;shortTE=F
CM029546.1	RepeatMasker	Unknown	13807404	13807659	1555	+	NA	Tstart=851;Tend=1140;ID=RND-6_FAMILY-5246;shortTE=F
CM029546.1	RepeatMasker	Unknown	13808603	13808737	585	-	NA	Tstart=1011;Tend=1142;ID=RND-6_FAMILY-600;shortTE=F
CM029546.1	RepeatMasker	LINE/Penelope	13808805	13809684	645	+	NA	Tstart=2265;Tend=2956;ID=RND-6_FAMILY-2881;shortTE=F;TEgroup=ctg_1|RND-6_FAMILY-2881|10
CM029546.1	RepeatMasker	LINE/L2	13813608	13814413	2318	+	NA	Tstart=821;Tend=1567;ID=RND-6_FAMILY-2044;shortTE=F
CM029546.1	RepeatMasker	DNA/Academ-1	13818187	13818359	478	-	NA	Tstart=1664;Tend=1857;ID=RND-6_FAMILY-2507;shortTE=F
CM029546.1	RepeatMasker	LTR/ERV1	13818300	13818569	1306	-	NA	Tstart=846;Tend=1121;ID=RND-6_FAMILY-1988;shortTE=F
CM029546.1	RepeatMasker	Unknown	13818361	13818579	1379	+	NA	Tstart=956;Tend=1182;ID=RND-1_FAMILY-232;shortTE=F
CM029546.1	RepeatMasker	Unknown	13818580	13818907	649	-	NA	Tstart=922;Tend=1513;ID=RND-6_FAMILY-5246;shortTE=F
CM029546.1	RepeatMasker	Unknown	13818642	13819125	4093	+	NA	Tstart=1009;Tend=1492;ID=RND-6_FAMILY-2174;shortTE=F
CM029546.1	RepeatMasker	LINE/L2	13820987	13821114	476	-	NA	Tstart=1028;Tend=1182;ID=RND-6_FAMILY-1345;shortTE=F
CM029546.1	RepeatMasker	DNA/hAT	13821291	13821705	2305	+	NA	Tstart=436;Tend=907;ID=RND-5_FAMILY-2448;shortTE=F
CM029546.1	RepeatMasker	Unknown	13822095	13822731	2524	-	NA	Tstart=1008;Tend=1850;ID=RND-1_FAMILY-139;shortTE=F;TEgroup=ctg_1|RND-1_FAMILY-139|3
CM029546.1	RepeatMasker	Unknown	13823250	13823617	1797	-	NA	Tstart=1089;Tend=1466;ID=RND-1_FAMILY-125;shortTE=F
CM029546.1	RepeatMasker	Unknown	13827610	13827761	403	-	NA	Tstart=1829;Tend=1983;ID=RND-6_FAMILY-3929;shortTE=F
CM029546.1	RepeatMasker	LINE/L2	13827903	13828079	1357	+	NA	Tstart=1198;Tend=1372;ID=RND-6_FAMILY-2418;shortTE=F
CM029546.1	RepeatMasker	Unknown	13828250	13828464	1805	+	NA	Tstart=909;Tend=1122;ID=RND-6_FAMILY-425;shortTE=F
CM029546.1	RepeatMasker	Unknown	13830405	13830937	1171	+	NA	Tstart=2063;Tend=2524;ID=RND-5_FAMILY-93;shortTE=F
CM029546.1	RepeatMasker	LINE/L2	13831693	13832346	5637	+	NA	Tstart=1070;Tend=1720;ID=RND-5_FAMILY-97;shortTE=F
CM029546.1	RepeatMasker	Unknown	13832842	13832987	846	+	NA	Tstart=6390;Tend=6535;ID=RND-6_FAMILY-825;shortTE=F
CM029546.1	RepeatMasker	LTR/Pao	13834441	13834711	1373	-	NA	Tstart=903;Tend=1179;ID=RND-4_FAMILY-53;shortTE=F
CM029546.1	RepeatMasker	Unknown	13836353	13836560	1048	-	NA	Tstart=686;Tend=901;ID=RND-1_FAMILY-179;shortTE=F
CM029546.1	RepeatMasker	Unknown	13837327	13837543	1581	+	NA	Tstart=880;Tend=1107;ID=RND-6_FAMILY-1939;shortTE=F
CM029546.1	RepeatMasker	Unknown	13837819	13838355	573	+	NA	Tstart=905;Tend=1291;ID=RND-6_FAMILY-43;shortTE=T;TEgroup=ctg_1|RND-6_FAMILY-43|2
CM029546.1	RepeatMasker	Unknown	13839037	13839913	6048	-	NA	Tstart=998;Tend=1887;ID=RND-6_FAMILY-6551;shortTE=F
CM029546.1	RepeatMasker	Unknown	13840341	13840504	990	+	NA	Tstart=883;Tend=1045;ID=RND-1_FAMILY-204;shortTE=F
CM029546.1	RepeatMasker	Unknown	13841945	13842170	981	-	NA	Tstart=2809;Tend=3081;ID=RND-5_FAMILY-644;shortTE=F
CM029546.1	RepeatMasker	Unknown	13843706	13843951	718	+	NA	Tstart=163;Tend=411;ID=RND-6_FAMILY-4706;shortTE=F
CM029546.1	RepeatMasker	Unknown	13844085	13844203	485	+	NA	Tstart=2364;Tend=2478;ID=RND-1_FAMILY-56;shortTE=F
CM029546.1	RepeatMasker	LINE/R1-LOA	13844346	13844865	2488	+	NA	Tstart=900;Tend=1427;ID=RND-5_FAMILY-362;shortTE=F
CM029546.1	RepeatMasker	LINE/RTE-BovB	13844908	13845876	6542	+	NA	Tstart=858;Tend=1839;ID=RND-6_FAMILY-5861;shortTE=F
CM029546.1	RepeatMasker	Unknown	13846332	13846756	3061	+	NA	Tstart=3457;Tend=3887;ID=RND-6_FAMILY-77;shortTE=F
CM029546.1	RepeatMasker	Unknown	13846822	13847541	5341	+	NA	Tstart=807;Tend=1529;ID=RND-5_FAMILY-2530;shortTE=F
CM029546.1	RepeatMasker	Unknown	13847578	13848071	3839	+	NA	Tstart=1010;Tend=1492;ID=RND-6_FAMILY-2174;shortTE=F
CM029546.1	RepeatMasker	Unknown	13848755	13849489	1587	+	NA	Tstart=797;Tend=3075;ID=RND-1_FAMILY-42;shortTE=F;TEgroup=ctg_1|RND-1_FAMILY-42|5
CM029546.1	RepeatMasker	LINE/R1-LOA	13849551	13851236	13111	-	NA	Tstart=1414;Tend=3141;ID=RND-1_FAMILY-762;shortTE=F
CM029546.1	RepeatMasker	DNA/PiggyBac	13852213	13852912	610	-	NA	Tstart=358;Tend=1378;ID=piggybac-16_lmi;shortTE=F
CM029546.1	RepeatMasker	Unknown	13853650	13853846	991	+	NA	Tstart=1423;Tend=1610;ID=RND-5_FAMILY-738;shortTE=F
CM029546.1	RepeatMasker	Unknown	13853972	13854107	409	+	NA	Tstart=4764;Tend=4912;ID=RND-1_FAMILY-427;shortTE=F
CM029546.1	RepeatMasker	Unknown	13854506	13854757	2077	+	NA	Tstart=957;Tend=1210;ID=RND-6_FAMILY-5056;shortTE=F
CM029546.1	RepeatMasker	DNA/hAT	13857228	13857645	2626	-	NA	Tstart=539;Tend=941;ID=RND-5_FAMILY-2448;shortTE=F
CM029546.1	RepeatMasker	DNA/Academ-1	13857687	13858983	7494	+	NA	Tstart=852;Tend=3104;ID=RND-1_FAMILY-96;shortTE=F;TEgroup=ctg_1|RND-1_FAMILY-96|6
CM029546.1	RepeatMasker	LINE/L2	13859852	13859953	787	-	NA	Tstart=3542;Tend=3644;ID=RND-5_FAMILY-809;shortTE=F
CM029546.1	RepeatMasker	Unknown	13859991	13862404	4972	-	NA	Tstart=3286;Tend=4852;ID=RND-1_FAMILY-599;shortTE=F;TEgroup=ctg_1|RND-1_FAMILY-599|2
CM029546.1	RepeatMasker	Unknown	13862417	13862620	775	-	NA	Tstart=864;Tend=1077;ID=RND-1_FAMILY-379;shortTE=F
CM029546.1	RepeatMasker	Unknown	13863553	13863797	2150	+	NA	Tstart=927;Tend=1170;ID=RND-6_FAMILY-3469;shortTE=F
CM029546.1	RepeatMasker	Unknown	13864937	13865171	840	+	NA	Tstart=1195;Tend=1412;ID=RND-6_FAMILY-1097;shortTE=F
CM029546.1	RepeatMasker	LINE/L2	13865328	13865612	658	+	NA	Tstart=1516;Tend=1792;ID=RND-5_FAMILY-2788;shortTE=F
CM029546.1	RepeatMasker	Unknown	13866454	13866648	942	-	NA	Tstart=901;Tend=1133;ID=RND-6_FAMILY-4706;shortTE=F
CM029546.1	RepeatMasker	Unknown	13866679	13866829	620	-	NA	Tstart=1038;Tend=1203;ID=RND-6_FAMILY-118;shortTE=F
CM029546.1	RepeatMasker	Unknown	13866973	13867799	7074	-	NA	Tstart=1011;Tend=1837;ID=RND-1_FAMILY-139;shortTE=F
CM029546.1	RepeatMasker	Unknown	13868882	13869126	1570	-	NA	Tstart=866;Tend=1166;ID=RND-6_FAMILY-41;shortTE=F
CM029546.1	RepeatMasker	Unknown	13869986	13870226	639	+	NA	Tstart=917;Tend=1241;ID=RND-6_FAMILY-1326;shortTE=F
CM029546.1	RepeatMasker	Unknown	13871244	13871466	1578	-	NA	Tstart=865;Tend=1123;ID=RND-6_FAMILY-41;shortTE=F
CM029546.1	RepeatMasker	DNA/TcMar-Mariner	13872059	13872233	822	+	NA	Tstart=912;Tend=1117;ID=RND-5_FAMILY-1779;shortTE=F
CM029546.1	RepeatMasker	Unknown	13874275	13874781	4187	+	NA	Tstart=2557;Tend=3064;ID=RND-1_FAMILY-42;shortTE=F
CM029546.1	RepeatMasker	Unknown	13876288	13876552	1690	-	NA	Tstart=951;Tend=1184;ID=RND-5_FAMILY-1487;shortTE=F
CM029546.1	RepeatMasker	DNA/TcMar-Tc1	13876891	13877089	784	-	NA	Tstart=607;Tend=813;ID=RND-6_FAMILY-234;shortTE=F
CM029546.1	RepeatMasker	DNA/TcMar-Tc1	13878496	13879403	1322	+	NA	Tstart=1;Tend=909;ID=MARINER-N12_RPR;shortTE=F
CM029546.1	RepeatMasker	Unknown	13879844	13880457	1950	-	NA	Tstart=916;Tend=1381;ID=RND-6_FAMILY-2170;shortTE=F;TEgroup=ctg_1|RND-6_FAMILY-2170|1
CM029546.1	RepeatMasker	Unknown	13880502	13880818	1101	+	NA	Tstart=995;Tend=1340;ID=RND-6_FAMILY-6551;shortTE=F
CM029546.1	RepeatMasker	Unknown	13880822	13881104	1486	+	NA	Tstart=906;Tend=1122;ID=RND-6_FAMILY-425;shortTE=F
CM029546.1	RepeatMasker	Unknown	13881258	13883435	10274	+	NA	Tstart=561;Tend=2804;ID=RND-6_FAMILY-4876;shortTE=F
CM029546.1	RepeatMasker	LINE/L2	13883761	13885170	10398	-	NA	Tstart=571;Tend=2384;ID=RND-6_FAMILY-22;shortTE=F
CM029546.1	RepeatMasker	Unknown	13885172	13886281	8719	+	NA	Tstart=793;Tend=1897;ID=RND-6_FAMILY-9680;shortTE=F
CM029546.1	RepeatMasker	LINE/L2	13886313	13886978	545	-	NA	Tstart=1338;Tend=1999;ID=DAPHNE-45_LMI;shortTE=F
CM029546.1	RepeatMasker	LINE/L2	13889888	13890024	537	+	NA	Tstart=6762;Tend=6898;ID=RND-5_FAMILY-587;shortTE=F
CM029546.1	RepeatMasker	Unknown	13890067	13890925	494	+	NA	Tstart=660;Tend=1434;ID=RND-6_FAMILY-1348;shortTE=F;TEgroup=ctg_1|RND-6_FAMILY-1348|1
CM029546.1	RepeatMasker	LTR/ERV1	13893781	13893966	1316	+	NA	Tstart=1091;Tend=1305;ID=RND-6_FAMILY-1988;shortTE=F
CM029546.1	RepeatMasker	Unknown	13894043	13894528	3237	+	NA	Tstart=837;Tend=1315;ID=RND-1_FAMILY-347;shortTE=F
CM029546.1	RepeatMasker	Unknown	13894550	13895195	5441	+	NA	Tstart=936;Tend=1581;ID=RND-5_FAMILY-2820;shortTE=F
CM029546.1	RepeatMasker	Unknown	13895279	13896248	6744	+	NA	Tstart=1636;Tend=2592;ID=RND-1_FAMILY-306;shortTE=F
CM029546.1	RepeatMasker	Unknown	13896618	13897932	10457	+	NA	Tstart=1648;Tend=2974;ID=RND-1_FAMILY-831;shortTE=F
CM029546.1	RepeatMasker	DNA/TcMar-Tc1	13899614	13900235	1315	-	NA	Tstart=975;Tend=1755;ID=RND-6_FAMILY-5123;shortTE=F;TEgroup=ctg_1|RND-6_FAMILY-5123|1
CM029546.1	RepeatMasker	Unknown	13902479	13903994	11301	-	NA	Tstart=826;Tend=2333;ID=RND-1_FAMILY-145;shortTE=F
CM029546.1	RepeatMasker	Unknown	13904413	13904662	917	-	NA	Tstart=60;Tend=319;ID=RND-6_FAMILY-2653;shortTE=F
CM029546.1	RepeatMasker	Unknown	13904452	13904673	1571	+	NA	Tstart=906;Tend=1131;ID=RND-6_FAMILY-425;shortTE=F
CM029546.1	RepeatMasker	Unknown	13905341	13905565	1603	-	NA	Tstart=1023;Tend=1244;ID=RND-1_FAMILY-197;shortTE=F
CM029546.1	RepeatMasker	Unknown	13906368	13906861	3202	+	NA	Tstart=732;Tend=1232;ID=RND-5_FAMILY-2351;shortTE=F
CM029546.1	RepeatMasker	Unknown	13908232	13908454	856	+	NA	Tstart=924;Tend=1117;ID=RND-6_FAMILY-2033;shortTE=F
CM029546.1	RepeatMasker	Unknown	13908501	13908607	539	-	NA	Tstart=1006;Tend=1114;ID=RND-1_FAMILY-124;shortTE=F
CM029546.1	RepeatMasker	LINE/Penelope	13908682	13909749	4139	-	NA	Tstart=2463;Tend=3023;ID=RND-6_FAMILY-2881;shortTE=F;TEgroup=ctg_1|RND-6_FAMILY-2881|11
CM029546.1	RepeatMasker	Unknown	13909908	13910028	709	-	NA	Tstart=990;Tend=1114;ID=RND-1_FAMILY-124;shortTE=F
CM029546.1	RepeatMasker	LINE/RTE-BovB	13910654	13910799	408	+	NA	Tstart=1708;Tend=1850;ID=RND-6_FAMILY-12908;shortTE=F
CM029546.1	RepeatMasker	Unknown	13915106	13915223	912	+	NA	Tstart=1432;Tend=1545;ID=RND-6_FAMILY-7701;shortTE=F
CM029546.1	RepeatMasker	Unknown	13915374	13915597	1789	+	NA	Tstart=953;Tend=1172;ID=RND-6_FAMILY-35;shortTE=F
CM029546.1	RepeatMasker	Unknown	13916395	13916614	1712	+	NA	Tstart=903;Tend=1122;ID=RND-6_FAMILY-425;shortTE=F
CM029546.1	RepeatMasker	DNA/CMC-EnSpm	13916398	13916649	889	-	NA	Tstart=4172;Tend=4421;ID=RND-6_FAMILY-9514;shortTE=F
CM029546.1	RepeatMasker	Unknown	13916616	13916869	1216	-	NA	Tstart=1126;Tend=1377;ID=RND-1_FAMILY-532;shortTE=F
CM029546.1	RepeatMasker	LINE/L2	13918720	13918876	681	+	NA	Tstart=1746;Tend=1897;ID=RND-6_FAMILY-876;shortTE=F
CM029546.1	RepeatMasker	LINE/L2	13919153	13919419	454	+	NA	Tstart=1079;Tend=1501;ID=RND-6_FAMILY-9154;shortTE=T;TEgroup=ctg_1|RND-6_FAMILY-9154|1
CM029546.1	RepeatMasker	LINE/L2	13920282	13922405	863	+	NA	Tstart=13;Tend=1512;ID=RND-6_FAMILY-3641;shortTE=F;TEgroup=ctg_1|RND-6_FAMILY-3641|1
CM029546.1	RepeatMasker	Unknown	13922409	13923712	3560	-	NA	Tstart=568;Tend=3001;ID=RND-1_FAMILY-480;shortTE=F;TEgroup=ctg_1|RND-1_FAMILY-480|2
CM029546.1	RepeatMasker	LINE/L2	13927014	13927677	1582	+	NA	Tstart=2191;Tend=2817;ID=RND-4_FAMILY-1632;shortTE=F
CM029546.1	RepeatMasker	DNA/hAT-Charlie	13927998	13928470	2491	-	NA	Tstart=1186;Tend=1648;ID=RND-1_FAMILY-396;shortTE=F
CM029546.1	RepeatMasker	Unknown	13928636	13929439	5100	+	NA	Tstart=1778;Tend=2592;ID=RND-1_FAMILY-306;shortTE=F
CM029546.1	RepeatMasker	Unknown	13930361	13932767	13233	-	NA	Tstart=1426;Tend=3546;ID=RND-5_FAMILY-2079;shortTE=F
CM029546.1	RepeatMasker	LINE/I-Jockey	13934224	13937823	27629	-	NA	Tstart=48;Tend=3532;ID=RND-5_FAMILY-1393;shortTE=F
CM029546.1	RepeatMasker	Unknown	13938286	13939823	1257	+	NA	Tstart=193;Tend=3122;ID=RND-6_FAMILY-767;shortTE=F;TEgroup=ctg_1|RND-6_FAMILY-767|2
CM029546.1	RepeatMasker	Unknown	13939838	13940158	2492	+	NA	Tstart=2719;Tend=3056;ID=RND-5_FAMILY-2081;shortTE=F
CM029546.1	RepeatMasker	Unknown	13940316	13940506	806	+	NA	Tstart=210;Tend=397;ID=RND-1_FAMILY-801;shortTE=F
CM029546.1	RepeatMasker	Unknown	13940359	13940533	952	-	NA	Tstart=1657;Tend=1808;ID=RND-4_FAMILY-875;shortTE=F
CM029546.1	RepeatMasker	Unknown	13940544	13943162	11653	-	NA	Tstart=814;Tend=3539;ID=RND-6_FAMILY-1455;shortTE=F;TEgroup=ctg_1|RND-6_FAMILY-1455|3
CM029546.1	RepeatMasker	LINE/L2	13943391	13943670	1610	+	NA	Tstart=786;Tend=1063;ID=RND-6_FAMILY-879;shortTE=F
CM029546.1	RepeatMasker	Unknown	13943865	13943998	503	-	NA	Tstart=958;Tend=1080;ID=RND-6_FAMILY-35;shortTE=F
CM029546.1	RepeatMasker	Unknown	13944356	13945060	4044	-	NA	Tstart=1552;Tend=2321;ID=RND-1_FAMILY-347;shortTE=F
CM029546.1	RepeatMasker	Unknown	13945141	13945749	5049	+	NA	Tstart=1288;Tend=1897;ID=RND-6_FAMILY-1216;shortTE=F
CM029546.1	RepeatMasker	Unknown	13945727	13946310	2765	-	NA	Tstart=840;Tend=1324;ID=RND-1_FAMILY-347;shortTE=F
CM029546.1	RepeatMasker	Unknown	13946414	13946670	2066	-	NA	Tstart=1130;Tend=1386;ID=RND-1_FAMILY-178;shortTE=F
CM029546.1	RepeatMasker	Unknown	13946860	13946990	859	-	NA	Tstart=3971;Tend=4101;ID=RND-6_FAMILY-1007;shortTE=F
CM029546.1	RepeatMasker	Unknown	13947029	13947512	3296	-	NA	Tstart=5157;Tend=5658;ID=RND-1_FAMILY-108;shortTE=F
CM029546.1	RepeatMasker	LINE/L2	13949647	13949767	668	-	NA	Tstart=1364;Tend=1488;ID=RND-6_FAMILY-5287;shortTE=F
CM029546.1	RepeatMasker	Unknown	13949787	13949953	892	-	NA	Tstart=915;Tend=1069;ID=RND-6_FAMILY-4614;shortTE=F
CM029546.1	RepeatMasker	Unknown	13950567	13950854	1463	-	NA	Tstart=4188;Tend=4486;ID=RND-6_FAMILY-1277;shortTE=F
CM029546.1	RepeatMasker	Unknown	13952407	13953359	7617	+	NA	Tstart=931;Tend=1896;ID=RND-6_FAMILY-1216;shortTE=F
CM029546.1	RepeatMasker	Unknown	13954205	13954488	1107	+	NA	Tstart=2593;Tend=2826;ID=RND-5_FAMILY-1083;shortTE=F
CM029546.1	RepeatMasker	LINE/Penelope	13955146	13955513	714	-	NA	Tstart=968;Tend=1312;ID=RND-6_FAMILY-5891;shortTE=F
CM029546.1	RepeatMasker	Unknown	13955742	13955852	467	+	NA	Tstart=1111;Tend=1221;ID=RND-6_FAMILY-1297;shortTE=F
CM029546.1	RepeatMasker	Unknown	13955913	13956493	1066	-	NA	Tstart=5156;Tend=6042;ID=RND-1_FAMILY-108;shortTE=F;TEgroup=ctg_1|RND-1_FAMILY-108|30
CM029546.1	RepeatMasker	Unknown	13956501	13956769	1421	+	NA	Tstart=950;Tend=1164;ID=RND-5_FAMILY-1487;shortTE=F
CM029546.1	RepeatMasker	DNA/TcMar-Tc1	13957966	13958285	545	+	NA	Tstart=997;Tend=1349;ID=MARINER-36_LMI;shortTE=F
CM029546.1	RepeatMasker	DNA	13958528	13958746	1500	-	NA	Tstart=753;Tend=971;ID=RND-6_FAMILY-1340;shortTE=F
CM029546.1	RepeatMasker	LINE/Dong-R4	13961178	13961720	3872	+	NA	Tstart=4022;Tend=4626;ID=RND-6_FAMILY-2131;shortTE=F
CM029546.1	RepeatMasker	Unknown	13962215	13962746	4092	+	NA	Tstart=572;Tend=1109;ID=RND-1_FAMILY-25;shortTE=F
CM029546.1	RepeatMasker	RC/Helitron	13963420	13964100	3815	-	NA	Tstart=906;Tend=1649;ID=RND-1_FAMILY-69;shortTE=F
CM029546.1	RepeatMasker	Unknown	13965459	13967047	12646	-	NA	Tstart=1369;Tend=2948;ID=RND-1_FAMILY-774;shortTE=F
CM029546.1	RepeatMasker	Unknown	13967045	13967860	7037	+	NA	Tstart=772;Tend=1587;ID=RND-1_FAMILY-849;shortTE=F
CM029546.1	RepeatMasker	Unknown	13968458	13968569	916	-	NA	Tstart=568;Tend=679;ID=RND-1_FAMILY-25;shortTE=F
CM029546.1	RepeatMasker	LINE/Dong-R4	13968655	13968861	1482	+	NA	Tstart=4613;Tend=4818;ID=RND-6_FAMILY-2131;shortTE=F
CM029546.1	RepeatMasker	Unknown	13971676	13971892	800	+	NA	Tstart=1537;Tend=1744;ID=RND-5_FAMILY-2871;shortTE=F
CM029546.1	RepeatMasker	Unknown	13971953	13972073	477	+	NA	Tstart=1758;Tend=1877;ID=RND-1_FAMILY-647;shortTE=F
CM029546.1	RepeatMasker	LINE/L2	13972261	13972429	1124	-	NA	Tstart=1263;Tend=1426;ID=RND-6_FAMILY-4140;shortTE=F
CM029546.1	RepeatMasker	Unknown	13972537	13972703	804	-	NA	Tstart=1530;Tend=1688;ID=RND-5_FAMILY-2871;shortTE=F
CM029546.1	RepeatMasker	LINE/L2	13973373	13974321	6267	-	NA	Tstart=1047;Tend=2031;ID=RND-6_FAMILY-2699;shortTE=F
CM029546.1	RepeatMasker	Unknown	13975143	13975556	2850	-	NA	Tstart=1076;Tend=1437;ID=RND-1_FAMILY-263;shortTE=F
CM029546.1	RepeatMasker	Unknown	13975558	13975952	2256	+	NA	Tstart=1146;Tend=1634;ID=RND-1_FAMILY-121;shortTE=F
CM029546.1	RepeatMasker	Unknown	13976072	13976302	1136	-	NA	Tstart=920;Tend=1105;ID=RND-1_FAMILY-151;shortTE=F
CM029546.1	RepeatMasker	LINE/L2	13976883	13976996	484	-	NA	Tstart=885;Tend=1004;ID=RND-6_FAMILY-1279;shortTE=F
CM029546.1	RepeatMasker	LINE/RTE-BovB	13977627	13978098	1745	-	NA	Tstart=1785;Tend=2259;ID=RND-6_FAMILY-12908;shortTE=F
CM029546.1	RepeatMasker	Unknown	13978713	13978868	546	+	NA	Tstart=928;Tend=1089;ID=RND-1_FAMILY-210;shortTE=F
CM029546.1	RepeatMasker	Unknown	13978945	13979253	1929	-	NA	Tstart=2418;Tend=2717;ID=RND-1_FAMILY-56;shortTE=F
CM029546.1	RepeatMasker	Unknown	13979272	13979438	681	+	NA	Tstart=1385;Tend=1568;ID=RND-5_FAMILY-347;shortTE=F
CM029546.1	RepeatMasker	DNA/hAT	13980165	13980639	3507	-	NA	Tstart=448;Tend=907;ID=RND-5_FAMILY-2448;shortTE=F
CM029546.1	RepeatMasker	LINE/I	13980908	13983697	6413	+	NA	Tstart=182;Tend=2985;ID=VINGI-1_BTA;shortTE=F
CM029546.1	RepeatMasker	Unknown	13984087	13984537	2782	-	NA	Tstart=2993;Tend=3448;ID=RND-4_FAMILY-174;shortTE=F
CM029546.1	RepeatMasker	Unknown	13984603	13985002	2098	-	NA	Tstart=1426;Tend=1841;ID=RND-6_FAMILY-2662;shortTE=F
CM029546.1	RepeatMasker	Unknown	13984755	13985113	1713	+	NA	Tstart=851;Tend=1173;ID=RND-1_FAMILY-688;shortTE=F
CM029546.1	RepeatMasker	Unknown	13985128	13985236	627	+	NA	Tstart=1750;Tend=1854;ID=RND-1_FAMILY-304;shortTE=F
CM029546.1	RepeatMasker	Unknown	13985241	13985951	4500	-	NA	Tstart=793;Tend=1506;ID=RND-4_FAMILY-174;shortTE=F
CM029546.1	RepeatMasker	Unknown	13986282	13986541	1165	+	NA	Tstart=915;Tend=1214;ID=RND-6_FAMILY-5056;shortTE=F
CM029546.1	RepeatMasker	Unknown	13986563	13986774	1658	-	NA	Tstart=951;Tend=1169;ID=RND-5_FAMILY-1487;shortTE=F
CM029546.1	RepeatMasker	Unknown	13988623	13988838	676	-	NA	Tstart=2581;Tend=2826;ID=RND-5_FAMILY-1083;shortTE=F
CM029546.1	RepeatMasker	Unknown	13990171	13991365	6645	-	NA	Tstart=495;Tend=1625;ID=RND-1_FAMILY-293;shortTE=F
CM029546.1	RepeatMasker	Unknown	13991212	13991392	1276	+	NA	Tstart=2595;Tend=2786;ID=RND-6_FAMILY-1434;shortTE=F
CM029546.1	RepeatMasker	LINE/L2	13994235	13994403	470	-	NA	Tstart=1631;Tend=1806;ID=RND-6_FAMILY-1279;shortTE=F
CM029546.1	RepeatMasker	Unknown	13994421	13994567	851	+	NA	Tstart=815;Tend=967;ID=RND-1_FAMILY-484;shortTE=F
CM029546.1	RepeatMasker	LINE/L2	13994454	13994664	634	-	NA	Tstart=924;Tend=1083;ID=RND-6_FAMILY-834;shortTE=F
CM029546.1	RepeatMasker	Unknown	13996395	13996506	803	+	NA	Tstart=1081;Tend=1191;ID=RND-5_FAMILY-433;shortTE=F
CM029546.1	RepeatMasker	SINE	13997078	13997256	1037	+	NA	Tstart=837;Tend=1038;ID=RND-6_FAMILY-1645;shortTE=F
CM029546.1	RepeatMasker	Unknown	13997079	13997331	612	-	NA	Tstart=1585;Tend=1848;ID=RND-1_FAMILY-152;shortTE=F
CM029546.1	RepeatMasker	DNA/hAT	13998082	13998560	3408	+	NA	Tstart=445;Tend=907;ID=RND-5_FAMILY-2448;shortTE=F
CM029546.1	RepeatMasker	Unknown	13999413	13999854	2520	-	NA	Tstart=1057;Tend=1492;ID=RND-6_FAMILY-2174;shortTE=F
CM029546.1	RepeatMasker	Unknown	13999860	14001784	16417	-	NA	Tstart=1022;Tend=2958;ID=RND-1_FAMILY-463;shortTE=F
CM029546.1	RepeatMasker	Unknown	14003213	14003396	929	+	NA	Tstart=984;Tend=1277;ID=RND-1_FAMILY-84;shortTE=F;TEgroup=ctg_1|RND-1_FAMILY-84|2
CM029546.1	RepeatMasker	Unknown	14005463	14005876	3405	-	NA	Tstart=862;Tend=1276;ID=RND-6_FAMILY-43;shortTE=F
CM029546.1	RepeatMasker	Unknown	14010370	14010547	529	+	NA	Tstart=1008;Tend=1176;ID=RND-1_FAMILY-843;shortTE=F
CM029546.1	RepeatMasker	Unknown	14011709	14011981	1032	-	NA	Tstart=1536;Tend=1782;ID=RND-5_FAMILY-2871;shortTE=F
CM029546.1	RepeatMasker	LINE/RTE-BovB	14012869	14015222	11215	-	NA	Tstart=28;Tend=1530;ID=RND-5_FAMILY-283;shortTE=F
CM029546.1	RepeatMasker	Unknown	14018768	14018895	745	-	NA	Tstart=961;Tend=1083;ID=RND-6_FAMILY-5056;shortTE=F
CM029546.1	RepeatMasker	Unknown	14019298	14019590	1302	-	NA	Tstart=1130;Tend=1560;ID=RND-6_FAMILY-1661;shortTE=F
CM029546.1	RepeatMasker	LINE/L2	14019848	14020737	644	-	NA	Tstart=969;Tend=3142;ID=DAPHNE-46_LMI;shortTE=F;TEgroup=ctg_1|DAPHNE-46_LMI|1
CM029546.1	RepeatMasker	Unknown	14021905	14022186	2456	+	NA	Tstart=989;Tend=1270;ID=RND-1_FAMILY-124;shortTE=F
CM029546.1	RepeatMasker	DNA/TcMar-Tc1	14023172	14024182	7260	+	NA	Tstart=865;Tend=1877;ID=RND-4_FAMILY-361;shortTE=F
CM029546.1	RepeatMasker	DNA/TcMar-Tc1	14024502	14025470	7629	+	NA	Tstart=914;Tend=1883;ID=RND-4_FAMILY-361;shortTE=F
CM029546.1	RepeatMasker	Unknown	14027870	14028201	2231	-	NA	Tstart=1027;Tend=1344;ID=RND-6_FAMILY-2174;shortTE=F
CM029546.1	RepeatMasker	Unknown	14034095	14034376	1072	-	NA	Tstart=1540;Tend=1816;ID=RND-6_FAMILY-1939;shortTE=F
CM029546.1	RepeatMasker	SINE	14034157	14034380	1590	+	NA	Tstart=837;Tend=1055;ID=RND-6_FAMILY-1645;shortTE=F
CM029546.1	RepeatMasker	LINE/L2	14035221	14035323	586	-	NA	Tstart=2946;Tend=3041;ID=RND-5_FAMILY-3341;shortTE=F
CM029546.1	RepeatMasker	Unknown	14037095	14038244	1514	+	NA	Tstart=786;Tend=2891;ID=RND-1_FAMILY-284;shortTE=F;TEgroup=ctg_1|RND-1_FAMILY-284|4
CM029546.1	RepeatMasker	Unknown	14038343	14038522	1121	+	NA	Tstart=3692;Tend=3840;ID=RND-1_FAMILY-512;shortTE=F
CM029546.1	RepeatMasker	Unknown	14041631	14041969	2032	-	NA	Tstart=1399;Tend=1757;ID=RND-1_FAMILY-56;shortTE=F
CM029546.1	RepeatMasker	LINE/L2	14044944	14045384	1590	-	NA	Tstart=1590;Tend=2048;ID=RND-1_FAMILY-633;shortTE=F
CM029546.1	RepeatMasker	Unknown	14046055	14046259	592	+	NA	Tstart=2296;Tend=2478;ID=RND-1_FAMILY-56;shortTE=F
CM029546.1	RepeatMasker	Unknown	14046590	14046834	790	+	NA	Tstart=864;Tend=1172;ID=RND-6_FAMILY-41;shortTE=F
CM029546.1	RepeatMasker	Unknown	14047440	14047725	1800	+	NA	Tstart=2780;Tend=3076;ID=RND-1_FAMILY-42;shortTE=F
CM029546.1	RepeatMasker	Unknown	14048998	14049682	5480	+	NA	Tstart=867;Tend=1543;ID=RND-1_FAMILY-143;shortTE=F
CM029546.1	RepeatMasker	LINE/L2	14049685	14052017	19732	+	NA	Tstart=697;Tend=3010;ID=RND-1_FAMILY-360;shortTE=F
CM029546.1	RepeatMasker	Unknown	14052031	14053439	10311	+	NA	Tstart=698;Tend=2279;ID=RND-1_FAMILY-158;shortTE=F;TEgroup=ctg_1|RND-1_FAMILY-158|7
CM029546.1	RepeatMasker	LINE/L2	14053982	14054162	496	+	NA	Tstart=2063;Tend=2255;ID=RND-6_FAMILY-5075;shortTE=F
CM029546.1	RepeatMasker	Unknown	14054750	14054987	1128	-	NA	Tstart=850;Tend=1089;ID=RND-5_FAMILY-153;shortTE=F
CM029546.1	RepeatMasker	Unknown	14057594	14057761	1360	+	NA	Tstart=789;Tend=957;ID=RND-5_FAMILY-773;shortTE=F
CM029546.1	RepeatMasker	LINE/L2	14057772	14058036	1139	+	NA	Tstart=1134;Tend=1398;ID=RND-6_FAMILY-6166;shortTE=F
CM029546.1	RepeatMasker	Unknown	14058107	14059170	8857	+	NA	Tstart=839;Tend=1884;ID=RND-5_FAMILY-775;shortTE=F
CM029546.1	RepeatMasker	Unknown	14059298	14059699	2617	+	NA	Tstart=826;Tend=1218;ID=RND-1_FAMILY-126;shortTE=F
CM029546.1	RepeatMasker	Unknown	14059708	14061270	7874	-	NA	Tstart=767;Tend=3425;ID=RND-1_FAMILY-215;shortTE=F
CM029546.1	RepeatMasker	Unknown	14063052	14063435	1669	-	NA	Tstart=870;Tend=1207;ID=RND-1_FAMILY-503;shortTE=F
CM029546.1	RepeatMasker	Unknown	14064352	14064837	4060	+	NA	Tstart=953;Tend=1438;ID=RND-1_FAMILY-263;shortTE=F
CM029546.1	RepeatMasker	LINE/L2	14065429	14065884	1865	-	NA	Tstart=937;Tend=1432;ID=RND-6_FAMILY-197;shortTE=F
CM029546.1	RepeatMasker	Unknown	14066965	14067707	4702	-	NA	Tstart=938;Tend=1773;ID=RND-6_FAMILY-5160;shortTE=F
CM029546.1	RepeatMasker	DNA/TcMar-Mariner	14067732	14068089	1002	-	NA	Tstart=3;Tend=359;ID=HALYOMORPHA_HALYS-4_FAMILY-108;shortTE=F
CM029546.1	RepeatMasker	Unknown	14068208	14069290	943	+	NA	Tstart=3805;Tend=4835;ID=RND-1_FAMILY-599;shortTE=F
CM029546.1	RepeatMasker	Unknown	14069530	14070748	9140	+	NA	Tstart=820;Tend=2051;ID=RND-1_FAMILY-342;shortTE=F
CM029546.1	RepeatMasker	Unknown	14071002	14072142	9193	-	NA	Tstart=833;Tend=1980;ID=RND-5_FAMILY-2872;shortTE=F
CM029546.1	RepeatMasker	Unknown	14072420	14072682	2081	-	NA	Tstart=915;Tend=1178;ID=RND-6_FAMILY-3469;shortTE=F
CM029546.1	RepeatMasker	Unknown	14073124	14073753	782	-	NA	Tstart=825;Tend=1770;ID=RND-1_FAMILY-342;shortTE=F;TEgroup=ctg_1|RND-1_FAMILY-342|4
CM029546.1	RepeatMasker	Unknown	14073965	14074163	938	+	NA	Tstart=925;Tend=1104;ID=RND-6_FAMILY-1939;shortTE=F
CM029546.1	RepeatMasker	LINE/L2	14074216	14075239	8868	+	NA	Tstart=501;Tend=1524;ID=RND-5_FAMILY-860;shortTE=F
CM029546.1	RepeatMasker	Unknown	14076304	14076413	439	-	NA	Tstart=1708;Tend=1824;ID=RND-1_FAMILY-413;shortTE=F
CM029546.1	RepeatMasker	Unknown	14077100	14078048	7831	-	NA	Tstart=964;Tend=1911;ID=RND-6_FAMILY-250;shortTE=F
CM029546.1	RepeatMasker	Unknown	14080571	14081208	1277	+	NA	Tstart=1121;Tend=1813;ID=RND-1_FAMILY-58;shortTE=F
CM029546.1	RepeatMasker	DNA/TcMar-Mariner	14081700	14082581	5331	+	NA	Tstart=947;Tend=1889;ID=RND-5_FAMILY-1015;shortTE=F
CM029546.1	RepeatMasker	Unknown	14083374	14083511	699	+	NA	Tstart=731;Tend=852;ID=RND-6_FAMILY-1360;shortTE=F
CM029546.1	RepeatMasker	Unknown	14083654	14083795	462	-	NA	Tstart=792;Tend=957;ID=RND-5_FAMILY-4284;shortTE=F
CM029546.1	RepeatMasker	LINE/R2	14086528	14086689	1062	-	NA	Tstart=3490;Tend=3646;ID=RND-6_FAMILY-5690;shortTE=F
CM029546.1	RepeatMasker	Unknown	14086965	14087113	1081	-	NA	Tstart=969;Tend=1123;ID=RND-6_FAMILY-5056;shortTE=F
CM029546.1	RepeatMasker	DNA/Academ-1	14087316	14087502	610	+	NA	Tstart=2224;Tend=2415;ID=RND-6_FAMILY-3432;shortTE=F
CM029546.1	RepeatMasker	Unknown	14087655	14087840	1338	-	NA	Tstart=954;Tend=1139;ID=RND-6_FAMILY-5246;shortTE=F
CM029546.1	RepeatMasker	Unknown	14087841	14087943	1199	+	NA	Tstart=1456;Tend=1731;ID=RND-6_FAMILY-1499;shortTE=F
CM029546.1	RepeatMasker	Unknown	14088918	14089132	730	+	NA	Tstart=879;Tend=1133;ID=RND-6_FAMILY-1939;shortTE=F
CM029546.1	RepeatMasker	Unknown	14092128	14092971	4986	+	NA	Tstart=933;Tend=1799;ID=RND-5_FAMILY-268;shortTE=F
CM029546.1	RepeatMasker	DNA/hAT-Charlie	14093010	14093231	1514	-	NA	Tstart=956;Tend=1168;ID=RND-6_FAMILY-6777;shortTE=F
CM029546.1	RepeatMasker	LINE/L2	14093011	14093292	612	+	NA	Tstart=122;Tend=399;ID=RND-6_FAMILY-6312;shortTE=F
CM029546.1	RepeatMasker	RC/Helitron	14097128	14097776	4863	+	NA	Tstart=1521;Tend=2186;ID=RND-4_FAMILY-19;shortTE=F
CM029546.1	RepeatMasker	Unknown	14098225	14098476	2219	-	NA	Tstart=921;Tend=1172;ID=RND-6_FAMILY-3469;shortTE=F
CM029546.1	RepeatMasker	Unknown	14100840	14101022	1182	+	NA	Tstart=493;Tend=669;ID=RND-6_FAMILY-7922;shortTE=F
CM029546.1	RepeatMasker	Unknown	14101609	14102057	2133	+	NA	Tstart=824;Tend=1403;ID=RND-5_FAMILY-246;shortTE=F;TEgroup=ctg_1|RND-5_FAMILY-246|1
CM029546.1	RepeatMasker	LINE/Dong-R4	14102057	14102195	510	+	NA	Tstart=4787;Tend=4917;ID=RND-6_FAMILY-2131;shortTE=F
CM029546.1	RepeatMasker	Unknown	14102153	14102490	2571	+	NA	Tstart=1376;Tend=1708;ID=RND-5_FAMILY-246;shortTE=F
CM029546.1	RepeatMasker	Unknown	14103482	14103934	2873	-	NA	Tstart=937;Tend=1381;ID=RND-3_FAMILY-549;shortTE=F
CM029546.1	RepeatMasker	LTR/Gypsy	14105143	14105347	447	+	NA	Tstart=610;Tend=826;ID=RND-6_FAMILY-714;shortTE=F
CM029546.1	RepeatMasker	Unknown	14107590	14107808	1472	-	NA	Tstart=922;Tend=1140;ID=RND-6_FAMILY-5246;shortTE=F
CM029546.1	RepeatMasker	RC/Helitron	14108252	14109062	6043	+	NA	Tstart=1367;Tend=2186;ID=RND-4_FAMILY-19;shortTE=F
CM029546.1	RepeatMasker	Unknown	14114281	14114908	4007	-	NA	Tstart=1099;Tend=1712;ID=RND-6_FAMILY-7954;shortTE=F
CM029546.1	RepeatMasker	Unknown	14114955	14115555	4016	+	NA	Tstart=956;Tend=1541;ID=RND-1_FAMILY-532;shortTE=F
CM029546.1	RepeatMasker	Unknown	14115698	14115969	2219	-	NA	Tstart=920;Tend=1201;ID=RND-6_FAMILY-3469;shortTE=F
CM029546.1	RepeatMasker	Unknown	14117533	14117884	905	+	NA	Tstart=951;Tend=1306;ID=RND-1_FAMILY-35;shortTE=F
CM029546.1	RepeatMasker	Unknown	14119094	14119199	588	+	NA	Tstart=781;Tend=888;ID=RND-1_FAMILY-738;shortTE=F
CM029546.1	RepeatMasker	LINE/L2	14119396	14122351	22690	-	NA	Tstart=150;Tend=2932;ID=RND-6_FAMILY-3591;shortTE=F
CM029546.1	RepeatMasker	Unknown	14124659	14125610	6087	+	NA	Tstart=951;Tend=1766;ID=RND-4_FAMILY-218;shortTE=F
CM029546.1	RepeatMasker	RC/Helitron	14128422	14128960	2898	+	NA	Tstart=1616;Tend=2186;ID=RND-4_FAMILY-19;shortTE=F
CM029546.1	RepeatMasker	Unknown	14130788	14130923	976	-	NA	Tstart=1083;Tend=1218;ID=RND-1_FAMILY-501;shortTE=F
CM029546.1	RepeatMasker	DNA/hAT-Charlie	14130926	14131100	1161	-	NA	Tstart=956;Tend=1132;ID=RND-6_FAMILY-6777;shortTE=F
CM029546.1	RepeatMasker	Unknown	14131383	14133188	15258	-	NA	Tstart=249;Tend=2050;ID=RND-1_FAMILY-741;shortTE=F
CM029546.1	RepeatMasker	Unknown	14135390	14136282	1029	+	NA	Tstart=1961;Tend=2811;ID=RND-6_FAMILY-1434;shortTE=F;TEgroup=ctg_1|RND-6_FAMILY-1434|4
CM029546.1	RepeatMasker	Unknown	14136419	14136535	884	+	NA	Tstart=905;Tend=1026;ID=RND-6_FAMILY-656;shortTE=F
CM029546.1	RepeatMasker	Unknown	14142326	14142517	1164	-	NA	Tstart=484;Tend=669;ID=RND-6_FAMILY-7922;shortTE=F
CM029546.1	RepeatMasker	LINE/RTE-BovB	14142931	14143046	620	+	NA	Tstart=2057;Tend=2171;ID=RND-6_FAMILY-2083;shortTE=F
CM029546.1	RepeatMasker	Unknown	14145262	14145485	980	+	NA	Tstart=901;Tend=1128;ID=RND-6_FAMILY-4030;shortTE=F
CM029546.1	RepeatMasker	Unknown	14150797	14151637	4264	+	NA	Tstart=570;Tend=1196;ID=RND-6_FAMILY-4876;shortTE=F;TEgroup=ctg_1|RND-6_FAMILY-4876|10
CM029546.1	RepeatMasker	Unknown	14161046	14161156	652	+	NA	Tstart=2821;Tend=2911;ID=RND-6_FAMILY-4261;shortTE=F
CM029546.1	RepeatMasker	Unknown	14162513	14162829	2331	+	NA	Tstart=996;Tend=1310;ID=RND-6_FAMILY-6551;shortTE=F
CM029546.1	RepeatMasker	Unknown	14163104	14163773	4594	+	NA	Tstart=1240;Tend=1888;ID=RND-6_FAMILY-1216;shortTE=F
CM029546.1	RepeatMasker	Unknown	14166956	14167196	919	+	NA	Tstart=991;Tend=1203;ID=RND-6_FAMILY-118;shortTE=F
CM029546.1	RepeatMasker	Unknown	14167669	14167868	452	+	NA	Tstart=1039;Tend=1169;ID=RND-6_FAMILY-41;shortTE=F
CM029546.1	RepeatMasker	LINE/L1	14175079	14176506	8522	+	NA	Tstart=815;Tend=2244;ID=RND-1_FAMILY-268;shortTE=F
CM029546.1	RepeatMasker	Unknown	14176526	14176764	1528	+	NA	Tstart=907;Tend=1122;ID=RND-6_FAMILY-425;shortTE=F
CM029546.1	RepeatMasker	LINE/L2	14176853	14177083	888	+	NA	Tstart=4790;Tend=5034;ID=RND-1_FAMILY-157;shortTE=F
CM029546.1	RepeatMasker	LINE/L1	14179244	14180668	8391	+	NA	Tstart=815;Tend=2244;ID=RND-1_FAMILY-268;shortTE=F
CM029546.1	RepeatMasker	Unknown	14180688	14180926	1513	+	NA	Tstart=907;Tend=1122;ID=RND-6_FAMILY-425;shortTE=F
CM029546.1	RepeatMasker	LINE/L2	14181017	14181247	881	+	NA	Tstart=4790;Tend=5034;ID=RND-1_FAMILY-157;shortTE=F
CM029546.1	RepeatMasker	Unknown	14181402	14182051	5732	-	NA	Tstart=5672;Tend=6320;ID=RND-4_FAMILY-104;shortTE=F
CM029546.1	RepeatMasker	Unknown	14183650	14189068	47536	-	NA	Tstart=786;Tend=6282;ID=RND-4_FAMILY-104;shortTE=F
CM029546.1	RepeatMasker	Unknown	14194870	14195145	689	-	NA	Tstart=1557;Tend=1805;ID=RND-5_FAMILY-2871;shortTE=F
CM029546.1	RepeatMasker	SINE	14202062	14202289	1600	+	NA	Tstart=828;Tend=1055;ID=RND-6_FAMILY-1645;shortTE=F
CM029546.1	RepeatMasker	Unknown	14202084	14202314	969	+	NA	Tstart=725;Tend=957;ID=RND-6_FAMILY-1561;shortTE=F
CM029546.1	RepeatMasker	Unknown	14212559	14213019	3671	-	NA	Tstart=897;Tend=1364;ID=RND-1_FAMILY-204;shortTE=F
CM029546.1	RepeatMasker	Unknown	14213261	14213902	1009	-	NA	Tstart=5146;Tend=6045;ID=RND-1_FAMILY-108;shortTE=F;TEgroup=ctg_1|RND-1_FAMILY-108|31
CM029546.1	RepeatMasker	Unknown	14214142	14214604	3158	-	NA	Tstart=5156;Tend=5629;ID=RND-1_FAMILY-108;shortTE=F
CM029546.1	RepeatMasker	Unknown	14216878	14216983	458	+	NA	Tstart=2370;Tend=2473;ID=RND-6_FAMILY-9584;shortTE=F
CM029546.1	RepeatMasker	Unknown	14216891	14217001	712	-	NA	Tstart=2817;Tend=2911;ID=RND-6_FAMILY-4261;shortTE=F
CM029546.1	RepeatMasker	Unknown	14220347	14221223	4807	-	NA	Tstart=794;Tend=2155;ID=RND-1_FAMILY-501;shortTE=F;TEgroup=ctg_1|RND-1_FAMILY-501|3
CM029546.1	RepeatMasker	Unknown	14222807	14223863	795	+	NA	Tstart=3805;Tend=4832;ID=RND-1_FAMILY-599;shortTE=F
CM029546.1	RepeatMasker	Unknown	14228186	14228333	446	-	NA	Tstart=2856;Tend=3008;ID=RND-5_FAMILY-3489;shortTE=F
CM029546.1	RepeatMasker	Unknown	14229248	14229371	850	+	NA	Tstart=604;Tend=852;ID=RND-6_FAMILY-1561;shortTE=F
CM029546.1	RepeatMasker	SINE	14229372	14229583	1349	-	NA	Tstart=838;Tend=1054;ID=RND-6_FAMILY-1645;shortTE=F
CM029546.1	RepeatMasker	DNA/TcMar-Mariner	14230451	14231111	5259	+	NA	Tstart=954;Tend=1614;ID=RND-5_FAMILY-1015;shortTE=F
CM029546.1	RepeatMasker	Unknown	14231145	14231318	483	+	NA	Tstart=1246;Tend=1413;ID=RND-1_FAMILY-125;shortTE=F
CM029546.1	RepeatMasker	Unknown	14231474	14231581	876	+	NA	Tstart=988;Tend=1096;ID=RND-1_FAMILY-124;shortTE=F
CM029546.1	RepeatMasker	DNA/hAT-Charlie	14234590	14234808	1468	+	NA	Tstart=953;Tend=1171;ID=RND-6_FAMILY-6777;shortTE=F
CM029546.1	RepeatMasker	SINE	14236464	14236681	1604	+	NA	Tstart=837;Tend=1054;ID=RND-6_FAMILY-1645;shortTE=F
CM029546.1	RepeatMasker	Unknown	14241993	14242242	647	+	NA	Tstart=512;Tend=774;ID=RND-5_FAMILY-3309;shortTE=F
CM029546.1	RepeatMasker	Unknown	14243344	14246339	25321	-	NA	Tstart=831;Tend=3804;ID=RND-1_FAMILY-126;shortTE=F
CM029546.1	RepeatMasker	RC/Helitron	14248606	14249378	5234	+	NA	Tstart=939;Tend=1715;ID=RND-5_FAMILY-1089;shortTE=F
CM029546.1	RepeatMasker	DNA/hAT-Charlie	14250397	14250666	1362	+	NA	Tstart=902;Tend=1173;ID=RND-6_FAMILY-6777;shortTE=F
CM029546.1	RepeatMasker	DNA/hAT-Charlie	14253308	14253525	1564	-	NA	Tstart=957;Tend=1174;ID=RND-6_FAMILY-6777;shortTE=F
CM029546.1	RepeatMasker	SINE	14253943	14254112	957	+	NA	Tstart=843;Tend=1040;ID=RND-6_FAMILY-1645;shortTE=F
CM029546.1	RepeatMasker	LTR/Gypsy	14255707	14256684	1146	-	NA	Tstart=8;Tend=1000;ID=HALYOMORPHA_HALYS-1_FAMILY-161;shortTE=F
CM029546.1	RepeatMasker	LTR/Gypsy	14257553	14258014	767	-	NA	Tstart=429;Tend=892;ID=RND-6_FAMILY-9038;shortTE=F
CM029546.1	RepeatMasker	Unknown	14258765	14258969	1643	-	NA	Tstart=963;Tend=1167;ID=RND-5_FAMILY-1487;shortTE=F
CM029546.1	RepeatMasker	Unknown	14259230	14260271	6490	+	NA	Tstart=711;Tend=1759;ID=RND-5_FAMILY-114;shortTE=F
CM029546.1	RepeatMasker	DNA/hAT	14260484	14260874	1949	-	NA	Tstart=352;Tend=707;ID=RND-1_FAMILY-771;shortTE=F
CM029546.1	RepeatMasker	Unknown	14261012	14261201	820	-	NA	Tstart=891;Tend=1094;ID=RND-6_FAMILY-4614;shortTE=F
CM029546.1	RepeatMasker	Unknown	14266600	14267336	4470	+	NA	Tstart=997;Tend=1694;ID=RND-6_FAMILY-6551;shortTE=F
CM029546.1	RepeatMasker	Unknown	14267354	14267629	2218	-	NA	Tstart=745;Tend=1027;ID=RND-4_FAMILY-349;shortTE=F
CM029546.1	RepeatMasker	Unknown	14267621	14267856	1806	-	NA	Tstart=998;Tend=1253;ID=RND-6_FAMILY-6551;shortTE=F
CM029546.1	RepeatMasker	Unknown	14270431	14270584	444	+	NA	Tstart=946;Tend=1123;ID=RND-6_FAMILY-2344;shortTE=F
CM029546.1	RepeatMasker	Unknown	14273102	14273333	1710	+	NA	Tstart=696;Tend=928;ID=RND-6_FAMILY-408;shortTE=F
CM029546.1	RepeatMasker	Unknown	14275917	14276108	1391	+	NA	Tstart=917;Tend=1104;ID=RND-6_FAMILY-656;shortTE=F
CM029546.1	RepeatMasker	DNA/hAT	14283835	14284320	3267	-	NA	Tstart=430;Tend=909;ID=RND-5_FAMILY-2448;shortTE=F
CM029546.1	RepeatMasker	Unknown	14289210	14289655	3056	+	NA	Tstart=829;Tend=1260;ID=RND-1_FAMILY-234;shortTE=F
CM029546.1	RepeatMasker	Unknown	14292948	14293075	512	+	NA	Tstart=2803;Tend=2911;ID=RND-6_FAMILY-4261;shortTE=F;TEgroup=ctg_1|RND-6_FAMILY-4261|18
CM029546.1	RepeatMasker	DNA	14293840	14294090	1086	+	NA	Tstart=311;Tend=565;ID=RND-6_FAMILY-1340;shortTE=F
CM029546.1	RepeatMasker	Unknown	14296735	14296975	1534	-	NA	Tstart=814;Tend=1137;ID=RND-6_FAMILY-5246;shortTE=F
CM029546.1	RepeatMasker	Unknown	14297523	14297871	2903	+	NA	Tstart=1011;Tend=1359;ID=RND-6_FAMILY-2174;shortTE=F
CM029546.1	RepeatMasker	Unknown	14299187	14299318	520	+	NA	Tstart=2355;Tend=2478;ID=RND-1_FAMILY-56;shortTE=T;TEgroup=ctg_1|RND-1_FAMILY-56|11
CM029546.1	RepeatMasker	Unknown	14305634	14305879	1032	+	NA	Tstart=4333;Tend=4572;ID=RND-6_FAMILY-4001;shortTE=F
CM029546.1	RepeatMasker	DNA/hAT-Charlie	14305660	14305880	1480	+	NA	Tstart=956;Tend=1176;ID=RND-6_FAMILY-6777;shortTE=F
CM029546.1	RepeatMasker	Unknown	14307878	14307994	469	-	NA	Tstart=917;Tend=1035;ID=RND-3_FAMILY-190;shortTE=F
CM029546.1	RepeatMasker	Unknown	14313297	14313468	991	-	NA	Tstart=1019;Tend=1176;ID=RND-6_FAMILY-3170;shortTE=F
CM029546.1	RepeatMasker	Unknown	14319059	14319316	2013	+	NA	Tstart=955;Tend=1216;ID=RND-6_FAMILY-5056;shortTE=F
CM029546.1	RepeatMasker	Unknown	14323670	14323818	1255	+	NA	Tstart=2825;Tend=2972;ID=RND-6_FAMILY-600;shortTE=F
CM029546.1	RepeatMasker	DNA/hAT-Charlie	14326441	14326661	1494	+	NA	Tstart=953;Tend=1172;ID=RND-6_FAMILY-6777;shortTE=F
CM029546.1	RepeatMasker	Unknown	14329024	14329249	975	-	NA	Tstart=725;Tend=963;ID=RND-6_FAMILY-1561;shortTE=F
CM029546.1	RepeatMasker	SINE	14329048	14329261	1431	-	NA	Tstart=838;Tend=1054;ID=RND-6_FAMILY-1645;shortTE=F
CM029546.1	RepeatMasker	Unknown	14335032	14335215	804	-	NA	Tstart=1392;Tend=1574;ID=RND-6_FAMILY-6;shortTE=F
CM029546.1	RepeatMasker	LTR/ERV1	14335055	14335543	2232	+	NA	Tstart=842;Tend=1303;ID=RND-6_FAMILY-1988;shortTE=F
CM029546.1	RepeatMasker	Unknown	14339372	14339591	1291	+	NA	Tstart=922;Tend=1142;ID=RND-6_FAMILY-5246;shortTE=F
CM029546.1	RepeatMasker	LTR/Gypsy	14339854	14339998	476	-	NA	Tstart=4203;Tend=4357;ID=GYPSY61-I_AG;shortTE=F
CM029546.1	RepeatMasker	Unknown	14346517	14346632	478	-	NA	Tstart=2382;Tend=2488;ID=RND-6_FAMILY-9584;shortTE=F
CM029546.1	RepeatMasker	Unknown	14347226	14347474	1419	+	NA	Tstart=864;Tend=1113;ID=RND-5_FAMILY-153;shortTE=F
CM029546.1	RepeatMasker	Unknown	14348293	14348587	2091	+	NA	Tstart=1098;Tend=1406;ID=RND-6_FAMILY-3262;shortTE=F
CM029546.1	RepeatMasker	Unknown	14357348	14358532	7152	+	NA	Tstart=826;Tend=2075;ID=RND-1_FAMILY-469;shortTE=F;TEgroup=ctg_1|RND-1_FAMILY-469|1
CM029546.1	RepeatMasker	LINE/I-Jockey	14371424	14371558	789	-	NA	Tstart=2933;Tend=3066;ID=RND-5_FAMILY-1393;shortTE=F
CM029546.1	RepeatMasker	Unknown	14376552	14376674	898	+	NA	Tstart=1076;Tend=1198;ID=RND-1_FAMILY-210;shortTE=F
CM029546.1	RepeatMasker	DNA/hAT-Charlie	14377204	14377429	1495	-	NA	Tstart=954;Tend=1172;ID=RND-6_FAMILY-6777;shortTE=F
CM029546.1	RepeatMasker	Unknown	14380815	14381784	2532	+	NA	Tstart=1176;Tend=2090;ID=RND-5_FAMILY-4684;shortTE=F
CM029546.1	RepeatMasker	Unknown	14389572	14389832	1624	+	NA	Tstart=816;Tend=1172;ID=RND-1_FAMILY-232;shortTE=F
CM029546.1	RepeatMasker	Unknown	14403535	14403639	529	+	NA	Tstart=429;Tend=525;ID=RND-1_FAMILY-508;shortTE=F
CM029546.1	RepeatMasker	Unknown	14415203	14415324	460	-	NA	Tstart=2818;Tend=2919;ID=RND-6_FAMILY-4261;shortTE=F
CM029546.1	RepeatMasker	Unknown	14419038	14419274	814	+	NA	Tstart=1580;Tend=1933;ID=RND-5_FAMILY-2871;shortTE=F;TEgroup=ctg_1|RND-5_FAMILY-2871|2
CM029546.1	RepeatMasker	LTR/Gypsy	14420246	14420396	506	-	NA	Tstart=4205;Tend=4352;ID=GYPSY61-I_AG;shortTE=F
CM029546.1	RepeatMasker	DNA/hAT-Charlie	14453013	14453231	1503	-	NA	Tstart=953;Tend=1172;ID=RND-6_FAMILY-6777;shortTE=F
CM029546.1	RepeatMasker	Unknown	14453563	14453671	863	-	NA	Tstart=917;Tend=1025;ID=RND-6_FAMILY-656;shortTE=F
CM029546.1	RepeatMasker	DNA/hAT-Charlie	14473849	14474067	1503	-	NA	Tstart=953;Tend=1172;ID=RND-6_FAMILY-6777;shortTE=F
CM029546.1	RepeatMasker	Unknown	14474399	14474507	863	-	NA	Tstart=917;Tend=1025;ID=RND-6_FAMILY-656;shortTE=F
CM029546.1	RepeatMasker	Unknown	14493011	14493263	1055	-	NA	Tstart=781;Tend=1025;ID=RND-6_FAMILY-4920;shortTE=F
CM029546.1	RepeatMasker	Unknown	14503691	14503866	550	-	NA	Tstart=2496;Tend=2698;ID=RND-6_FAMILY-1097;shortTE=F
CM029546.1	RepeatMasker	LINE/RTE-BovB	14504247	14505503	9224	+	NA	Tstart=570;Tend=1839;ID=RND-6_FAMILY-5861;shortTE=F
CM029546.1	RepeatMasker	DNA/TcMar-Tc1	14505515	14505698	549	+	NA	Tstart=1328;Tend=1495;ID=RND-4_FAMILY-109;shortTE=F
CM029546.1	RepeatMasker	Unknown	14505801	14506727	6452	+	NA	Tstart=571;Tend=1483;ID=RND-6_FAMILY-4876;shortTE=F
CM029546.1	RepeatMasker	Unknown	14507376	14507738	2440	-	NA	Tstart=865;Tend=1227;ID=RND-6_FAMILY-1297;shortTE=F
CM029546.1	RepeatMasker	Unknown	14507731	14508669	7086	-	NA	Tstart=931;Tend=1889;ID=RND-6_FAMILY-1216;shortTE=F
CM029546.1	RepeatMasker	Unknown	14512937	14513062	636	+	NA	Tstart=3944;Tend=4069;ID=RND-1_FAMILY-356;shortTE=F
CM029546.1	RepeatMasker	Unknown	14512952	14513232	1755	-	NA	Tstart=956;Tend=1182;ID=RND-5_FAMILY-1487;shortTE=F
CM029546.1	RepeatMasker	Unknown	14515332	14515630	1090	+	NA	Tstart=1368;Tend=1681;ID=RND-1_FAMILY-56;shortTE=F
CM029546.1	RepeatMasker	Unknown	14516193	14516391	822	-	NA	Tstart=952;Tend=1149;ID=RND-1_FAMILY-804;shortTE=F
CM029546.1	RepeatMasker	Unknown	14518057	14519403	8023	+	NA	Tstart=115;Tend=1358;ID=RND-5_FAMILY-738;shortTE=F
CM029546.1	RepeatMasker	DNA/hAT-Tip100	14520485	14521104	4229	+	NA	Tstart=888;Tend=1498;ID=RND-6_FAMILY-3009;shortTE=F
CM029546.1	RepeatMasker	Unknown	14521117	14523034	14358	-	NA	Tstart=847;Tend=2775;ID=RND-1_FAMILY-636;shortTE=F
CM029546.1	RepeatMasker	DNA/hAT-Tip100	14523162	14523395	1815	+	NA	Tstart=1487;Tend=1716;ID=RND-6_FAMILY-3009;shortTE=F
CM029546.1	RepeatMasker	LINE/L2	14523912	14524317	1068	-	NA	Tstart=2989;Tend=3323;ID=RND-6_FAMILY-558;shortTE=F
CM029546.1	RepeatMasker	LTR/ERV1	14526093	14526336	1423	+	NA	Tstart=846;Tend=1093;ID=RND-6_FAMILY-1988;shortTE=F
CM029546.1	RepeatMasker	DNA/TcMar-Fot1	14527666	14528447	5243	-	NA	Tstart=761;Tend=1556;ID=RND-6_FAMILY-3762;shortTE=F
CM029546.1	RepeatMasker	RC/Helitron	14529300	14529406	527	-	NA	Tstart=1589;Tend=1693;ID=RND-4_FAMILY-36;shortTE=F
CM029546.1	RepeatMasker	LINE/L2	14530477	14530642	722	+	NA	Tstart=1327;Tend=1481;ID=RND-5_FAMILY-3047;shortTE=F
CM029546.1	RepeatMasker	Unknown	14530915	14531029	636	-	NA	Tstart=2819;Tend=2911;ID=RND-6_FAMILY-4261;shortTE=F
CM029546.1	RepeatMasker	Unknown	14531487	14531962	2560	+	NA	Tstart=1013;Tend=1492;ID=RND-6_FAMILY-2174;shortTE=F
CM029546.1	RepeatMasker	Unknown	14532365	14534768	7097	+	NA	Tstart=3;Tend=2285;ID=RND-5_FAMILY-2288;shortTE=F;TEgroup=ctg_1|RND-5_FAMILY-2288|2
CM029546.1	RepeatMasker	LINE/RTE-X	14534974	14535084	428	-	NA	Tstart=2146;Tend=2255;ID=RND-5_FAMILY-1062;shortTE=F
CM029546.1	RepeatMasker	Unknown	14534990	14535095	689	-	NA	Tstart=2820;Tend=2911;ID=RND-6_FAMILY-4261;shortTE=F
CM029546.1	RepeatMasker	Unknown	14535144	14535319	479	-	NA	Tstart=632;Tend=792;ID=RND-1_FAMILY-520;shortTE=F
CM029546.1	RepeatMasker	LINE/Penelope	14537329	14537730	2243	+	NA	Tstart=1615;Tend=1998;ID=RND-6_FAMILY-195;shortTE=F
CM029546.1	RepeatMasker	Unknown	14538682	14538829	469	-	NA	Tstart=909;Tend=1055;ID=RND-1_FAMILY-801;shortTE=F
CM029546.1	RepeatMasker	Unknown	14539263	14539445	418	-	NA	Tstart=2691;Tend=2877;ID=RND-6_FAMILY-2200;shortTE=F
CM029546.1	RepeatMasker	Unknown	14541225	14541427	1262	-	NA	Tstart=732;Tend=943;ID=RND-5_FAMILY-1218;shortTE=F
CM029546.1	RepeatMasker	LTR/Pao	14541546	14542293	6003	-	NA	Tstart=908;Tend=1675;ID=RND-4_FAMILY-53;shortTE=F
CM029546.1	RepeatMasker	Unknown	14542676	14543115	2804	-	NA	Tstart=930;Tend=1402;ID=RND-3_FAMILY-549;shortTE=F
CM029546.1	RepeatMasker	Unknown	14545039	14545455	2892	-	NA	Tstart=934;Tend=1379;ID=RND-3_FAMILY-549;shortTE=F
CM029546.1	RepeatMasker	LINE/L2	14545440	14546892	4586	-	NA	Tstart=1425;Tend=2854;ID=RND-5_FAMILY-102;shortTE=F
CM029546.1	RepeatMasker	LINE/L2	14547506	14548632	2507	-	NA	Tstart=384;Tend=1450;ID=RND-5_FAMILY-102;shortTE=F
CM029546.1	RepeatMasker	DNA/TcMar-Tc1	14550603	14550896	676	+	NA	Tstart=1028;Tend=1342;ID=MARINER-36_LMI;shortTE=F
CM029546.1	RepeatMasker	Unknown	14551264	14551506	1764	+	NA	Tstart=1009;Tend=1250;ID=RND-1_FAMILY-197;shortTE=F
CM029546.1	RepeatMasker	Unknown	14552019	14552424	1817	+	NA	Tstart=798;Tend=1200;ID=RND-1_FAMILY-7;shortTE=F
CM029546.1	RepeatMasker	Unknown	14552461	14553101	2584	+	NA	Tstart=1911;Tend=2690;ID=RND-1_FAMILY-50;shortTE=F;TEgroup=ctg_1|RND-1_FAMILY-50|7
CM029546.1	RepeatMasker	Unknown	14553339	14553556	1347	-	NA	Tstart=1081;Tend=1302;ID=RND-6_FAMILY-1224;shortTE=F
CM029546.1	RepeatMasker	Unknown	14553557	14553946	1558	+	NA	Tstart=2222;Tend=2653;ID=RND-1_FAMILY-7;shortTE=F
CM029546.1	RepeatMasker	Unknown	14554553	14554865	1442	+	NA	Tstart=4177;Tend=4498;ID=RND-1_FAMILY-427;shortTE=F
CM029546.1	RepeatMasker	DNA/TcMar-Mariner	14556208	14556720	1138	-	NA	Tstart=955;Tend=1888;ID=RND-5_FAMILY-1015;shortTE=F;TEgroup=ctg_1|RND-5_FAMILY-1015|2
CM029546.1	RepeatMasker	LINE/L2	14560994	14561454	3008	+	NA	Tstart=1684;Tend=2124;ID=RND-5_FAMILY-494;shortTE=F
CM029546.1	RepeatMasker	Unknown	14561457	14562726	4628	-	NA	Tstart=713;Tend=2589;ID=RND-5_FAMILY-2871;shortTE=F;TEgroup=ctg_1|RND-5_FAMILY-2871|3
CM029546.1	RepeatMasker	Unknown	14563927	14564465	2260	+	NA	Tstart=1284;Tend=1825;ID=RND-6_FAMILY-363;shortTE=F
CM029546.1	RepeatMasker	RC/Helitron	14564944	14565468	3864	+	NA	Tstart=907;Tend=1408;ID=RND-1_FAMILY-69;shortTE=F
CM029546.1	RepeatMasker	Unknown	14565455	14566474	9089	-	NA	Tstart=848;Tend=1869;ID=RND-1_FAMILY-380;shortTE=F
CM029546.1	RepeatMasker	Unknown	14567101	14572615	37315	-	NA	Tstart=370;Tend=4716;ID=RND-6_FAMILY-6;shortTE=F
CM029546.1	RepeatMasker	Unknown	14572644	14572761	1011	-	NA	Tstart=697;Tend=814;ID=RND-6_FAMILY-1375;shortTE=F
CM029546.1	RepeatMasker	Unknown	14573362	14577059	28932	-	NA	Tstart=1658;Tend=6482;ID=RND-6_FAMILY-5;shortTE=F
CM029546.1	RepeatMasker	Unknown	14577062	14577309	2172	+	NA	Tstart=919;Tend=1166;ID=RND-6_FAMILY-3469;shortTE=F
CM029546.1	RepeatMasker	Unknown	14577316	14580039	24018	-	NA	Tstart=278;Tend=3001;ID=RND-6_FAMILY-5;shortTE=F
CM029546.1	RepeatMasker	LINE/L2	14582611	14582752	577	-	NA	Tstart=890;Tend=1059;ID=RND-1_FAMILY-765;shortTE=F
CM029546.1	RepeatMasker	Unknown	14584413	14584875	2771	+	NA	Tstart=1962;Tend=2399;ID=RND-5_FAMILY-727;shortTE=F
CM029546.1	RepeatMasker	Unknown	14586750	14587520	1556	+	NA	Tstart=536;Tend=2041;ID=RND-6_FAMILY-14731;shortTE=F
CM029546.1	RepeatMasker	LINE/RTE-BovB	14588247	14591004	1017	-	NA	Tstart=400;Tend=3142;ID=RTE-50_LMI;shortTE=F
CM029546.1	RepeatMasker	Unknown	14591616	14591910	1318	-	NA	Tstart=864;Tend=1166;ID=RND-6_FAMILY-41;shortTE=F
CM029546.1	RepeatMasker	DNA/hAT-Charlie	14592363	14592568	1204	+	NA	Tstart=954;Tend=1174;ID=RND-6_FAMILY-6777;shortTE=F
CM029546.1	RepeatMasker	Unknown	14593623	14593766	808	-	NA	Tstart=926;Tend=1119;ID=RND-1_FAMILY-90;shortTE=F
CM029546.1	RepeatMasker	Unknown	14593770	14594726	4354	+	NA	Tstart=936;Tend=1774;ID=RND-5_FAMILY-2820;shortTE=F
CM029546.1	RepeatMasker	Unknown	14594568	14594785	1678	-	NA	Tstart=997;Tend=1215;ID=RND-6_FAMILY-6551;shortTE=F
CM029546.1	RepeatMasker	Unknown	14595243	14596102	1828	-	NA	Tstart=590;Tend=2070;ID=RND-6_FAMILY-9033;shortTE=F;TEgroup=ctg_1|RND-6_FAMILY-9033|2
CM029546.1	RepeatMasker	Unknown	14598587	14599239	4381	+	NA	Tstart=959;Tend=1615;ID=RND-6_FAMILY-4370;shortTE=F
CM029546.1	RepeatMasker	Unknown	14599244	14599718	3498	-	NA	Tstart=733;Tend=1207;ID=RND-6_FAMILY-7;shortTE=F
CM029546.1	RepeatMasker	DNA/hAT	14600806	14601196	2246	-	NA	Tstart=933;Tend=1329;ID=RND-5_FAMILY-158;shortTE=F
CM029546.1	RepeatMasker	Unknown	14602650	14602869	720	-	NA	Tstart=1007;Tend=1228;ID=RND-1_FAMILY-198;shortTE=F
CM029546.1	RepeatMasker	Unknown	14602923	14603840	6578	-	NA	Tstart=931;Tend=1887;ID=RND-6_FAMILY-1216;shortTE=F
CM029546.1	RepeatMasker	DNA	14604163	14604378	1867	+	NA	Tstart=756;Tend=971;ID=RND-6_FAMILY-1340;shortTE=F
CM029546.1	RepeatMasker	Unknown	14604377	14604685	1310	-	NA	Tstart=1583;Tend=1881;ID=RND-1_FAMILY-158;shortTE=F
CM029546.1	RepeatMasker	Unknown	14606750	14606928	537	-	NA	Tstart=905;Tend=1070;ID=RND-6_FAMILY-5;shortTE=F
CM029546.1	RepeatMasker	Unknown	14607533	14607690	1060	-	NA	Tstart=1138;Tend=1297;ID=RND-6_FAMILY-2379;shortTE=F
CM029546.1	RepeatMasker	Unknown	14609100	14609285	981	+	NA	Tstart=2247;Tend=2430;ID=RND-6_FAMILY-1277;shortTE=F
CM029546.1	RepeatMasker	LTR/ERV1	14609295	14609585	1342	+	NA	Tstart=840;Tend=1340;ID=RND-6_FAMILY-1988;shortTE=T;TEgroup=ctg_1|RND-6_FAMILY-1988|17
CM029546.1	RepeatMasker	Unknown	14609326	14609554	1629	+	NA	Tstart=894;Tend=1122;ID=RND-6_FAMILY-425;shortTE=F
CM029546.1	RepeatMasker	Unknown	14610790	14611585	6480	-	NA	Tstart=905;Tend=1686;ID=RND-6_FAMILY-535;shortTE=F
CM029546.1	RepeatMasker	Unknown	14611612	14611733	682	-	NA	Tstart=1078;Tend=1192;ID=RND-1_FAMILY-223;shortTE=F
CM029546.1	RepeatMasker	Unknown	14613060	14613279	1355	+	NA	Tstart=915;Tend=1124;ID=RND-6_FAMILY-656;shortTE=F
CM029546.1	RepeatMasker	DNA/hAT-Charlie	14617355	14617574	1582	-	NA	Tstart=953;Tend=1172;ID=RND-6_FAMILY-6777;shortTE=F
CM029546.1	RepeatMasker	DNA/hAT-Charlie	14622016	14622236	1589	+	NA	Tstart=953;Tend=1172;ID=RND-6_FAMILY-6777;shortTE=F
CM029546.1	RepeatMasker	Unknown	14629230	14629429	526	+	NA	Tstart=906;Tend=1074;ID=RND-6_FAMILY-5;shortTE=F
CM029546.1	RepeatMasker	SINE	14633756	14633975	1548	+	NA	Tstart=834;Tend=1054;ID=RND-6_FAMILY-1645;shortTE=F
CM029546.1	RepeatMasker	Unknown	14636553	14636795	2020	-	NA	Tstart=961;Tend=1205;ID=RND-6_FAMILY-5056;shortTE=F
CM029546.1	RepeatMasker	Unknown	14636948	14638746	11180	-	NA	Tstart=690;Tend=2540;ID=RND-1_FAMILY-843;shortTE=F
CM029546.1	RepeatMasker	LINE/L2	14640687	14640908	1020	-	NA	Tstart=1255;Tend=1473;ID=RND-5_FAMILY-2725;shortTE=F
CM029546.1	RepeatMasker	DNA/hAT-Charlie	14642241	14642470	1436	-	NA	Tstart=941;Tend=1170;ID=RND-6_FAMILY-6777;shortTE=F
CM029546.1	RepeatMasker	Unknown	14650357	14650552	785	+	NA	Tstart=1000;Tend=1200;ID=RND-6_FAMILY-118;shortTE=F
CM029546.1	RepeatMasker	LINE/I-Jockey	14652119	14652226	595	-	NA	Tstart=2933;Tend=3032;ID=RND-5_FAMILY-1393;shortTE=F
CM029546.1	RepeatMasker	Unknown	14652861	14652961	714	-	NA	Tstart=2812;Tend=2912;ID=RND-6_FAMILY-4261;shortTE=F
CM029546.1	RepeatMasker	Unknown	14654598	14654740	622	-	NA	Tstart=1023;Tend=1162;ID=RND-5_FAMILY-628;shortTE=F
CM029546.1	RepeatMasker	Unknown	14654869	14655002	666	-	NA	Tstart=2644;Tend=2911;ID=RND-6_FAMILY-4261;shortTE=T;TEgroup=ctg_1|RND-6_FAMILY-4261|19
CM029546.1	RepeatMasker	Unknown	14659492	14661917	18268	+	NA	Tstart=571;Tend=3013;ID=RND-1_FAMILY-25;shortTE=F
CM029546.1	RepeatMasker	Unknown	14661921	14662172	1255	+	NA	Tstart=1602;Tend=1811;ID=RND-5_FAMILY-268;shortTE=F
CM029546.1	RepeatMasker	Unknown	14663710	14663852	940	+	NA	Tstart=714;Tend=851;ID=RND-5_FAMILY-1980;shortTE=F
CM029546.1	RepeatMasker	LINE/RTE-BovB	14665091	14665191	406	-	NA	Tstart=5743;Tend=5844;ID=RND-5_FAMILY-2046;shortTE=F
CM029546.1	RepeatMasker	Unknown	14667330	14670333	22783	-	NA	Tstart=831;Tend=3803;ID=RND-1_FAMILY-126;shortTE=F
CM029546.1	RepeatMasker	Unknown	14672795	14673153	647	+	NA	Tstart=1249;Tend=1554;ID=RND-5_FAMILY-738;shortTE=F
CM029546.1	RepeatMasker	Unknown	14673183	14674055	7841	+	NA	Tstart=629;Tend=1501;ID=RND-1_FAMILY-658;shortTE=F
CM029546.1	RepeatMasker	Unknown	14674367	14674771	1289	+	NA	Tstart=1746;Tend=2170;ID=RND-5_FAMILY-738;shortTE=F
CM029546.1	RepeatMasker	Unknown	14676287	14676543	1500	-	NA	Tstart=1019;Tend=1414;ID=RND-6_FAMILY-2174;shortTE=F
CM029546.1	RepeatMasker	Unknown	14677411	14677880	1538	+	NA	Tstart=1043;Tend=1542;ID=RND-5_FAMILY-483;shortTE=F
CM029546.1	RepeatMasker	LTR/ERV1	14679377	14679623	1491	-	NA	Tstart=843;Tend=1307;ID=RND-6_FAMILY-1988;shortTE=F;TEgroup=ctg_1|RND-6_FAMILY-1988|18
CM029546.1	RepeatMasker	Unknown	14681043	14681631	3729	+	NA	Tstart=777;Tend=1390;ID=RND-6_FAMILY-7841;shortTE=F
CM029546.1	RepeatMasker	LINE/Penelope	14682556	14684579	13372	-	NA	Tstart=202;Tend=3195;ID=RND-6_FAMILY-681;shortTE=F
CM029546.1	RepeatMasker	Unknown	14685960	14686126	896	+	NA	Tstart=963;Tend=1132;ID=RND-1_FAMILY-250;shortTE=F
CM029546.1	RepeatMasker	Unknown	14686160	14686348	592	+	NA	Tstart=877;Tend=1066;ID=RND-5_FAMILY-4284;shortTE=F
CM029546.1	RepeatMasker	Unknown	14686814	14687095	886	+	NA	Tstart=828;Tend=1222;ID=RND-4_FAMILY-875;shortTE=F;TEgroup=ctg_1|RND-4_FAMILY-875|32
CM029546.1	RepeatMasker	Unknown	14689812	14689918	493	-	NA	Tstart=1112;Tend=1219;ID=RND-6_FAMILY-1297;shortTE=F
CM029546.1	RepeatMasker	Unknown	14690568	14690794	1229	-	NA	Tstart=885;Tend=1104;ID=RND-6_FAMILY-1939;shortTE=F
CM029546.1	RepeatMasker	SINE	14690899	14691109	950	-	NA	Tstart=838;Tend=1690;ID=RND-6_FAMILY-1645;shortTE=F;TEgroup=ctg_1|RND-6_FAMILY-1645|8
CM029546.1	RepeatMasker	Unknown	14693090	14693374	1820	-	NA	Tstart=520;Tend=810;ID=RND-5_FAMILY-3309;shortTE=F
CM029546.1	RepeatMasker	Unknown	14694088	14694400	2349	+	NA	Tstart=750;Tend=1063;ID=RND-5_FAMILY-4284;shortTE=F
CM029546.1	RepeatMasker	DNA/hAT-Charlie	14695065	14695288	1670	+	NA	Tstart=953;Tend=1172;ID=RND-6_FAMILY-6777;shortTE=F
CM029546.1	RepeatMasker	Unknown	14697486	14697804	2388	+	NA	Tstart=872;Tend=1195;ID=RND-5_FAMILY-433;shortTE=F
CM029546.1	RepeatMasker	Unknown	14698047	14698174	546	+	NA	Tstart=1050;Tend=1184;ID=RND-1_FAMILY-124;shortTE=F
CM029546.1	RepeatMasker	Unknown	14699453	14699604	752	+	NA	Tstart=922;Tend=1063;ID=RND-1_FAMILY-137;shortTE=F
CM029546.1	RepeatMasker	Unknown	14699935	14700414	2574	+	NA	Tstart=5161;Tend=6053;ID=RND-1_FAMILY-108;shortTE=F;TEgroup=ctg_1|RND-1_FAMILY-108|32
CM029546.1	RepeatMasker	Unknown	14700514	14700929	3267	-	NA	Tstart=999;Tend=1409;ID=RND-6_FAMILY-6551;shortTE=F
CM029546.1	RepeatMasker	Unknown	14701511	14701920	3234	-	NA	Tstart=942;Tend=1357;ID=RND-6_FAMILY-7320;shortTE=F
CM029546.1	RepeatMasker	Unknown	14701919	14702890	7375	-	NA	Tstart=824;Tend=1788;ID=RND-5_FAMILY-2864;shortTE=F
CM029546.1	RepeatMasker	Unknown	14703125	14703546	2668	-	NA	Tstart=1509;Tend=1901;ID=RND-6_FAMILY-2873;shortTE=F
CM029546.1	RepeatMasker	Unknown	14703832	14704005	2544	-	NA	Tstart=1641;Tend=2110;ID=RND-1_FAMILY-647;shortTE=F
CM029546.1	RepeatMasker	Unknown	14704006	14704281	1515	+	NA	Tstart=796;Tend=1168;ID=RND-5_FAMILY-1487;shortTE=F
CM029546.1	RepeatMasker	Unknown	14704282	14704460	2544	-	NA	Tstart=1151;Tend=1640;ID=RND-1_FAMILY-647;shortTE=F
CM029546.1	RepeatMasker	LINE/RTE-BovB	14705897	14706085	407	+	NA	Tstart=2722;Tend=2905;ID=RND-6_FAMILY-2083;shortTE=F
CM029546.1	RepeatMasker	LINE/L2	14707157	14707270	711	+	NA	Tstart=2156;Tend=2273;ID=RND-6_FAMILY-876;shortTE=F
CM029546.1	RepeatMasker	LINE/Penelope	14707674	14707862	831	+	NA	Tstart=781;Tend=976;ID=RND-6_FAMILY-5891;shortTE=F
CM029546.1	RepeatMasker	Unknown	14707951	14708119	681	-	NA	Tstart=2212;Tend=2382;ID=RND-5_FAMILY-3489;shortTE=F
CM029546.1	RepeatMasker	Unknown	14708115	14708256	759	+	NA	Tstart=525;Tend=669;ID=RND-6_FAMILY-7922;shortTE=F
CM029546.1	RepeatMasker	Unknown	14708984	14709115	790	+	NA	Tstart=986;Tend=1114;ID=RND-1_FAMILY-192;shortTE=F
CM029546.1	RepeatMasker	Unknown	14709985	14710109	707	-	NA	Tstart=942;Tend=1069;ID=RND-6_FAMILY-35;shortTE=F
CM029546.1	RepeatMasker	LINE/L2	14710086	14710311	645	+	NA	Tstart=938;Tend=1151;ID=RND-6_FAMILY-6312;shortTE=F
CM029546.1	RepeatMasker	Unknown	14712298	14712573	809	+	NA	Tstart=1184;Tend=1422;ID=RND-6_FAMILY-1097;shortTE=F
CM029546.1	RepeatMasker	Unknown	14712959	14714692	13531	+	NA	Tstart=790;Tend=2563;ID=RND-1_FAMILY-797;shortTE=F
CM029546.1	RepeatMasker	Unknown	14715072	14715308	638	+	NA	Tstart=753;Tend=1035;ID=RND-5_FAMILY-4284;shortTE=F
CM029546.1	RepeatMasker	Unknown	14718733	14720378	810	+	NA	Tstart=643;Tend=2505;ID=RND-5_FAMILY-868;shortTE=F;TEgroup=ctg_1|RND-5_FAMILY-868|2
CM029546.1	RepeatMasker	LTR/Gypsy	14720393	14721252	6024	+	NA	Tstart=6133;Tend=7000;ID=RND-1_FAMILY-777;shortTE=F
CM029546.1	RepeatMasker	Unknown	14722226	14722357	683	+	NA	Tstart=969;Tend=1087;ID=RND-6_FAMILY-5056;shortTE=F
CM029546.1	RepeatMasker	Unknown	14722526	14723826	10965	+	NA	Tstart=706;Tend=2040;ID=RND-6_FAMILY-778;shortTE=F
CM029546.1	RepeatMasker	Unknown	14724123	14724912	6637	-	NA	Tstart=930;Tend=1730;ID=RND-1_FAMILY-339;shortTE=F
CM029546.1	RepeatMasker	Unknown	14727492	14727742	502	-	NA	Tstart=1131;Tend=1376;ID=RND-1_FAMILY-371;shortTE=F
CM029546.1	RepeatMasker	Unknown	14727928	14728104	479	-	NA	Tstart=973;Tend=1123;ID=RND-1_FAMILY-371;shortTE=F
CM029546.1	RepeatMasker	Unknown	14730807	14731113	2267	-	NA	Tstart=841;Tend=1178;ID=RND-6_FAMILY-41;shortTE=F
CM029546.1	RepeatMasker	Unknown	14731345	14731466	527	-	NA	Tstart=964;Tend=1071;ID=RND-6_FAMILY-35;shortTE=F
CM029546.1	RepeatMasker	Unknown	14731507	14731631	544	-	NA	Tstart=1152;Tend=1284;ID=RND-1_FAMILY-178;shortTE=F
CM029546.1	RepeatMasker	LINE/RTE-BovB	14731636	14734738	694	-	NA	Tstart=107;Tend=3142;ID=HALYOMORPHA_HALYS-4_FAMILY-557;shortTE=F
CM029546.1	RepeatMasker	LINE/RTE-BovB	14734825	14735036	941	-	NA	Tstart=8;Tend=222;ID=RTE-45_LMI;shortTE=F
CM029546.1	RepeatMasker	Unknown	14735215	14735502	1890	+	NA	Tstart=969;Tend=1244;ID=RND-1_FAMILY-197;shortTE=F
CM029546.1	RepeatMasker	Unknown	14739098	14739246	554	+	NA	Tstart=1932;Tend=2073;ID=RND-1_FAMILY-700;shortTE=F
CM029546.1	RepeatMasker	Unknown	14741156	14743371	11248	-	NA	Tstart=695;Tend=2828;ID=RND-6_FAMILY-1478;shortTE=F
CM029546.1	RepeatMasker	Unknown	14745488	14752246	42892	+	NA	Tstart=138;Tend=5422;ID=RND-1_FAMILY-678;shortTE=F
CM029546.1	RepeatMasker	LTR/Pao	14755190	14755912	580	-	NA	Tstart=4688;Tend=5336;ID=BEL-12_DTA-I;shortTE=F
CM029546.1	RepeatMasker	LTR/Pao	14757398	14758168	628	-	NA	Tstart=2358;Tend=3594;ID=BEL-18_DWIL-I;shortTE=F
CM029546.1	RepeatMasker	Unknown	14763423	14765115	13543	+	NA	Tstart=5406;Tend=7112;ID=RND-1_FAMILY-678;shortTE=F
CM029546.1	RepeatMasker	LINE/L2	14765682	14766481	1686	-	NA	Tstart=1905;Tend=2658;ID=RND-5_FAMILY-2474;shortTE=F
CM029546.1	RepeatMasker	Unknown	14766765	14767005	688	+	NA	Tstart=1009;Tend=1238;ID=RND-1_FAMILY-375;shortTE=F
CM029546.1	RepeatMasker	Unknown	14767840	14768502	4683	+	NA	Tstart=875;Tend=1563;ID=RND-5_FAMILY-1585;shortTE=F
CM029546.1	RepeatMasker	DNA/Kolobok-E	14768514	14768631	453	-	NA	Tstart=816;Tend=1027;ID=RND-6_FAMILY-610;shortTE=F
CM029546.1	RepeatMasker	Unknown	14768817	14769781	5763	-	NA	Tstart=1166;Tend=2174;ID=RND-5_FAMILY-444;shortTE=F
CM029546.1	RepeatMasker	Unknown	14770194	14770491	929	-	NA	Tstart=1555;Tend=1890;ID=RND-1_FAMILY-804;shortTE=F
CM029546.1	RepeatMasker	DNA/Crypton-I	14772910	14773594	4768	+	NA	Tstart=840;Tend=1535;ID=RND-5_FAMILY-366;shortTE=F
CM029546.1	RepeatMasker	Unknown	14773592	14775018	4698	-	NA	Tstart=774;Tend=2465;ID=RND-1_FAMILY-227;shortTE=F;TEgroup=ctg_1|RND-1_FAMILY-227|1
CM029546.1	RepeatMasker	Unknown	14780695	14782213	8523	-	NA	Tstart=760;Tend=2344;ID=RND-1_FAMILY-58;shortTE=F
CM029546.1	RepeatMasker	Unknown	14782270	14782582	714	-	NA	Tstart=886;Tend=1103;ID=RND-6_FAMILY-1939;shortTE=F;TEgroup=ctg_1|RND-6_FAMILY-1939|12
CM029546.1	RepeatMasker	LINE/Penelope	14783943	14784194	712	+	NA	Tstart=686;Tend=936;ID=RND-6_FAMILY-5891;shortTE=F
CM029546.1	RepeatMasker	Unknown	14784047	14784270	996	-	NA	Tstart=881;Tend=1103;ID=RND-6_FAMILY-1939;shortTE=F
CM029546.1	RepeatMasker	Unknown	14784595	14784719	562	+	NA	Tstart=2245;Tend=2365;ID=RND-6_FAMILY-1277;shortTE=F
CM029546.1	RepeatMasker	LINE/CR1	14784855	14785682	6195	-	NA	Tstart=1065;Tend=1882;ID=RND-5_FAMILY-3848;shortTE=F
CM029546.1	RepeatMasker	Unknown	14786082	14786954	6163	-	NA	Tstart=941;Tend=1830;ID=RND-4_FAMILY-218;shortTE=F
CM029546.1	RepeatMasker	Unknown	14789198	14791044	14706	+	NA	Tstart=770;Tend=2633;ID=RND-1_FAMILY-133;shortTE=F
CM029546.1	RepeatMasker	Unknown	14791045	14791815	5743	+	NA	Tstart=961;Tend=1738;ID=RND-1_FAMILY-446;shortTE=F
CM029546.1	RepeatMasker	DNA/TcMar-Mariner	14792504	14793421	3836	+	NA	Tstart=1;Tend=1322;ID=mariner-21_aec;shortTE=F
CM029546.1	RepeatMasker	Unknown	14794484	14794703	1752	+	NA	Tstart=1009;Tend=1238;ID=RND-1_FAMILY-375;shortTE=F
CM029546.1	RepeatMasker	Unknown	14796670	14797118	2833	-	NA	Tstart=1962;Tend=2389;ID=RND-5_FAMILY-727;shortTE=F
CM029546.1	RepeatMasker	Unknown	14799939	14800142	1076	-	NA	Tstart=899;Tend=1113;ID=RND-6_FAMILY-4706;shortTE=F
CM029546.1	RepeatMasker	Unknown	14802418	14802609	632	+	NA	Tstart=687;Tend=838;ID=RND-6_FAMILY-7835;shortTE=F
CM029546.1	RepeatMasker	Unknown	14802737	14803181	1592	-	NA	Tstart=1317;Tend=1739;ID=RND-5_FAMILY-221;shortTE=F
CM029546.1	RepeatMasker	Unknown	14803525	14803628	535	-	NA	Tstart=907;Tend=1003;ID=RND-6_FAMILY-2379;shortTE=F
CM029546.1	RepeatMasker	Unknown	14803666	14803839	927	+	NA	Tstart=1921;Tend=2099;ID=RND-1_FAMILY-804;shortTE=F
CM029546.1	RepeatMasker	Unknown	14803997	14804285	1966	-	NA	Tstart=952;Tend=1212;ID=RND-6_FAMILY-5056;shortTE=F
CM029546.1	RepeatMasker	Unknown	14804764	14805714	7127	-	NA	Tstart=929;Tend=1892;ID=RND-5_FAMILY-2820;shortTE=F
CM029546.1	RepeatMasker	Unknown	14806131	14807003	4751	+	NA	Tstart=1922;Tend=2804;ID=RND-6_FAMILY-4876;shortTE=F
CM029546.1	RepeatMasker	Unknown	14809280	14809505	1737	-	NA	Tstart=906;Tend=1124;ID=RND-6_FAMILY-425;shortTE=F
CM029546.1	RepeatMasker	Unknown	14810764	14811182	2483	+	NA	Tstart=572;Tend=2085;ID=RND-1_FAMILY-25;shortTE=F;TEgroup=ctg_1|RND-1_FAMILY-25|8
CM029546.1	RepeatMasker	Unknown	14812676	14812927	1363	-	NA	Tstart=919;Tend=1174;ID=RND-6_FAMILY-4614;shortTE=F
CM029546.1	RepeatMasker	Unknown	14815204	14816031	5367	+	NA	Tstart=532;Tend=1324;ID=RND-1_FAMILY-591;shortTE=F
CM029546.1	RepeatMasker	Unknown	14816848	14817135	1268	-	NA	Tstart=952;Tend=1242;ID=RND-1_FAMILY-232;shortTE=F
CM029546.1	RepeatMasker	DNA/hAT-Charlie	14816918	14817132	1395	+	NA	Tstart=956;Tend=1173;ID=RND-6_FAMILY-6777;shortTE=F
CM029546.1	RepeatMasker	DNA/hAT-Charlie	14818476	14818715	1089	+	NA	Tstart=915;Tend=1173;ID=RND-6_FAMILY-6777;shortTE=F
CM029546.1	RepeatMasker	Unknown	14818511	14818752	1164	+	NA	Tstart=813;Tend=1072;ID=RND-4_FAMILY-12;shortTE=F
CM029546.1	RepeatMasker	Unknown	14818790	14818949	1007	-	NA	Tstart=1095;Tend=1250;ID=RND-1_FAMILY-257;shortTE=F
CM029546.1	RepeatMasker	Unknown	14819249	14819382	486	+	NA	Tstart=905;Tend=1066;ID=RND-6_FAMILY-5;shortTE=F
CM029546.1	RepeatMasker	Unknown	14821314	14821639	837	-	NA	Tstart=935;Tend=1283;ID=RND-6_FAMILY-7320;shortTE=F
CM029546.1	RepeatMasker	DNA/hAT-Blackjack	14823399	14823556	452	-	NA	Tstart=2117;Tend=2274;ID=RND-6_FAMILY-1684;shortTE=F
CM029546.1	RepeatMasker	Unknown	14824602	14824910	1657	-	NA	Tstart=2053;Tend=2363;ID=RND-6_FAMILY-1445;shortTE=F
CM029546.1	RepeatMasker	LINE/L2	14828221	14828462	517	-	NA	Tstart=1970;Tend=2170;ID=RND-5_FAMILY-2373;shortTE=F
CM029546.1	RepeatMasker	Unknown	14828460	14828665	1306	-	NA	Tstart=961;Tend=1209;ID=RND-6_FAMILY-5056;shortTE=F
CM029546.1	RepeatMasker	Unknown	14829805	14830001	1347	-	NA	Tstart=4848;Tend=5034;ID=RND-1_FAMILY-108;shortTE=F
CM029546.1	RepeatMasker	Unknown	14830002	14830143	686	+	NA	Tstart=1595;Tend=1734;ID=RND-5_FAMILY-2871;shortTE=F
CM029546.1	RepeatMasker	Unknown	14830341	14830515	612	+	NA	Tstart=492;Tend=660;ID=RND-6_FAMILY-7922;shortTE=F
CM029546.1	RepeatMasker	DNA/hAT-Tip100	14830392	14830526	620	+	NA	Tstart=1736;Tend=1886;ID=RND-6_FAMILY-1651;shortTE=F
CM029546.1	RepeatMasker	Unknown	14831096	14831228	681	-	NA	Tstart=2852;Tend=3004;ID=RND-5_FAMILY-3489;shortTE=F
CM029546.1	RepeatMasker	Unknown	14831360	14832179	6964	-	NA	Tstart=920;Tend=1739;ID=RND-1_FAMILY-446;shortTE=F
CM029546.1	RepeatMasker	Unknown	14834229	14834444	486	-	NA	Tstart=1957;Tend=2038;ID=RND-1_FAMILY-801;shortTE=T;TEgroup=ctg_1|RND-1_FAMILY-801|9
CM029546.1	RepeatMasker	Unknown	14836559	14837934	719	-	NA	Tstart=821;Tend=2148;ID=RND-1_FAMILY-430;shortTE=T;TEgroup=ctg_1|RND-1_FAMILY-430|5
CM029546.1	RepeatMasker	LINE/L2	14839114	14844149	43403	+	NA	Tstart=253;Tend=5246;ID=RND-6_FAMILY-5930;shortTE=F
CM029546.1	RepeatMasker	LINE/L2	14845269	14845643	1830	+	NA	Tstart=79;Tend=373;ID=RND-6_FAMILY-11132;shortTE=F
CM029546.1	RepeatMasker	LINE/L2	14845961	14846396	649	+	NA	Tstart=413;Tend=677;ID=RND-6_FAMILY-11132;shortTE=F;TEgroup=ctg_1|RND-6_FAMILY-11132|1
CM029546.1	RepeatMasker	LINE/L2	14846580	14848980	20714	+	NA	Tstart=704;Tend=3111;ID=RND-6_FAMILY-11132;shortTE=F
CM029546.1	RepeatMasker	Unknown	14849046	14849483	1602	+	NA	Tstart=856;Tend=1134;ID=RND-1_FAMILY-35;shortTE=F;TEgroup=ctg_1|RND-1_FAMILY-35|2
CM029546.1	RepeatMasker	Unknown	14849988	14850651	5830	-	NA	Tstart=747;Tend=1410;ID=RND-5_FAMILY-1916;shortTE=F
CM029546.1	RepeatMasker	LTR/Gypsy	14853662	14854168	527	+	NA	Tstart=1229;Tend=1804;ID=GYPSY-24_DBP-I;shortTE=F
CM029546.1	RepeatMasker	Unknown	14857906	14859503	12558	-	NA	Tstart=1380;Tend=2911;ID=RND-5_FAMILY-1916;shortTE=F
CM029546.1	RepeatMasker	Unknown	14859834	14860509	5826	-	NA	Tstart=737;Tend=1410;ID=RND-5_FAMILY-1916;shortTE=F
CM029546.1	RepeatMasker	Unknown	14860874	14862890	3446	-	NA	Tstart=1307;Tend=3045;ID=RND-6_FAMILY-1478;shortTE=F
CM029546.1	RepeatMasker	Unknown	14863217	14863473	445	-	NA	Tstart=845;Tend=1108;ID=RND-6_FAMILY-1478;shortTE=F
CM029546.1	RepeatMasker	Unknown	14863476	14863806	2612	+	NA	Tstart=1128;Tend=1458;ID=RND-1_FAMILY-35;shortTE=F
CM029546.1	RepeatMasker	Unknown	14863860	14864898	2181	+	NA	Tstart=569;Tend=1716;ID=RND-6_FAMILY-6439;shortTE=F;TEgroup=ctg_1|RND-6_FAMILY-6439|1
CM029546.1	RepeatMasker	LINE/RTE-BovB	14865768	14866013	1805	+	NA	Tstart=72;Tend=333;ID=RND-5_FAMILY-2046;shortTE=F
CM029546.1	RepeatMasker	DNA/hAT	14866253	14866719	3331	+	NA	Tstart=448;Tend=901;ID=RND-5_FAMILY-2448;shortTE=F
CM029546.1	RepeatMasker	Unknown	14869009	14870426	8815	-	NA	Tstart=899;Tend=2438;ID=RND-6_FAMILY-14;shortTE=F
CM029546.1	RepeatMasker	LINE/L2	14871300	14872213	2964	-	NA	Tstart=456;Tend=2031;ID=RND-6_FAMILY-2699;shortTE=F;TEgroup=ctg_1|RND-6_FAMILY-2699|1
CM029546.1	RepeatMasker	Unknown	14874044	14874303	1616	+	NA	Tstart=957;Tend=1212;ID=RND-6_FAMILY-5056;shortTE=F
CM029546.1	RepeatMasker	Unknown	14874057	14874360	782	-	NA	Tstart=2124;Tend=2429;ID=RND-5_FAMILY-3489;shortTE=F
CM029546.1	RepeatMasker	Unknown	14874992	14875222	969	-	NA	Tstart=965;Tend=1212;ID=RND-6_FAMILY-5056;shortTE=F
CM029546.1	RepeatMasker	Unknown	14875723	14876032	2377	-	NA	Tstart=911;Tend=1236;ID=RND-1_FAMILY-580;shortTE=F
CM029546.1	RepeatMasker	Unknown	14876899	14877043	1121	-	NA	Tstart=3699;Tend=3846;ID=RND-1_FAMILY-512;shortTE=F
CM029546.1	RepeatMasker	Unknown	14878625	14879349	5803	-	NA	Tstart=827;Tend=1555;ID=RND-5_FAMILY-273;shortTE=F
CM029546.1	RepeatMasker	DNA/TcMar-Fot1	14880358	14880588	975	-	NA	Tstart=1988;Tend=2196;ID=RND-6_FAMILY-6881;shortTE=F
CM029546.1	RepeatMasker	LINE/L2	14881110	14881565	2398	-	NA	Tstart=845;Tend=1343;ID=RND-6_FAMILY-2418;shortTE=F
CM029546.1	RepeatMasker	Unknown	14882543	14882995	2388	-	NA	Tstart=1962;Tend=2389;ID=RND-5_FAMILY-727;shortTE=F
CM029546.1	RepeatMasker	Unknown	14883923	14884457	2137	-	NA	Tstart=956;Tend=1506;ID=RND-1_FAMILY-532;shortTE=F
CM029546.1	RepeatMasker	Unknown	14884809	14885062	2066	+	NA	Tstart=920;Tend=1172;ID=RND-6_FAMILY-3469;shortTE=F
CM029546.1	RepeatMasker	Unknown	14886341	14886443	547	+	NA	Tstart=926;Tend=1031;ID=RND-1_FAMILY-90;shortTE=F
CM029546.1	RepeatMasker	DNA/CMC-EnSpm	14886343	14886493	486	+	NA	Tstart=3806;Tend=3958;ID=RND-6_FAMILY-9514;shortTE=F
CM029546.1	RepeatMasker	Unknown	14886601	14886764	897	-	NA	Tstart=918;Tend=1083;ID=RND-1_FAMILY-137;shortTE=F
CM029546.1	RepeatMasker	LINE/CR1	14887791	14888069	1898	-	NA	Tstart=893;Tend=1154;ID=RND-5_FAMILY-3805;shortTE=F
CM029546.1	RepeatMasker	Unknown	14888264	14888555	1938	+	NA	Tstart=977;Tend=1266;ID=RND-1_FAMILY-16;shortTE=F
CM029546.1	RepeatMasker	Unknown	14889398	14890186	4509	+	NA	Tstart=716;Tend=1435;ID=RND-1_FAMILY-263;shortTE=F
CM029546.1	RepeatMasker	Unknown	14890993	14891559	2877	+	NA	Tstart=800;Tend=1207;ID=RND-1_FAMILY-414;shortTE=F
CM029546.1	RepeatMasker	Unknown	14891536	14892001	2837	-	NA	Tstart=1962;Tend=2389;ID=RND-5_FAMILY-727;shortTE=F
CM029546.1	RepeatMasker	Unknown	14892003	14892668	5313	+	NA	Tstart=867;Tend=1534;ID=RND-1_FAMILY-249;shortTE=F
CM029546.1	RepeatMasker	Unknown	14892663	14893939	4597	+	NA	Tstart=1079;Tend=2333;ID=RND-1_FAMILY-414;shortTE=F
CM029546.1	RepeatMasker	Unknown	14894751	14894968	1207	-	NA	Tstart=896;Tend=1124;ID=RND-6_FAMILY-4706;shortTE=F
CM029546.1	RepeatMasker	Unknown	14897169	14897488	1262	+	NA	Tstart=927;Tend=1266;ID=RND-1_FAMILY-16;shortTE=F
CM029546.1	RepeatMasker	Unknown	14903719	14905674	14876	-	NA	Tstart=492;Tend=2486;ID=RND-1_FAMILY-56;shortTE=F
CM029546.1	RepeatMasker	LINE/Penelope	14905841	14905971	444	+	NA	Tstart=805;Tend=923;ID=RND-6_FAMILY-5891;shortTE=F
CM029546.1	RepeatMasker	Unknown	14906855	14907283	3321	+	NA	Tstart=3460;Tend=3888;ID=RND-6_FAMILY-77;shortTE=F
CM029546.1	RepeatMasker	Unknown	14907290	14907460	1038	+	NA	Tstart=2825;Tend=2975;ID=RND-6_FAMILY-600;shortTE=F
CM029546.1	RepeatMasker	LINE/RTE-RTE	14908298	14908441	854	+	NA	Tstart=659;Tend=793;ID=RND-6_FAMILY-2555;shortTE=F
CM029546.1	RepeatMasker	Unknown	14908324	14908448	744	-	NA	Tstart=4211;Tend=4486;ID=RND-6_FAMILY-1277;shortTE=F
CM029546.1	RepeatMasker	Unknown	14908838	14909260	3361	+	NA	Tstart=964;Tend=1381;ID=RND-3_FAMILY-549;shortTE=F
CM029546.1	RepeatMasker	Unknown	14916669	14916936	1205	+	NA	Tstart=922;Tend=1147;ID=RND-6_FAMILY-5246;shortTE=F
CM029546.1	RepeatMasker	LTR/Copia	14929681	14929927	759	-	NA	Tstart=1082;Tend=1325;ID=RND-5_FAMILY-2337;shortTE=F
CM029546.1	RepeatMasker	Unknown	14932438	14932538	501	+	NA	Tstart=1075;Tend=1185;ID=RND-5_FAMILY-481;shortTE=F
CM029546.1	RepeatMasker	SINE/tRNA-V	14934739	14935647	1176	+	NA	Tstart=1185;Tend=2072;ID=RND-6_FAMILY-1618;shortTE=F
CM029546.1	RepeatMasker	Unknown	14970918	14971221	1985	+	NA	Tstart=895;Tend=1197;ID=RND-6_FAMILY-4614;shortTE=F
CM029546.1	RepeatMasker	Unknown	14971256	14971523	1033	+	NA	Tstart=1181;Tend=1421;ID=RND-6_FAMILY-1097;shortTE=F
CM029546.1	RepeatMasker	Unknown	14976471	14977976	11555	-	NA	Tstart=630;Tend=2135;ID=RND-5_FAMILY-4684;shortTE=F
CM029546.1	RepeatMasker	Unknown	14979723	14979999	561	-	NA	Tstart=987;Tend=1219;ID=RND-1_FAMILY-192;shortTE=F
CM029546.1	RepeatMasker	Unknown	14981594	14981800	1494	-	NA	Tstart=924;Tend=1131;ID=RND-6_FAMILY-5246;shortTE=F
CM029546.1	RepeatMasker	Unknown	14982955	14983257	1653	+	NA	Tstart=519;Tend=812;ID=RND-5_FAMILY-3309;shortTE=F
CM029546.1	RepeatMasker	Unknown	14995102	14995311	727	-	NA	Tstart=3609;Tend=4218;ID=RND-6_FAMILY-6534;shortTE=F;TEgroup=ctg_1|RND-6_FAMILY-6534|4
CM029546.1	RepeatMasker	Unknown	14997505	14997610	627	+	NA	Tstart=1383;Tend=1500;ID=RND-6_FAMILY-2307;shortTE=F
CM029546.1	RepeatMasker	Unknown	14998387	14998636	806	-	NA	Tstart=1291;Tend=1537;ID=RND-6_FAMILY-5676;shortTE=F
CM029546.1	RepeatMasker	DNA/hAT-Charlie	14998427	14998643	1258	-	NA	Tstart=958;Tend=1173;ID=RND-6_FAMILY-6777;shortTE=F
CM029546.1	RepeatMasker	Unknown	15021725	15023575	14857	-	NA	Tstart=776;Tend=2554;ID=RND-1_FAMILY-818;shortTE=F
CM029546.1	RepeatMasker	Unknown	15032480	15032677	567	-	NA	Tstart=982;Tend=1192;ID=RND-6_FAMILY-5246;shortTE=F
CM029546.1	RepeatMasker	Unknown	15032530	15032705	657	+	NA	Tstart=817;Tend=1034;ID=RND-4_FAMILY-12;shortTE=F
CM029546.1	RepeatMasker	Unknown	15032995	15034428	11884	-	NA	Tstart=794;Tend=2234;ID=RND-1_FAMILY-501;shortTE=F
CM029546.1	RepeatMasker	LINE/R1-LOA	15036071	15036436	3078	-	NA	Tstart=3833;Tend=4197;ID=RND-1_FAMILY-762;shortTE=F
CM029546.1	RepeatMasker	Unknown	15042071	15042209	612	+	NA	Tstart=829;Tend=968;ID=RND-1_FAMILY-537;shortTE=F
CM029546.1	RepeatMasker	Unknown	15042309	15042457	703	+	NA	Tstart=912;Tend=1046;ID=RND-6_FAMILY-4614;shortTE=F
CM029546.1	RepeatMasker	Unknown	15046313	15046585	626	-	NA	Tstart=3392;Tend=3649;ID=RND-6_FAMILY-1201;shortTE=F
CM029546.1	RepeatMasker	LTR/ERV1	15046366	15046582	1712	+	NA	Tstart=1090;Tend=1307;ID=RND-6_FAMILY-1988;shortTE=F
CM029546.1	RepeatMasker	Unknown	15047475	15047686	1438	+	NA	Tstart=915;Tend=1127;ID=RND-6_FAMILY-425;shortTE=F
CM029546.1	RepeatMasker	Unknown	15051316	15051421	414	+	NA	Tstart=2739;Tend=2838;ID=RND-5_FAMILY-1083;shortTE=F
CM029546.1	RepeatMasker	Unknown	15053986	15054615	938	+	NA	Tstart=690;Tend=1317;ID=RND-1_FAMILY-599;shortTE=F
CM029546.1	RepeatMasker	Unknown	15056660	15056764	710	-	NA	Tstart=2821;Tend=2911;ID=RND-6_FAMILY-4261;shortTE=F
CM029546.1	RepeatMasker	Unknown	15068895	15068999	715	-	NA	Tstart=2821;Tend=2913;ID=RND-6_FAMILY-4261;shortTE=F
CM029546.1	RepeatMasker	Unknown	15069451	15069560	459	-	NA	Tstart=892;Tend=994;ID=RND-6_FAMILY-1803;shortTE=F
CM029546.1	RepeatMasker	RC/Helitron	15070622	15071097	3786	+	NA	Tstart=940;Tend=1406;ID=RND-5_FAMILY-1089;shortTE=F
CM029546.1	RepeatMasker	Unknown	15074183	15074375	725	-	NA	Tstart=1002;Tend=1197;ID=RND-6_FAMILY-6551;shortTE=F
CM029546.1	RepeatMasker	Unknown	15078221	15080402	17636	-	NA	Tstart=871;Tend=3091;ID=RND-5_FAMILY-644;shortTE=F
CM029546.1	RepeatMasker	Unknown	15081324	15081487	1084	+	NA	Tstart=499;Tend=655;ID=RND-6_FAMILY-7922;shortTE=F
CM029546.1	RepeatMasker	Unknown	15088281	15089127	5497	-	NA	Tstart=998;Tend=1878;ID=RND-6_FAMILY-6551;shortTE=F
CM029546.1	RepeatMasker	Unknown	15094982	15095193	1192	+	NA	Tstart=919;Tend=1123;ID=RND-6_FAMILY-5246;shortTE=F
CM029546.1	RepeatMasker	Unknown	15100355	15100545	1259	-	NA	Tstart=4079;Tend=4265;ID=RND-6_FAMILY-6;shortTE=F
CM029546.1	RepeatMasker	Unknown	15104191	15104404	1398	+	NA	Tstart=982;Tend=1190;ID=RND-5_FAMILY-433;shortTE=F
CM029546.1	RepeatMasker	Unknown	15105205	15105315	608	+	NA	Tstart=1022;Tend=1110;ID=RND-6_FAMILY-1939;shortTE=F
CM029546.1	RepeatMasker	Unknown	15105691	15105922	1025	-	NA	Tstart=270;Tend=514;ID=RND-1_FAMILY-204;shortTE=F
CM029546.1	RepeatMasker	Unknown	15107378	15107621	1752	-	NA	Tstart=963;Tend=1201;ID=RND-1_FAMILY-290;shortTE=F
CM029546.1	RepeatMasker	Unknown	15120036	15120317	727	-	NA	Tstart=2948;Tend=3228;ID=RND-1_FAMILY-719;shortTE=F
CM029546.1	RepeatMasker	Unknown	15120411	15120845	3098	+	NA	Tstart=959;Tend=1379;ID=RND-3_FAMILY-549;shortTE=F
CM029546.1	RepeatMasker	Unknown	15120859	15121335	3736	+	NA	Tstart=1015;Tend=1508;ID=RND-6_FAMILY-2174;shortTE=F
CM029546.1	RepeatMasker	Unknown	15121346	15121706	2592	-	NA	Tstart=1526;Tend=1876;ID=RND-5_FAMILY-2864;shortTE=F
CM029546.1	RepeatMasker	Unknown	15121774	15122190	3441	+	NA	Tstart=964;Tend=1379;ID=RND-3_FAMILY-549;shortTE=F
CM029546.1	RepeatMasker	Unknown	15122186	15122785	4484	-	NA	Tstart=947;Tend=1543;ID=RND-5_FAMILY-2864;shortTE=F
CM029546.1	RepeatMasker	Unknown	15123011	15123159	1169	-	NA	Tstart=926;Tend=1074;ID=RND-4_FAMILY-1013;shortTE=F
CM029546.1	RepeatMasker	Unknown	15123805	15124021	1408	-	NA	Tstart=4271;Tend=4485;ID=RND-6_FAMILY-1277;shortTE=F
CM029546.1	RepeatMasker	LINE/L2	15129956	15130145	816	+	NA	Tstart=3886;Tend=4069;ID=RND-5_FAMILY-800;shortTE=F
CM029546.1	RepeatMasker	Unknown	15130566	15131502	6204	+	NA	Tstart=947;Tend=1894;ID=RND-6_FAMILY-66;shortTE=F
CM029546.1	RepeatMasker	RC/Helitron	15131584	15132208	5067	-	NA	Tstart=1552;Tend=2186;ID=RND-4_FAMILY-19;shortTE=F
CM029546.1	RepeatMasker	Unknown	15137984	15138354	783	-	NA	Tstart=1867;Tend=2224;ID=RND-1_FAMILY-609;shortTE=F
CM029546.1	RepeatMasker	Unknown	15140195	15141384	9101	-	NA	Tstart=819;Tend=1961;ID=RND-5_FAMILY-892;shortTE=F
CM029546.1	RepeatMasker	Unknown	15141385	15141566	829	+	NA	Tstart=844;Tend=1018;ID=RND-4_FAMILY-12;shortTE=F
CM029546.1	RepeatMasker	Unknown	15144822	15145018	795	+	NA	Tstart=875;Tend=1057;ID=RND-6_FAMILY-1939;shortTE=F
CM029546.1	RepeatMasker	Unknown	15147708	15147815	596	+	NA	Tstart=921;Tend=1035;ID=RND-3_FAMILY-190;shortTE=F
CM029546.1	RepeatMasker	Unknown	15150238	15151201	7500	+	NA	Tstart=978;Tend=1930;ID=RND-5_FAMILY-2096;shortTE=F
CM029546.1	RepeatMasker	Unknown	15151938	15152911	8245	+	NA	Tstart=803;Tend=1778;ID=RND-4_FAMILY-174;shortTE=F
CM029546.1	RepeatMasker	Unknown	15152928	15154657	3180	-	NA	Tstart=656;Tend=1832;ID=RND-1_FAMILY-5;shortTE=F
CM029546.1	RepeatMasker	Unknown	15155071	15156008	6931	+	NA	Tstart=936;Tend=1892;ID=RND-5_FAMILY-2820;shortTE=F
CM029546.1	RepeatMasker	DNA/Maverick	15156453	15156626	1207	+	NA	Tstart=6957;Tend=7121;ID=RND-6_FAMILY-5365;shortTE=F
CM029546.1	RepeatMasker	Unknown	15162969	15163861	7818	-	NA	Tstart=622;Tend=1513;ID=RND-6_FAMILY-1736;shortTE=F
CM029546.1	RepeatMasker	Unknown	15165596	15166095	2656	-	NA	Tstart=977;Tend=1453;ID=RND-6_FAMILY-2174;shortTE=F
CM029546.1	RepeatMasker	Unknown	15167175	15168617	10383	+	NA	Tstart=515;Tend=1922;ID=RND-5_FAMILY-238;shortTE=F
CM029546.1	RepeatMasker	DNA/Crypton-I	15174871	15175572	5859	+	NA	Tstart=828;Tend=1534;ID=RND-5_FAMILY-366;shortTE=F
CM029546.1	RepeatMasker	LTR/Gypsy	15175597	15175820	1055	+	NA	Tstart=3136;Tend=3331;ID=RND-5_FAMILY-8;shortTE=F
CM029546.1	RepeatMasker	Unknown	15176122	15176961	6664	+	NA	Tstart=922;Tend=1776;ID=RND-1_FAMILY-400;shortTE=F
CM029546.1	RepeatMasker	Unknown	15177476	15177768	1386	+	NA	Tstart=1938;Tend=2239;ID=RND-5_FAMILY-347;shortTE=F
CM029546.1	RepeatMasker	Unknown	15177999	15178153	799	-	NA	Tstart=505;Tend=660;ID=RND-6_FAMILY-7922;shortTE=F
CM029546.1	RepeatMasker	SINE	15180778	15181060	1076	+	NA	Tstart=780;Tend=1054;ID=RND-6_FAMILY-1645;shortTE=F
CM029546.1	RepeatMasker	LINE/RTE-BovB	15194291	15194759	3332	-	NA	Tstart=1774;Tend=2245;ID=RND-6_FAMILY-4022;shortTE=F
CM029546.1	RepeatMasker	Unknown	15195111	15195357	984	+	NA	Tstart=248;Tend=493;ID=RND-1_FAMILY-709;shortTE=F
CM029546.1	RepeatMasker	Unknown	15195150	15195366	1645	-	NA	Tstart=923;Tend=1140;ID=RND-6_FAMILY-5246;shortTE=F
CM029546.1	RepeatMasker	DNA/CMC-EnSpm	15200766	15202185	11654	+	NA	Tstart=802;Tend=2203;ID=RND-1_FAMILY-256;shortTE=F
CM029546.1	RepeatMasker	Unknown	15204633	15204800	1135	+	NA	Tstart=915;Tend=1080;ID=RND-6_FAMILY-656;shortTE=F
CM029546.1	RepeatMasker	Unknown	15208305	15208597	2547	+	NA	Tstart=748;Tend=1040;ID=RND-4_FAMILY-349;shortTE=F
CM029546.1	RepeatMasker	Unknown	15210270	15210697	3300	-	NA	Tstart=964;Tend=1378;ID=RND-3_FAMILY-549;shortTE=F
CM029546.1	RepeatMasker	Unknown	15210908	15211315	3049	+	NA	Tstart=936;Tend=1380;ID=RND-3_FAMILY-549;shortTE=F
CM029546.1	RepeatMasker	Unknown	15213470	15213580	473	+	NA	Tstart=1367;Tend=1485;ID=RND-5_FAMILY-685;shortTE=F
CM029546.1	RepeatMasker	Unknown	15214193	15214439	787	+	NA	Tstart=887;Tend=1129;ID=RND-1_FAMILY-293;shortTE=F
CM029546.1	RepeatMasker	SINE	15214219	15214440	1353	-	NA	Tstart=838;Tend=1055;ID=RND-6_FAMILY-1645;shortTE=F
CM029546.1	RepeatMasker	Unknown	15214223	15214472	969	-	NA	Tstart=700;Tend=947;ID=RND-5_FAMILY-2127;shortTE=F
CM029546.1	RepeatMasker	DNA/hAT-Charlie	15214719	15214941	1403	+	NA	Tstart=956;Tend=1179;ID=RND-6_FAMILY-6777;shortTE=F
CM029546.1	RepeatMasker	Unknown	15215990	15216236	1576	+	NA	Tstart=923;Tend=1139;ID=RND-6_FAMILY-5246;shortTE=F
CM029546.1	RepeatMasker	Unknown	15216020	15216297	980	-	NA	Tstart=1483;Tend=1759;ID=RND-6_FAMILY-2755;shortTE=F
CM029546.1	RepeatMasker	Unknown	15217651	15218397	5858	-	NA	Tstart=957;Tend=1779;ID=RND-4_FAMILY-218;shortTE=F
CM029546.1	RepeatMasker	Unknown	15219023	15219283	1562	-	NA	Tstart=1001;Tend=1261;ID=RND-6_FAMILY-2174;shortTE=F
CM029546.1	RepeatMasker	Unknown	15221111	15221757	2435	+	NA	Tstart=1234;Tend=1792;ID=RND-1_FAMILY-242;shortTE=F;TEgroup=ctg_1|RND-1_FAMILY-242|1
CM029546.1	RepeatMasker	Unknown	15222362	15222622	1411	-	NA	Tstart=956;Tend=1174;ID=RND-1_FAMILY-232;shortTE=F
CM029546.1	RepeatMasker	Unknown	15223588	15223771	503	+	NA	Tstart=761;Tend=953;ID=RND-1_FAMILY-75;shortTE=F
CM029546.1	RepeatMasker	Unknown	15223642	15223797	1226	-	NA	Tstart=2822;Tend=2976;ID=RND-6_FAMILY-600;shortTE=F
CM029546.1	RepeatMasker	Unknown	15224531	15224635	691	+	NA	Tstart=2822;Tend=2912;ID=RND-6_FAMILY-4261;shortTE=F
CM029546.1	RepeatMasker	Unknown	15225431	15225681	1989	-	NA	Tstart=923;Tend=1173;ID=RND-6_FAMILY-3469;shortTE=F
CM029546.1	RepeatMasker	Unknown	15228922	15229171	816	-	NA	Tstart=1716;Tend=1969;ID=RND-6_FAMILY-629;shortTE=F
CM029546.1	RepeatMasker	SINE	15228952	15229172	1492	+	NA	Tstart=835;Tend=1054;ID=RND-6_FAMILY-1645;shortTE=F
CM029546.1	RepeatMasker	Unknown	15230423	15230898	2052	+	NA	Tstart=5498;Tend=5749;ID=RND-6_FAMILY-7091;shortTE=F;TEgroup=ctg_1|RND-6_FAMILY-7091|1
CM029546.1	RepeatMasker	Unknown	15231697	15231999	1007	-	NA	Tstart=906;Tend=1232;ID=RND-1_FAMILY-580;shortTE=F
CM029546.1	RepeatMasker	DNA/hAT-Charlie	15237478	15237699	1590	-	NA	Tstart=954;Tend=1176;ID=RND-6_FAMILY-6777;shortTE=F
CM029546.1	RepeatMasker	Unknown	15237482	15237733	1153	+	NA	Tstart=1688;Tend=1940;ID=RND-6_FAMILY-35;shortTE=F
CM029546.1	RepeatMasker	Unknown	15238451	15238558	911	-	NA	Tstart=819;Tend=926;ID=RND-1_FAMILY-537;shortTE=F
CM029546.1	RepeatMasker	Unknown	15238721	15239153	850	+	NA	Tstart=933;Tend=1322;ID=RND-6_FAMILY-732;shortTE=F
CM029546.1	RepeatMasker	Unknown	15239308	15240498	7403	-	NA	Tstart=1626;Tend=2712;ID=RND-1_FAMILY-700;shortTE=F
CM029546.1	RepeatMasker	RC/Helitron	15240488	15241271	6032	+	NA	Tstart=1359;Tend=2186;ID=RND-4_FAMILY-19;shortTE=F
CM029546.1	RepeatMasker	Unknown	15241270	15242187	2176	-	NA	Tstart=351;Tend=1626;ID=RND-1_FAMILY-700;shortTE=F;TEgroup=ctg_1|RND-1_FAMILY-700|1
CM029546.1	RepeatMasker	Unknown	15243565	15243883	1635	+	NA	Tstart=1301;Tend=1619;ID=RND-5_FAMILY-738;shortTE=F
CM029546.1	RepeatMasker	Unknown	15243865	15244140	1537	-	NA	Tstart=820;Tend=1122;ID=RND-6_FAMILY-425;shortTE=F
CM029546.1	RepeatMasker	Unknown	15244114	15244708	2709	-	NA	Tstart=2670;Tend=3157;ID=RND-6_FAMILY-772;shortTE=F
CM029546.1	RepeatMasker	LINE/RTE-X	15245883	15246418	3706	-	NA	Tstart=750;Tend=1284;ID=RND-5_FAMILY-1062;shortTE=F
CM029546.1	RepeatMasker	LINE/L2	15247485	15247647	416	+	NA	Tstart=2633;Tend=2797;ID=RND-5_FAMILY-3146;shortTE=F
CM029546.1	RepeatMasker	Unknown	15247875	15248115	704	+	NA	Tstart=196;Tend=443;ID=RND-1_FAMILY-537;shortTE=F
CM029546.1	RepeatMasker	Unknown	15248787	15248896	737	-	NA	Tstart=2821;Tend=2911;ID=RND-6_FAMILY-4261;shortTE=F
CM029546.1	RepeatMasker	Unknown	15251102	15252767	445	-	NA	Tstart=531;Tend=3931;ID=RND-6_FAMILY-9;shortTE=F;TEgroup=ctg_1|RND-6_FAMILY-9|2
CM029546.1	RepeatMasker	Unknown	15253697	15254012	1729	+	NA	Tstart=1023;Tend=1351;ID=RND-6_FAMILY-2174;shortTE=F
CM029546.1	RepeatMasker	Unknown	15254019	15254170	1073	-	NA	Tstart=917;Tend=1065;ID=RND-6_FAMILY-656;shortTE=F
CM029546.1	RepeatMasker	Unknown	15254190	15254357	577	+	NA	Tstart=1339;Tend=1510;ID=RND-6_FAMILY-5258;shortTE=F
CM029546.1	RepeatMasker	Unknown	15255211	15255511	968	-	NA	Tstart=2457;Tend=2788;ID=RND-6_FAMILY-4876;shortTE=F
CM029546.1	RepeatMasker	Unknown	15256504	15256754	573	+	NA	Tstart=978;Tend=1236;ID=RND-1_FAMILY-198;shortTE=F
CM029546.1	RepeatMasker	Unknown	15257515	15258001	4212	-	NA	Tstart=876;Tend=1362;ID=RND-1_FAMILY-204;shortTE=F
CM029546.1	RepeatMasker	DNA/hAT-Charlie	15260042	15260259	1448	+	NA	Tstart=954;Tend=1173;ID=RND-6_FAMILY-6777;shortTE=F
CM029546.1	RepeatMasker	Unknown	15262758	15263266	1679	+	NA	Tstart=713;Tend=1827;ID=RND-5_FAMILY-747;shortTE=F;TEgroup=ctg_1|RND-5_FAMILY-747|1
CM029546.1	RepeatMasker	Unknown	15263347	15264714	10267	+	NA	Tstart=472;Tend=2173;ID=RND-5_FAMILY-444;shortTE=F;TEgroup=ctg_1|RND-5_FAMILY-444|3
CM029546.1	RepeatMasker	Unknown	15265568	15265803	1413	+	NA	Tstart=817;Tend=1165;ID=RND-4_FAMILY-12;shortTE=F
CM029546.1	RepeatMasker	DNA/hAT-Charlie	15268000	15268226	1430	+	NA	Tstart=956;Tend=1175;ID=RND-6_FAMILY-6777;shortTE=F
CM029546.1	RepeatMasker	LTR/ERV1	15273211	15273871	2470	-	NA	Tstart=1089;Tend=1762;ID=RND-6_FAMILY-1988;shortTE=F
CM029546.1	RepeatMasker	Unknown	15274333	15274779	2826	-	NA	Tstart=1965;Tend=2391;ID=RND-5_FAMILY-727;shortTE=F
CM029546.1	RepeatMasker	Unknown	15275948	15276173	1535	-	NA	Tstart=956;Tend=1181;ID=RND-1_FAMILY-232;shortTE=F
CM029546.1	RepeatMasker	Unknown	15277814	15277986	837	-	NA	Tstart=875;Tend=1052;ID=RND-1_FAMILY-301;shortTE=F
CM029546.1	RepeatMasker	Unknown	15280980	15281127	616	-	NA	Tstart=886;Tend=1052;ID=RND-6_FAMILY-1439;shortTE=F
CM029546.1	RepeatMasker	LTR/ERV1	15283928	15284150	1056	-	NA	Tstart=1545;Tend=1786;ID=RND-6_FAMILY-1988;shortTE=F
CM029546.1	RepeatMasker	Unknown	15283952	15284198	1336	-	NA	Tstart=906;Tend=1122;ID=RND-6_FAMILY-425;shortTE=F
CM029546.1	RepeatMasker	Unknown	15284725	15285113	3228	+	NA	Tstart=789;Tend=1177;ID=RND-1_FAMILY-299;shortTE=F
CM029546.1	RepeatMasker	Unknown	15285129	15285306	1115	-	NA	Tstart=495;Tend=669;ID=RND-6_FAMILY-7922;shortTE=F
CM029546.1	RepeatMasker	Unknown	15285308	15285844	3193	+	NA	Tstart=1174;Tend=1792;ID=RND-1_FAMILY-299;shortTE=F
CM029546.1	RepeatMasker	Unknown	15286570	15287202	1456	+	NA	Tstart=908;Tend=1142;ID=RND-6_FAMILY-5246;shortTE=F;TEgroup=ctg_1|RND-6_FAMILY-5246|4
CM029546.1	RepeatMasker	Unknown	15288398	15288586	906	-	NA	Tstart=886;Tend=1103;ID=RND-6_FAMILY-1939;shortTE=F
CM029546.1	RepeatMasker	LINE/L2	15289862	15290293	3054	+	NA	Tstart=1112;Tend=1536;ID=RND-6_FAMILY-2872;shortTE=F
CM029546.1	RepeatMasker	Unknown	15290447	15290654	805	-	NA	Tstart=1671;Tend=1872;ID=RND-5_FAMILY-2079;shortTE=F
CM029546.1	RepeatMasker	Unknown	15290474	15290665	1358	+	NA	Tstart=917;Tend=1104;ID=RND-6_FAMILY-656;shortTE=F
CM029546.1	RepeatMasker	Unknown	15290675	15290778	2329	-	NA	Tstart=1176;Tend=1784;ID=RND-1_FAMILY-363;shortTE=F
CM029546.1	RepeatMasker	Unknown	15290779	15291182	2310	+	NA	Tstart=851;Tend=1224;ID=RND-1_FAMILY-688;shortTE=F
CM029546.1	RepeatMasker	Unknown	15295887	15296178	1139	+	NA	Tstart=924;Tend=1265;ID=RND-6_FAMILY-2033;shortTE=F
CM029546.1	RepeatMasker	Unknown	15296417	15296854	3040	-	NA	Tstart=883;Tend=1353;ID=RND-5_FAMILY-810;shortTE=F
CM029546.1	RepeatMasker	Unknown	15298187	15298378	1227	-	NA	Tstart=2822;Tend=2977;ID=RND-6_FAMILY-600;shortTE=F
CM029546.1	RepeatMasker	Unknown	15299071	15299404	955	+	NA	Tstart=932;Tend=1144;ID=RND-6_FAMILY-5246;shortTE=F
CM029546.1	RepeatMasker	Unknown	15299452	15299742	2155	-	NA	Tstart=512;Tend=806;ID=RND-5_FAMILY-3309;shortTE=F
CM029546.1	RepeatMasker	DNA/CMC-EnSpm	15300526	15300644	521	+	NA	Tstart=644;Tend=766;ID=RND-6_FAMILY-7445;shortTE=F
CM029546.1	RepeatMasker	Unknown	15300919	15301046	460	-	NA	Tstart=1537;Tend=1663;ID=RND-5_FAMILY-2871;shortTE=F
CM029546.1	RepeatMasker	Unknown	15302345	15302590	1036	+	NA	Tstart=27;Tend=272;ID=RND-6_FAMILY-2653;shortTE=F
CM029546.1	RepeatMasker	DNA/hAT-Charlie	15302381	15302592	1610	-	NA	Tstart=956;Tend=1169;ID=RND-6_FAMILY-6777;shortTE=F
CM029546.1	RepeatMasker	Unknown	15306328	15307348	7187	+	NA	Tstart=919;Tend=1896;ID=RND-5_FAMILY-2820;shortTE=F
CM029546.1	RepeatMasker	Unknown	15307771	15307970	1247	+	NA	Tstart=1305;Tend=1497;ID=RND-6_FAMILY-2664;shortTE=F
CM029546.1	RepeatMasker	Unknown	15308464	15308590	546	-	NA	Tstart=939;Tend=1065;ID=RND-1_FAMILY-801;shortTE=F
CM029546.1	RepeatMasker	DNA/Academ-1	15308591	15308691	498	+	NA	Tstart=1618;Tend=1857;ID=RND-6_FAMILY-2507;shortTE=F
CM029546.1	RepeatMasker	Unknown	15308854	15309134	1362	+	NA	Tstart=783;Tend=1091;ID=RND-6_FAMILY-4920;shortTE=F
CM029546.1	RepeatMasker	Unknown	15314384	15314584	817	+	NA	Tstart=894;Tend=1105;ID=RND-1_FAMILY-301;shortTE=F
CM029546.1	RepeatMasker	Unknown	15316250	15316508	2134	-	NA	Tstart=909;Tend=1173;ID=RND-6_FAMILY-3469;shortTE=F
CM029546.1	RepeatMasker	Unknown	15316996	15317497	3964	+	NA	Tstart=826;Tend=1316;ID=RND-1_FAMILY-342;shortTE=F
CM029546.1	RepeatMasker	Unknown	15317775	15318404	3484	-	NA	Tstart=586;Tend=1237;ID=RND-6_FAMILY-2100;shortTE=F
CM029546.1	RepeatMasker	Unknown	15318402	15318632	1415	+	NA	Tstart=1015;Tend=1245;ID=RND-6_FAMILY-2174;shortTE=F
CM029546.1	RepeatMasker	LINE/L2	15322556	15323379	6619	+	NA	Tstart=2002;Tend=2821;ID=RND-4_FAMILY-1632;shortTE=F
CM029546.1	RepeatMasker	Unknown	15328666	15329216	2789	-	NA	Tstart=476;Tend=1050;ID=RND-5_FAMILY-612;shortTE=F
CM029546.1	RepeatMasker	Unknown	15329932	15330276	1576	+	NA	Tstart=980;Tend=1340;ID=RND-6_FAMILY-7320;shortTE=F
CM029546.1	RepeatMasker	LINE/L2	15331531	15332275	6009	-	NA	Tstart=597;Tend=1341;ID=RND-6_FAMILY-15198;shortTE=F
CM029546.1	RepeatMasker	Unknown	15332462	15332879	2814	+	NA	Tstart=1680;Tend=2107;ID=RND-6_FAMILY-1277;shortTE=F
CM029546.1	RepeatMasker	Unknown	15332874	15333045	1281	-	NA	Tstart=947;Tend=1118;ID=RND-1_FAMILY-223;shortTE=F
CM029546.1	RepeatMasker	Unknown	15333037	15334349	4229	+	NA	Tstart=1787;Tend=3121;ID=RND-6_FAMILY-1277;shortTE=F
CM029546.1	RepeatMasker	LINE/L2	15335123	15335587	1942	-	NA	Tstart=56;Tend=502;ID=RND-6_FAMILY-3049;shortTE=F
CM029546.1	RepeatMasker	Unknown	15336682	15337169	2290	-	NA	Tstart=998;Tend=1483;ID=RND-6_FAMILY-6551;shortTE=F
CM029546.1	RepeatMasker	Unknown	15337667	15338002	2300	-	NA	Tstart=920;Tend=1259;ID=RND-1_FAMILY-257;shortTE=F
CM029546.1	RepeatMasker	Unknown	15338243	15338352	681	+	NA	Tstart=892;Tend=1001;ID=RND-1_FAMILY-125;shortTE=F
CM029546.1	RepeatMasker	Unknown	15338595	15338799	1069	-	NA	Tstart=903;Tend=1092;ID=RND-1_FAMILY-125;shortTE=F
CM029546.1	RepeatMasker	Unknown	15343159	15343348	899	+	NA	Tstart=906;Tend=1124;ID=RND-6_FAMILY-4706;shortTE=F
CM029546.1	RepeatMasker	LINE/L2	15344820	15345117	1643	-	NA	Tstart=1066;Tend=2603;ID=RND-5_FAMILY-324;shortTE=F;TEgroup=ctg_1|RND-5_FAMILY-324|2
CM029546.1	RepeatMasker	DNA/TcMar-Tc1	15345118	15346032	4851	-	NA	Tstart=1;Tend=912;ID=MARINER2_DM;shortTE=F
CM029546.1	RepeatMasker	LINE/L2	15346033	15346233	1478	-	NA	Tstart=861;Tend=1067;ID=RND-5_FAMILY-324;shortTE=F
CM029546.1	RepeatMasker	Unknown	15346913	15347160	851	+	NA	Tstart=880;Tend=1128;ID=RND-1_FAMILY-293;shortTE=F
CM029546.1	RepeatMasker	Unknown	15346950	15347195	1362	-	NA	Tstart=925;Tend=1139;ID=RND-6_FAMILY-5246;shortTE=F
CM029546.1	RepeatMasker	DNA/Kolobok	15348831	15349209	2807	+	NA	Tstart=925;Tend=1303;ID=RND-1_FAMILY-437;shortTE=F
CM029546.1	RepeatMasker	Unknown	15349241	15349463	1360	-	NA	Tstart=558;Tend=785;ID=RND-6_FAMILY-2556;shortTE=F
CM029546.1	RepeatMasker	Unknown	15350681	15350942	439	-	NA	Tstart=1025;Tend=1302;ID=RND-5_FAMILY-628;shortTE=F
CM029546.1	RepeatMasker	Unknown	15350967	15351715	1768	-	NA	Tstart=771;Tend=1758;ID=RND-1_FAMILY-675;shortTE=F;TEgroup=ctg_1|RND-1_FAMILY-675|4
CM029546.1	RepeatMasker	Unknown	15351778	15351965	648	+	NA	Tstart=1029;Tend=1221;ID=RND-6_FAMILY-12312;shortTE=F
CM029546.1	RepeatMasker	Unknown	15352067	15352172	629	+	NA	Tstart=783;Tend=890;ID=RND-6_FAMILY-4920;shortTE=F
CM029546.1	RepeatMasker	Unknown	15353099	15353917	3816	-	NA	Tstart=1058;Tend=1734;ID=RND-1_FAMILY-675;shortTE=F;TEgroup=ctg_1|RND-1_FAMILY-675|5
CM029546.1	RepeatMasker	Unknown	15353918	15354599	441	-	NA	Tstart=144;Tend=587;ID=RND-6_FAMILY-2328;shortTE=F;TEgroup=ctg_1|RND-6_FAMILY-2328|2
CM029546.1	RepeatMasker	Unknown	15356075	15356706	824	+	NA	Tstart=938;Tend=1553;ID=RND-5_FAMILY-2820;shortTE=F
CM029546.1	RepeatMasker	Unknown	15356808	15357301	1122	-	NA	Tstart=1007;Tend=1443;ID=RND-6_FAMILY-6551;shortTE=F
CM029546.1	RepeatMasker	Unknown	15357479	15357704	1293	+	NA	Tstart=929;Tend=1128;ID=RND-1_FAMILY-152;shortTE=F
CM029546.1	RepeatMasker	Unknown	15362312	15362810	1504	-	NA	Tstart=1003;Tend=1545;ID=RND-6_FAMILY-6551;shortTE=F
CM029546.1	RepeatMasker	Unknown	15363072	15363512	490	+	NA	Tstart=997;Tend=1311;ID=RND-6_FAMILY-6551;shortTE=F
CM029546.1	RepeatMasker	LTR/Gypsy	15364597	15365626	654	+	NA	Tstart=1879;Tend=2820;ID=RND-6_FAMILY-911;shortTE=F
CM029546.1	RepeatMasker	LINE/RTE-X	15364616	15365865	844	-	NA	Tstart=58;Tend=2550;ID=RND-6_FAMILY-3094;shortTE=F
CM029546.1	RepeatMasker	LINE/RTE-X	15366099	15366334	417	-	NA	Tstart=2061;Tend=2296;ID=RND-6_FAMILY-2488;shortTE=F
CM029546.1	RepeatMasker	LINE/L2	15366356	15366537	1442	+	NA	Tstart=1372;Tend=1553;ID=RND-6_FAMILY-3790;shortTE=F
CM029546.1	RepeatMasker	Unknown	15366548	15367676	9550	+	NA	Tstart=1391;Tend=2524;ID=RND-5_FAMILY-93;shortTE=F
CM029546.1	RepeatMasker	Unknown	15369272	15370914	2841	+	NA	Tstart=248;Tend=2036;ID=RND-5_FAMILY-2715;shortTE=F;TEgroup=ctg_1|RND-5_FAMILY-2715|1
CM029546.1	RepeatMasker	Unknown	15371332	15371699	2693	-	NA	Tstart=768;Tend=1145;ID=RND-1_FAMILY-632;shortTE=F
CM029546.1	RepeatMasker	DNA/hAT-Tip100	15371810	15372515	3786	+	NA	Tstart=691;Tend=1359;ID=RND-5_FAMILY-2438;shortTE=F
CM029546.1	RepeatMasker	Unknown	15372517	15373511	6747	-	NA	Tstart=856;Tend=1847;ID=RND-1_FAMILY-35;shortTE=F
CM029546.1	RepeatMasker	DNA/hAT-Tip100	15373509	15373953	2839	+	NA	Tstart=1368;Tend=1818;ID=RND-5_FAMILY-2438;shortTE=F
CM029546.1	RepeatMasker	Unknown	15373972	15374194	1373	-	NA	Tstart=826;Tend=1039;ID=RND-1_FAMILY-609;shortTE=F
CM029546.1	RepeatMasker	LINE/L2	15374432	15374674	1598	-	NA	Tstart=1164;Tend=1408;ID=RND-6_FAMILY-6312;shortTE=F
CM029546.1	RepeatMasker	DNA/hAT	15374673	15374890	1384	+	NA	Tstart=699;Tend=911;ID=RND-5_FAMILY-2448;shortTE=F
CM029546.1	RepeatMasker	LINE/L2	15374886	15375213	2678	-	NA	Tstart=849;Tend=1179;ID=RND-6_FAMILY-6312;shortTE=F
CM029546.1	RepeatMasker	LTR/Copia	15375883	15376099	731	-	NA	Tstart=1446;Tend=1675;ID=RND-5_FAMILY-736;shortTE=F
CM029546.1	RepeatMasker	Unknown	15376906	15377065	481	+	NA	Tstart=791;Tend=942;ID=RND-1_FAMILY-22;shortTE=F
CM029546.1	RepeatMasker	Unknown	15377148	15378348	5056	+	NA	Tstart=672;Tend=2618;ID=RND-5_FAMILY-2871;shortTE=F;TEgroup=ctg_1|RND-5_FAMILY-2871|4
CM029546.1	RepeatMasker	Unknown	15378440	15378620	560	+	NA	Tstart=909;Tend=1079;ID=RND-1_FAMILY-102;shortTE=F
CM029546.1	RepeatMasker	Unknown	15378473	15378621	963	-	NA	Tstart=902;Tend=1052;ID=RND-6_FAMILY-4920;shortTE=F
CM029546.1	RepeatMasker	Unknown	15379384	15379625	1338	-	NA	Tstart=996;Tend=1225;ID=RND-6_FAMILY-2174;shortTE=F
CM029546.1	RepeatMasker	Unknown	15379714	15379898	627	+	NA	Tstart=4996;Tend=5159;ID=RND-6_FAMILY-772;shortTE=F
CM029546.1	RepeatMasker	LINE/Penelope	15381715	15381828	625	+	NA	Tstart=813;Tend=927;ID=RND-6_FAMILY-5891;shortTE=F
CM029546.1	RepeatMasker	LINE/Penelope	15382116	15382335	664	-	NA	Tstart=831;Tend=1082;ID=RND-6_FAMILY-5891;shortTE=F
CM029546.1	RepeatMasker	Unknown	15383742	15384704	7157	-	NA	Tstart=886;Tend=1838;ID=RND-5_FAMILY-422;shortTE=F
CM029546.1	RepeatMasker	Unknown	15385520	15386302	5853	+	NA	Tstart=928;Tend=1707;ID=RND-5_FAMILY-4366;shortTE=F
CM029546.1	RepeatMasker	LTR/ERV1	15388830	15389048	1491	-	NA	Tstart=1089;Tend=1307;ID=RND-6_FAMILY-1988;shortTE=F
CM029546.1	RepeatMasker	DNA/TcMar-Tc1	15390797	15392964	12521	-	NA	Tstart=1241;Tend=3498;ID=RND-5_FAMILY-1070;shortTE=F
CM029546.1	RepeatMasker	RC/Helitron	15393683	15394913	9241	-	NA	Tstart=566;Tend=1793;ID=RND-4_FAMILY-19;shortTE=F
CM029546.1	RepeatMasker	Unknown	15395976	15397152	2641	+	NA	Tstart=846;Tend=2467;ID=RND-1_FAMILY-804;shortTE=F;TEgroup=ctg_1|RND-1_FAMILY-804|5
CM029546.1	RepeatMasker	LINE/L2	15397162	15398469	6182	+	NA	Tstart=2814;Tend=4031;ID=RND-5_FAMILY-643;shortTE=F;TEgroup=ctg_1|RND-5_FAMILY-643|1
CM029546.1	RepeatMasker	RC/Helitron	15398446	15399256	6393	-	NA	Tstart=871;Tend=1709;ID=RND-4_FAMILY-36;shortTE=F
CM029546.1	RepeatMasker	Unknown	15399267	15399655	2064	-	NA	Tstart=1234;Tend=1617;ID=RND-6_FAMILY-1374;shortTE=F
CM029546.1	RepeatMasker	LINE/L2	15399665	15400022	878	+	NA	Tstart=4645;Tend=5008;ID=RND-5_FAMILY-643;shortTE=F
CM029546.1	RepeatMasker	LINE/L2	15400038	15400944	6402	+	NA	Tstart=4139;Tend=5092;ID=RND-1_FAMILY-157;shortTE=F
CM029546.1	RepeatMasker	Unknown	15401079	15401784	5153	+	NA	Tstart=998;Tend=1704;ID=RND-6_FAMILY-6551;shortTE=F
CM029546.1	RepeatMasker	Unknown	15401782	15402656	4216	-	NA	Tstart=872;Tend=1798;ID=RND-5_FAMILY-775;shortTE=F
CM029546.1	RepeatMasker	Unknown	15406854	15406959	542	-	NA	Tstart=2578;Tend=2683;ID=RND-6_FAMILY-3092;shortTE=F
CM029546.1	RepeatMasker	DNA/Academ-1	15411743	15412593	6584	+	NA	Tstart=2248;Tend=3106;ID=RND-1_FAMILY-96;shortTE=F
CM029546.1	RepeatMasker	LINE/L2	15412596	15414676	17923	+	NA	Tstart=515;Tend=2586;ID=RND-5_FAMILY-1263;shortTE=F
CM029546.1	RepeatMasker	LINE/L2	15414679	15416215	13560	+	NA	Tstart=3658;Tend=5199;ID=RND-6_FAMILY-5930;shortTE=F
CM029546.1	RepeatMasker	DNA/Maverick	15417039	15417197	1185	-	NA	Tstart=6962;Tend=7119;ID=RND-6_FAMILY-5365;shortTE=F
CM029546.1	RepeatMasker	Unknown	15419146	15419687	1237	+	NA	Tstart=1257;Tend=1832;ID=RND-1_FAMILY-35;shortTE=F
CM029546.1	RepeatMasker	Unknown	15420122	15420512	1470	-	NA	Tstart=1493;Tend=1878;ID=RND-5_FAMILY-2559;shortTE=F
CM029546.1	RepeatMasker	DNA/hAT-Charlie	15420510	15420733	1481	-	NA	Tstart=958;Tend=1173;ID=RND-6_FAMILY-6777;shortTE=F
CM029546.1	RepeatMasker	Unknown	15420740	15420935	860	-	NA	Tstart=1280;Tend=1485;ID=RND-5_FAMILY-2559;shortTE=F
CM029546.1	RepeatMasker	Unknown	15423711	15423933	676	-	NA	Tstart=975;Tend=1194;ID=RND-4_FAMILY-1257;shortTE=F
CM029546.1	RepeatMasker	Unknown	15426008	15427754	11902	+	NA	Tstart=574;Tend=2338;ID=RND-6_FAMILY-766;shortTE=F
CM029546.1	RepeatMasker	Unknown	15430694	15430815	557	+	NA	Tstart=948;Tend=1072;ID=RND-6_FAMILY-2504;shortTE=F
CM029546.1	RepeatMasker	Unknown	15432194	15432320	411	-	NA	Tstart=701;Tend=834;ID=RND-6_FAMILY-2526;shortTE=T;TEgroup=ctg_1|RND-6_FAMILY-2526|1
CM029546.1	RepeatMasker	LTR/Gypsy	15432535	15432810	906	+	NA	Tstart=2607;Tend=2818;ID=GYPSY-24_DEL-I;shortTE=F
CM029546.1	RepeatMasker	LINE/Dong-R4	15433055	15434067	5501	+	NA	Tstart=253;Tend=917;ID=RND-6_FAMILY-582;shortTE=F
CM029546.1	RepeatMasker	Unknown	15435783	15436264	2127	+	NA	Tstart=4888;Tend=5393;ID=RND-6_FAMILY-5364;shortTE=F
CM029546.1	RepeatMasker	Unknown	15442453	15442621	660	-	NA	Tstart=1854;Tend=2027;ID=RND-1_FAMILY-204;shortTE=F
CM029546.1	RepeatMasker	Unknown	15442903	15443086	774	-	NA	Tstart=879;Tend=1111;ID=RND-6_FAMILY-1939;shortTE=F
CM029546.1	RepeatMasker	Unknown	15445952	15446263	1609	-	NA	Tstart=951;Tend=1166;ID=RND-5_FAMILY-1487;shortTE=F
CM029546.1	RepeatMasker	SINE	15446018	15446264	1357	+	NA	Tstart=804;Tend=1055;ID=RND-6_FAMILY-1645;shortTE=F
CM029546.1	RepeatMasker	Unknown	15446048	15446312	1398	+	NA	Tstart=3495;Tend=3758;ID=RND-6_FAMILY-2528;shortTE=F
CM029546.1	RepeatMasker	Unknown	15450004	15451143	5011	-	NA	Tstart=925;Tend=2589;ID=RND-1_FAMILY-347;shortTE=F
CM029546.1	RepeatMasker	Unknown	15451163	15451397	1443	+	NA	Tstart=907;Tend=1122;ID=RND-6_FAMILY-425;shortTE=F
CM029546.1	RepeatMasker	LINE/RTE-BovB	15452051	15452731	3562	-	NA	Tstart=2046;Tend=2726;ID=RND-6_FAMILY-2083;shortTE=F
CM029546.1	RepeatMasker	Unknown	15452778	15453500	3559	-	NA	Tstart=574;Tend=1285;ID=RND-1_FAMILY-480;shortTE=F
CM029546.1	RepeatMasker	Unknown	15454852	15455332	2761	+	NA	Tstart=1019;Tend=1491;ID=RND-6_FAMILY-2174;shortTE=F
CM029546.1	RepeatMasker	Unknown	15455344	15455448	489	-	NA	Tstart=1425;Tend=1527;ID=RND-1_FAMILY-56;shortTE=F
CM029546.1	RepeatMasker	DNA/hAT	15456425	15456907	3118	-	NA	Tstart=443;Tend=912;ID=RND-5_FAMILY-2448;shortTE=F
CM029546.1	RepeatMasker	Unknown	15457556	15458569	8935	+	NA	Tstart=846;Tend=1860;ID=RND-1_FAMILY-380;shortTE=F
CM029546.1	RepeatMasker	Unknown	15459002	15459248	1187	+	NA	Tstart=6;Tend=255;ID=RND-6_FAMILY-1297;shortTE=F
CM029546.1	RepeatMasker	SINE	15459032	15459248	1550	-	NA	Tstart=839;Tend=1055;ID=RND-6_FAMILY-1645;shortTE=F
CM029546.1	RepeatMasker	Unknown	15461649	15461829	950	-	NA	Tstart=957;Tend=1145;ID=RND-4_FAMILY-1013;shortTE=F
CM029546.1	RepeatMasker	Unknown	15464163	15464411	1275	+	NA	Tstart=864;Tend=1167;ID=RND-6_FAMILY-41;shortTE=F
CM029546.1	RepeatMasker	Unknown	15464484	15466090	13250	-	NA	Tstart=828;Tend=2426;ID=RND-6_FAMILY-3596;shortTE=F
CM029546.1	RepeatMasker	Unknown	15473320	15473482	566	+	NA	Tstart=999;Tend=1185;ID=RND-1_FAMILY-192;shortTE=F
CM029546.1	RepeatMasker	Unknown	15475512	15475716	568	-	NA	Tstart=2296;Tend=2478;ID=RND-1_FAMILY-56;shortTE=F
CM029546.1	RepeatMasker	RC/Helitron	15478584	15479332	5571	-	NA	Tstart=858;Tend=1593;ID=RND-4_FAMILY-36;shortTE=F
CM029546.1	RepeatMasker	Unknown	15480626	15480737	702	-	NA	Tstart=2812;Tend=2923;ID=RND-6_FAMILY-4261;shortTE=F
CM029546.1	RepeatMasker	Unknown	15481878	15482013	612	-	NA	Tstart=2822;Tend=2928;ID=RND-6_FAMILY-4261;shortTE=F
CM029546.1	RepeatMasker	SINE	15482565	15482790	1324	+	NA	Tstart=839;Tend=1070;ID=RND-6_FAMILY-1645;shortTE=F
CM029546.1	RepeatMasker	LINE/L2	15483288	15483449	503	+	NA	Tstart=982;Tend=1118;ID=RND-6_FAMILY-6620;shortTE=F
CM029546.1	RepeatMasker	Unknown	15483783	15485423	11723	-	NA	Tstart=887;Tend=2528;ID=RND-6_FAMILY-594;shortTE=F
CM029546.1	RepeatMasker	Unknown	15485499	15485660	661	+	NA	Tstart=419;Tend=582;ID=RND-6_FAMILY-732;shortTE=F
CM029546.1	RepeatMasker	Unknown	15488731	15489112	1491	+	NA	Tstart=1368;Tend=1759;ID=RND-1_FAMILY-56;shortTE=F
CM029546.1	RepeatMasker	DNA/Maverick	15491103	15491331	804	-	NA	Tstart=6965;Tend=7135;ID=RND-6_FAMILY-5365;shortTE=F
CM029546.1	RepeatMasker	Unknown	15491586	15491689	405	-	NA	Tstart=1001;Tend=1101;ID=RND-1_FAMILY-210;shortTE=F
CM029546.1	RepeatMasker	Unknown	15491888	15492003	486	+	NA	Tstart=1039;Tend=1167;ID=RND-6_FAMILY-41;shortTE=F
CM029546.1	RepeatMasker	LINE/L2	15493540	15493650	511	+	NA	Tstart=3402;Tend=3514;ID=RND-6_FAMILY-5882;shortTE=F
CM029546.1	RepeatMasker	Unknown	15494582	15495074	2499	-	NA	Tstart=830;Tend=1357;ID=RND-1_FAMILY-759;shortTE=F
CM029546.1	RepeatMasker	Unknown	15495846	15496112	2040	-	NA	Tstart=518;Tend=777;ID=RND-5_FAMILY-3309;shortTE=F
CM029546.1	RepeatMasker	Unknown	15496897	15497144	1559	+	NA	Tstart=1015;Tend=1253;ID=RND-1_FAMILY-257;shortTE=F
CM029546.1	RepeatMasker	DNA/Maverick	15498374	15498494	782	-	NA	Tstart=1297;Tend=1429;ID=RND-6_FAMILY-9028;shortTE=F
CM029546.1	RepeatMasker	Unknown	15502237	15502759	3918	+	NA	Tstart=1198;Tend=1727;ID=RND-6_FAMILY-535;shortTE=F
CM029546.1	RepeatMasker	LINE/I-Jockey	15504754	15504884	730	-	NA	Tstart=2933;Tend=3063;ID=RND-5_FAMILY-1393;shortTE=F
CM029546.1	RepeatMasker	Unknown	15511633	15511760	585	-	NA	Tstart=1344;Tend=1469;ID=RND-6_FAMILY-7922;shortTE=F
CM029546.1	RepeatMasker	Unknown	15513934	15514412	3794	+	NA	Tstart=1014;Tend=1493;ID=RND-6_FAMILY-2174;shortTE=F
CM029546.1	RepeatMasker	RC/Helitron	15519613	15519825	612	-	NA	Tstart=1044;Tend=1246;ID=RND-4_FAMILY-19;shortTE=F
CM029546.1	RepeatMasker	Unknown	15521013	15521186	1099	+	NA	Tstart=997;Tend=1169;ID=RND-6_FAMILY-3170;shortTE=F
CM029546.1	RepeatMasker	SINE	15524272	15524488	1428	+	NA	Tstart=835;Tend=1053;ID=RND-6_FAMILY-1645;shortTE=F
CM029546.1	RepeatMasker	Unknown	15530029	15530200	580	-	NA	Tstart=994;Tend=1168;ID=RND-1_FAMILY-124;shortTE=F
CM029546.1	RepeatMasker	LINE/RTE-RTE	15531079	15531471	2572	+	NA	Tstart=1309;Tend=1717;ID=RND-6_FAMILY-1518;shortTE=F
CM029546.1	RepeatMasker	Unknown	15535335	15535850	2545	+	NA	Tstart=643;Tend=1596;ID=RND-6_FAMILY-9089;shortTE=F;TEgroup=ctg_1|RND-6_FAMILY-9089|1
CM029546.1	RepeatMasker	LINE/L2	15539597	15542066	15674	-	NA	Tstart=98;Tend=2517;ID=RND-5_FAMILY-642;shortTE=F
CM029546.1	RepeatMasker	Unknown	15543502	15543638	1014	-	NA	Tstart=923;Tend=1081;ID=RND-1_FAMILY-137;shortTE=F
CM029546.1	RepeatMasker	Unknown	15548300	15548414	713	+	NA	Tstart=2624;Tend=2740;ID=RND-5_FAMILY-727;shortTE=F
CM029546.1	RepeatMasker	Unknown	15550312	15551647	9543	+	NA	Tstart=739;Tend=2048;ID=RND-6_FAMILY-1946;shortTE=F
CM029546.1	RepeatMasker	DNA/TcMar-Fot1	15551790	15551978	746	-	NA	Tstart=2013;Tend=2228;ID=RND-6_FAMILY-6881;shortTE=F
CM029546.1	RepeatMasker	Unknown	15552347	15553056	721	-	NA	Tstart=942;Tend=1582;ID=RND-1_FAMILY-343;shortTE=F;TEgroup=ctg_1|RND-1_FAMILY-343|4
CM029546.1	RepeatMasker	Unknown	15553334	15553436	767	+	NA	Tstart=955;Tend=1057;ID=RND-6_FAMILY-2344;shortTE=F
CM029546.1	RepeatMasker	Unknown	15554761	15554874	709	+	NA	Tstart=1398;Tend=1526;ID=RND-5_FAMILY-407;shortTE=F
CM029546.1	RepeatMasker	Unknown	15554930	15555209	1430	+	NA	Tstart=872;Tend=1112;ID=RND-6_FAMILY-1939;shortTE=F
CM029546.1	RepeatMasker	Unknown	15555269	15555432	537	+	NA	Tstart=2076;Tend=2240;ID=RND-6_FAMILY-10737;shortTE=F
CM029546.1	RepeatMasker	Unknown	15556389	15556519	645	-	NA	Tstart=2099;Tend=2223;ID=RND-5_FAMILY-659;shortTE=F
CM029546.1	RepeatMasker	DNA/hAT	15557311	15557771	2523	-	NA	Tstart=444;Tend=909;ID=RND-5_FAMILY-2448;shortTE=F
CM029546.1	RepeatMasker	Unknown	15558882	15559023	635	-	NA	Tstart=2372;Tend=2519;ID=RND-6_FAMILY-9584;shortTE=F
CM029546.1	RepeatMasker	Unknown	15562197	15562438	1129	-	NA	Tstart=1653;Tend=1797;ID=RND-1_FAMILY-244;shortTE=F;TEgroup=ctg_1|RND-1_FAMILY-244|4
CM029546.1	RepeatMasker	LINE/L1	15562470	15563949	8418	-	NA	Tstart=798;Tend=2329;ID=RND-1_FAMILY-268;shortTE=F
CM029546.1	RepeatMasker	LINE/R1-LOA	15565218	15566537	11093	-	NA	Tstart=2838;Tend=4196;ID=RND-1_FAMILY-762;shortTE=F
CM029546.1	RepeatMasker	DNA/TcMar-Tc1	15567935	15568312	588	+	NA	Tstart=1599;Tend=1877;ID=RND-4_FAMILY-361;shortTE=F;TEgroup=ctg_1|RND-4_FAMILY-361|3
CM029546.1	RepeatMasker	Unknown	15573313	15573629	1114	-	NA	Tstart=1914;Tend=2272;ID=RND-5_FAMILY-916;shortTE=F
CM029546.1	RepeatMasker	Unknown	15575635	15575833	1011	-	NA	Tstart=492;Tend=672;ID=RND-6_FAMILY-7922;shortTE=F
CM029546.1	RepeatMasker	Unknown	15576012	15576487	4068	+	NA	Tstart=997;Tend=1472;ID=RND-1_FAMILY-247;shortTE=F
CM029546.1	RepeatMasker	LTR/Copia	15579560	15579756	630	+	NA	Tstart=697;Tend=908;ID=RND-5_FAMILY-2337;shortTE=F
CM029546.1	RepeatMasker	Unknown	15579913	15580151	1148	+	NA	Tstart=995;Tend=1235;ID=RND-1_FAMILY-84;shortTE=F
CM029546.1	RepeatMasker	Unknown	15580310	15580721	2306	+	NA	Tstart=3422;Tend=3858;ID=RND-6_FAMILY-1007;shortTE=F
CM029546.1	RepeatMasker	Unknown	15580681	15582559	15884	-	NA	Tstart=1756;Tend=3668;ID=RND-1_FAMILY-809;shortTE=F
CM029546.1	RepeatMasker	Unknown	15582574	15582804	938	+	NA	Tstart=2645;Tend=2878;ID=RND-1_FAMILY-284;shortTE=F
CM029546.1	RepeatMasker	Unknown	15583719	15583992	987	-	NA	Tstart=540;Tend=818;ID=RND-6_FAMILY-1375;shortTE=F
CM029546.1	RepeatMasker	Unknown	15584134	15584240	623	-	NA	Tstart=2110;Tend=2216;ID=RND-5_FAMILY-612;shortTE=F
CM029546.1	RepeatMasker	Unknown	15585557	15586733	3644	-	NA	Tstart=1696;Tend=3243;ID=RND-1_FAMILY-827;shortTE=F;TEgroup=ctg_1|RND-1_FAMILY-827|2
CM029546.1	RepeatMasker	Unknown	15587308	15587629	600	-	NA	Tstart=946;Tend=1370;ID=RND-6_FAMILY-7320;shortTE=T;TEgroup=ctg_1|RND-6_FAMILY-7320|7
CM029546.1	RepeatMasker	Unknown	15588445	15588841	868	+	NA	Tstart=995;Tend=1335;ID=RND-6_FAMILY-6551;shortTE=F
CM029546.1	RepeatMasker	Unknown	15590349	15590530	1163	+	NA	Tstart=925;Tend=1115;ID=RND-6_FAMILY-2033;shortTE=F
CM029546.1	RepeatMasker	LINE/RTE-BovB	15592124	15593910	1201	+	NA	Tstart=87;Tend=2687;ID=RTE-27_LMI;shortTE=F
CM029546.1	RepeatMasker	LINE/Penelope	15593915	15594029	852	-	NA	Tstart=2874;Tend=2988;ID=RND-6_FAMILY-2881;shortTE=F
CM029546.1	RepeatMasker	Unknown	15596108	15596319	1502	+	NA	Tstart=927;Tend=1138;ID=RND-6_FAMILY-5246;shortTE=F
CM029546.1	RepeatMasker	Unknown	15598351	15598468	475	-	NA	Tstart=2078;Tend=2193;ID=RND-6_FAMILY-1097;shortTE=F
CM029546.1	RepeatMasker	LTR/ERV1	15600640	15600888	1065	+	NA	Tstart=1507;Tend=1763;ID=RND-6_FAMILY-1988;shortTE=F
CM029546.1	RepeatMasker	DNA/hAT-Charlie	15600681	15600889	1268	-	NA	Tstart=954;Tend=1175;ID=RND-6_FAMILY-6777;shortTE=F
CM029546.1	RepeatMasker	Unknown	15603071	15604320	4286	+	NA	Tstart=31;Tend=1415;ID=RND-6_FAMILY-16440;shortTE=F;TEgroup=ctg_1|RND-6_FAMILY-16440|1
CM029546.1	RepeatMasker	LINE/RTE-X	15605987	15606177	683	+	NA	Tstart=1425;Tend=1601;ID=RND-6_FAMILY-1193;shortTE=F
CM029546.1	RepeatMasker	LINE/L2	15606273	15606908	1861	+	NA	Tstart=4387;Tend=4905;ID=RND-5_FAMILY-587;shortTE=F
CM029546.1	RepeatMasker	Unknown	15608869	15609145	1206	-	NA	Tstart=914;Tend=1193;ID=RND-5_FAMILY-481;shortTE=F
CM029546.1	RepeatMasker	Unknown	15611871	15612116	785	-	NA	Tstart=4092;Tend=4321;ID=RND-6_FAMILY-6;shortTE=F
CM029546.1	RepeatMasker	Unknown	15614459	15614596	624	+	NA	Tstart=1106;Tend=1248;ID=RND-6_FAMILY-2379;shortTE=F
CM029546.1	RepeatMasker	Unknown	15615552	15617109	12919	+	NA	Tstart=750;Tend=2371;ID=RND-1_FAMILY-550;shortTE=F
CM029546.1	RepeatMasker	Unknown	15617871	15618029	1365	-	NA	Tstart=959;Tend=1117;ID=RND-1_FAMILY-273;shortTE=F
CM029546.1	RepeatMasker	DNA/TcMar-Tc1	15624228	15624413	433	-	NA	Tstart=1139;Tend=1335;ID=MARINER-36_LMI;shortTE=F
CM029546.1	RepeatMasker	DNA/TcMar-Tc1	15624875	15625060	467	+	NA	Tstart=1151;Tend=1351;ID=MARINER-36_LMI;shortTE=F
CM029546.1	RepeatMasker	Unknown	15625614	15625821	1274	+	NA	Tstart=949;Tend=1144;ID=RND-6_FAMILY-5246;shortTE=F
CM029546.1	RepeatMasker	Unknown	15626836	15627064	1219	+	NA	Tstart=901;Tend=1126;ID=RND-6_FAMILY-2652;shortTE=F
CM029546.1	RepeatMasker	DNA/hAT	15630692	15631172	3182	-	NA	Tstart=428;Tend=907;ID=RND-5_FAMILY-2448;shortTE=F
CM029546.1	RepeatMasker	Unknown	15633985	15634133	983	-	NA	Tstart=5897;Tend=6045;ID=RND-1_FAMILY-108;shortTE=F
CM029546.1	RepeatMasker	Unknown	15634119	15634610	3446	-	NA	Tstart=3345;Tend=3832;ID=RND-6_FAMILY-1007;shortTE=F
CM029546.1	RepeatMasker	Unknown	15634776	15634882	523	+	NA	Tstart=723;Tend=824;ID=RND-1_FAMILY-531;shortTE=F
CM029546.1	RepeatMasker	Unknown	15635853	15636460	1888	-	NA	Tstart=990;Tend=1559;ID=RND-6_FAMILY-2303;shortTE=F
CM029546.1	RepeatMasker	Unknown	15636482	15637983	10255	-	NA	Tstart=484;Tend=1968;ID=RND-6_FAMILY-3354;shortTE=F
CM029546.1	RepeatMasker	Unknown	15639557	15640221	2302	+	NA	Tstart=964;Tend=1650;ID=RND-1_FAMILY-323;shortTE=F
CM029546.1	RepeatMasker	Unknown	15643263	15644306	8417	+	NA	Tstart=1158;Tend=2194;ID=RND-5_FAMILY-444;shortTE=F
CM029546.1	RepeatMasker	Unknown	15646106	15649477	2207	-	NA	Tstart=707;Tend=3880;ID=RND-5_FAMILY-973;shortTE=F;TEgroup=ctg_1|RND-5_FAMILY-973|1
CM029546.1	RepeatMasker	Unknown	15650182	15650283	620	-	NA	Tstart=2821;Tend=2911;ID=RND-6_FAMILY-4261;shortTE=F
CM029546.1	RepeatMasker	Unknown	15651759	15651957	1362	+	NA	Tstart=969;Tend=1166;ID=RND-5_FAMILY-1487;shortTE=F
CM029546.1	RepeatMasker	SINE	15652858	15653074	1400	-	NA	Tstart=838;Tend=1054;ID=RND-6_FAMILY-1645;shortTE=F
CM029546.1	RepeatMasker	Unknown	15655092	15655532	2427	-	NA	Tstart=937;Tend=1391;ID=RND-3_FAMILY-549;shortTE=F
CM029546.1	RepeatMasker	Unknown	15657850	15658098	1526	+	NA	Tstart=894;Tend=1124;ID=RND-6_FAMILY-425;shortTE=F
CM029546.1	RepeatMasker	Unknown	15658851	15658952	526	-	NA	Tstart=956;Tend=1053;ID=RND-6_FAMILY-35;shortTE=F
CM029546.1	RepeatMasker	Unknown	15660121	15661113	8127	-	NA	Tstart=788;Tend=1792;ID=RND-5_FAMILY-4569;shortTE=F
CM029546.1	RepeatMasker	Unknown	15661186	15661407	868	-	NA	Tstart=2232;Tend=2452;ID=RND-6_FAMILY-1277;shortTE=F
CM029546.1	RepeatMasker	Unknown	15662470	15662813	2802	-	NA	Tstart=671;Tend=1012;ID=RND-5_FAMILY-109;shortTE=F
CM029546.1	RepeatMasker	Unknown	15664985	15665800	6513	+	NA	Tstart=904;Tend=1718;ID=RND-6_FAMILY-535;shortTE=F
CM029546.1	RepeatMasker	Unknown	15666045	15666475	2884	+	NA	Tstart=2293;Tend=2713;ID=RND-5_FAMILY-1211;shortTE=F
CM029546.1	RepeatMasker	Unknown	15666683	15666866	1227	-	NA	Tstart=884;Tend=1065;ID=RND-5_FAMILY-1585;shortTE=F
CM029546.1	RepeatMasker	Unknown	15667115	15668224	4026	+	NA	Tstart=712;Tend=2698;ID=RND-5_FAMILY-1211;shortTE=F;TEgroup=ctg_1|RND-5_FAMILY-1211|2
CM029546.1	RepeatMasker	Unknown	15668266	15668533	2030	+	NA	Tstart=947;Tend=1227;ID=RND-1_FAMILY-223;shortTE=F
CM029546.1	RepeatMasker	RC/Helitron	15668541	15669287	6146	-	NA	Tstart=1399;Tend=2147;ID=RND-4_FAMILY-19;shortTE=F
CM029546.1	RepeatMasker	Unknown	15669301	15669812	3651	-	NA	Tstart=718;Tend=1256;ID=RND-5_FAMILY-1211;shortTE=F
CM029546.1	RepeatMasker	Unknown	15669897	15670182	2362	-	NA	Tstart=995;Tend=1280;ID=RND-1_FAMILY-124;shortTE=F
CM029546.1	RepeatMasker	Unknown	15671017	15671142	733	+	NA	Tstart=2350;Tend=2478;ID=RND-6_FAMILY-9584;shortTE=F
CM029546.1	RepeatMasker	LINE	15672429	15672588	898	+	NA	Tstart=5792;Tend=5952;ID=RND-5_FAMILY-4184;shortTE=F
CM029546.1	RepeatMasker	Unknown	15674221	15675540	9917	+	NA	Tstart=837;Tend=2147;ID=RND-1_FAMILY-430;shortTE=F
CM029546.1	RepeatMasker	LINE/L2	15678365	15678543	555	-	NA	Tstart=4905;Tend=5086;ID=RND-1_FAMILY-157;shortTE=F
CM029546.1	RepeatMasker	Unknown	15681247	15681460	433	+	NA	Tstart=1174;Tend=1395;ID=RND-1_FAMILY-178;shortTE=F
CM029546.1	RepeatMasker	Unknown	15683453	15683567	447	-	NA	Tstart=2811;Tend=2925;ID=RND-6_FAMILY-4261;shortTE=F
CM029546.1	RepeatMasker	Unknown	15683904	15685469	12999	+	NA	Tstart=831;Tend=2396;ID=RND-6_FAMILY-3596;shortTE=F
CM029546.1	RepeatMasker	Unknown	15685886	15688529	22801	+	NA	Tstart=679;Tend=3348;ID=RND-5_FAMILY-1980;shortTE=F
CM029546.1	RepeatMasker	Unknown	15688896	15689532	5641	+	NA	Tstart=3347;Tend=3983;ID=RND-5_FAMILY-1980;shortTE=F
CM029546.1	RepeatMasker	LINE/CR1	15690756	15692679	16423	-	NA	Tstart=1003;Tend=2937;ID=RND-6_FAMILY-4146;shortTE=F
CM029546.1	RepeatMasker	Unknown	15697858	15699147	9067	-	NA	Tstart=789;Tend=2069;ID=RND-1_FAMILY-701;shortTE=F
CM029546.1	RepeatMasker	Unknown	15699196	15699555	2430	-	NA	Tstart=874;Tend=1228;ID=RND-6_FAMILY-2202;shortTE=F
CM029546.1	RepeatMasker	Unknown	15701765	15701867	436	+	NA	Tstart=488;Tend=596;ID=RND-6_FAMILY-7922;shortTE=F
CM029546.1	RepeatMasker	LINE/L2	15701870	15703066	10660	-	NA	Tstart=646;Tend=1844;ID=RND-6_FAMILY-3;shortTE=F
CM029546.1	RepeatMasker	Unknown	15706084	15706557	2735	+	NA	Tstart=1014;Tend=1463;ID=RND-6_FAMILY-2174;shortTE=F
CM029546.1	RepeatMasker	Unknown	15706788	15706958	601	-	NA	Tstart=955;Tend=1132;ID=RND-6_FAMILY-2344;shortTE=F
CM029546.1	RepeatMasker	Unknown	15707467	15707699	769	+	NA	Tstart=955;Tend=1217;ID=RND-1_FAMILY-124;shortTE=F
CM029546.1	RepeatMasker	Unknown	15708313	15708499	713	+	NA	Tstart=491;Tend=669;ID=RND-6_FAMILY-7922;shortTE=F
CM029546.1	RepeatMasker	Unknown	15714301	15714461	836	-	NA	Tstart=929;Tend=1119;ID=RND-1_FAMILY-90;shortTE=F
CM029546.1	RepeatMasker	Unknown	15717166	15718249	8062	-	NA	Tstart=1041;Tend=2148;ID=RND-1_FAMILY-430;shortTE=F
CM029546.1	RepeatMasker	DNA/hAT	15718251	15718743	3327	+	NA	Tstart=447;Tend=908;ID=RND-5_FAMILY-2448;shortTE=F
CM029546.1	RepeatMasker	Unknown	15718746	15718960	1622	-	NA	Tstart=838;Tend=1052;ID=RND-1_FAMILY-430;shortTE=F
CM029546.1	RepeatMasker	Unknown	15721470	15722683	9651	-	NA	Tstart=5042;Tend=6345;ID=RND-1_FAMILY-468;shortTE=F
CM029546.1	RepeatMasker	Unknown	15724496	15724673	833	-	NA	Tstart=905;Tend=1070;ID=RND-6_FAMILY-5;shortTE=F
CM029546.1	RepeatMasker	LINE/Penelope	15726042	15726370	1022	+	NA	Tstart=1686;Tend=1873;ID=RND-5_FAMILY-660;shortTE=F;TEgroup=ctg_1|RND-5_FAMILY-660|2
CM029546.1	RepeatMasker	Unknown	15727784	15728390	2410	+	NA	Tstart=1639;Tend=2274;ID=RND-5_FAMILY-916;shortTE=F
CM029546.1	RepeatMasker	DNA/Maverick	15731013	15731173	989	+	NA	Tstart=6942;Tend=7105;ID=RND-6_FAMILY-5365;shortTE=F
CM029546.1	RepeatMasker	Unknown	15731226	15733410	5282	-	NA	Tstart=669;Tend=3776;ID=RND-5_FAMILY-1737;shortTE=F;TEgroup=ctg_1|RND-5_FAMILY-1737|1
CM029546.1	RepeatMasker	Unknown	15733623	15733806	1067	-	NA	Tstart=492;Tend=669;ID=RND-6_FAMILY-7922;shortTE=F
CM029546.1	RepeatMasker	LINE/CR1	15738697	15738889	505	-	NA	Tstart=3513;Tend=3714;ID=RND-5_FAMILY-901;shortTE=F
CM029546.1	RepeatMasker	Unknown	15741454	15741619	679	+	NA	Tstart=953;Tend=1113;ID=RND-1_FAMILY-343;shortTE=F
CM029546.1	RepeatMasker	DNA/hAT	15742249	15742717	3038	-	NA	Tstart=445;Tend=909;ID=RND-5_FAMILY-2448;shortTE=F
CM029546.1	RepeatMasker	LINE/RTE-X	15745863	15747075	10674	+	NA	Tstart=428;Tend=1639;ID=RND-6_FAMILY-1802;shortTE=F
CM029546.1	RepeatMasker	Unknown	15747276	15747924	4192	-	NA	Tstart=1154;Tend=1799;ID=RND-5_FAMILY-268;shortTE=F
CM029546.1	RepeatMasker	Unknown	15753116	15753363	1490	+	NA	Tstart=4235;Tend=4482;ID=RND-6_FAMILY-1277;shortTE=F
CM029546.1	RepeatMasker	Unknown	15754996	15755280	1724	-	NA	Tstart=919;Tend=1230;ID=RND-1_FAMILY-580;shortTE=F
CM029546.1	RepeatMasker	LTR/Pao	15756969	15757706	6476	+	NA	Tstart=103;Tend=839;ID=RND-6_FAMILY-596;shortTE=F
CM029546.1	RepeatMasker	Unknown	15759136	15759335	911	-	NA	Tstart=1211;Tend=1402;ID=RND-6_FAMILY-1455;shortTE=F
CM029546.1	RepeatMasker	LTR/Pao	15765042	15765360	1090	-	NA	Tstart=912;Tend=1226;ID=RND-4_FAMILY-53;shortTE=F
CM029546.1	RepeatMasker	Unknown	15765747	15765906	569	-	NA	Tstart=1366;Tend=1513;ID=RND-5_FAMILY-685;shortTE=F
CM029546.1	RepeatMasker	Unknown	15767118	15767281	550	+	NA	Tstart=848;Tend=1158;ID=RND-5_FAMILY-866;shortTE=F
CM029546.1	RepeatMasker	Unknown	15769740	15769844	409	-	NA	Tstart=1332;Tend=1433;ID=RND-1_FAMILY-576;shortTE=F
CM029546.1	RepeatMasker	Unknown	15769859	15770279	3284	-	NA	Tstart=942;Tend=1358;ID=RND-6_FAMILY-7320;shortTE=F
CM029546.1	RepeatMasker	DNA	15770463	15770929	1834	+	NA	Tstart=213;Tend=724;ID=RND-6_FAMILY-2180;shortTE=F
CM029546.1	RepeatMasker	DNA	15771474	15771766	1172	-	NA	Tstart=214;Tend=819;ID=RND-6_FAMILY-2180;shortTE=F
CM029546.1	RepeatMasker	LINE/I-Jockey	15771767	15772089	1175	+	NA	Tstart=576;Tend=885;ID=RND-5_FAMILY-1393;shortTE=F
CM029546.1	RepeatMasker	RC/Helitron	15772741	15773557	6035	+	NA	Tstart=869;Tend=1710;ID=RND-4_FAMILY-36;shortTE=F
CM029546.1	RepeatMasker	Unknown	15774295	15774884	1614	-	NA	Tstart=1665;Tend=2224;ID=RND-5_FAMILY-868;shortTE=F
CM029546.1	RepeatMasker	Unknown	15774897	15775179	1033	+	NA	Tstart=924;Tend=1260;ID=RND-6_FAMILY-2033;shortTE=F
CM029546.1	RepeatMasker	LTR/ERV1	15775460	15775681	975	+	NA	Tstart=1526;Tend=1762;ID=RND-6_FAMILY-1988;shortTE=F
CM029546.1	RepeatMasker	Unknown	15775486	15775681	1202	+	NA	Tstart=817;Tend=1033;ID=RND-4_FAMILY-12;shortTE=F
CM029546.1	RepeatMasker	Unknown	15777175	15778163	1416	+	NA	Tstart=839;Tend=2352;ID=RND-1_FAMILY-347;shortTE=F;TEgroup=ctg_1|RND-1_FAMILY-347|1
CM029546.1	RepeatMasker	Unknown	15779086	15781833	8928	+	NA	Tstart=100;Tend=2385;ID=RND-1_FAMILY-678;shortTE=F
CM029546.1	RepeatMasker	LINE/L2	15781838	15783361	1189	+	NA	Tstart=601;Tend=2199;ID=RND-6_FAMILY-2309;shortTE=F;TEgroup=ctg_1|RND-6_FAMILY-2309|1
CM029546.1	RepeatMasker	Unknown	15783367	15785825	10807	+	NA	Tstart=2233;Tend=4587;ID=RND-1_FAMILY-678;shortTE=F
CM029546.1	RepeatMasker	Unknown	15789038	15791200	12636	+	NA	Tstart=4663;Tend=6998;ID=RND-1_FAMILY-678;shortTE=F
CM029546.1	RepeatMasker	Unknown	15791797	15792039	1660	-	NA	Tstart=2611;Tend=2859;ID=RND-1_FAMILY-620;shortTE=F
CM029546.1	RepeatMasker	Unknown	15794676	15794916	1698	-	NA	Tstart=531;Tend=773;ID=RND-1_FAMILY-25;shortTE=F
CM029546.1	RepeatMasker	Unknown	15796296	15796525	1577	+	NA	Tstart=867;Tend=1120;ID=RND-6_FAMILY-1939;shortTE=F
CM029546.1	RepeatMasker	Unknown	15797632	15797861	897	-	NA	Tstart=879;Tend=1099;ID=RND-6_FAMILY-1939;shortTE=F
CM029546.1	RepeatMasker	Unknown	15798145	15798366	994	-	NA	Tstart=784;Tend=976;ID=RND-5_FAMILY-4284;shortTE=F
CM029546.1	RepeatMasker	Unknown	15801298	15801469	1037	+	NA	Tstart=3673;Tend=3841;ID=RND-1_FAMILY-512;shortTE=F
CM029546.1	RepeatMasker	Unknown	15801636	15801893	664	-	NA	Tstart=2111;Tend=2378;ID=RND-6_FAMILY-2638;shortTE=F
CM029546.1	RepeatMasker	DNA/TcMar-Fot1	15802057	15802176	424	-	NA	Tstart=2089;Tend=2228;ID=RND-6_FAMILY-6881;shortTE=F
CM029546.1	RepeatMasker	Unknown	15802473	15802910	3224	-	NA	Tstart=943;Tend=1379;ID=RND-1_FAMILY-371;shortTE=F
CM029546.1	RepeatMasker	Unknown	15803894	15804590	4599	+	NA	Tstart=1884;Tend=2592;ID=RND-1_FAMILY-306;shortTE=F
CM029546.1	RepeatMasker	LTR/Gypsy	15805264	15809932	1419	+	NA	Tstart=928;Tend=5433;ID=RND-6_FAMILY-1945;shortTE=F;TEgroup=ctg_1|RND-6_FAMILY-1945|2
CM029546.1	RepeatMasker	Unknown	15809989	15810695	5025	+	NA	Tstart=852;Tend=1554;ID=RND-1_FAMILY-379;shortTE=F
CM029546.1	RepeatMasker	DNA/TcMar-Mariner	15812344	15812558	652	-	NA	Tstart=158;Tend=377;ID=MARINER-19_SIN;shortTE=F
CM029546.1	RepeatMasker	Unknown	15812563	15813679	7328	-	NA	Tstart=729;Tend=1788;ID=RND-1_FAMILY-150;shortTE=F
CM029546.1	RepeatMasker	Unknown	15814521	15814761	1945	-	NA	Tstart=927;Tend=1167;ID=RND-6_FAMILY-3469;shortTE=F
CM029546.1	RepeatMasker	Unknown	15815005	15816038	6142	+	NA	Tstart=1659;Tend=2714;ID=RND-5_FAMILY-1211;shortTE=F
CM029546.1	RepeatMasker	RC/Helitron	15816017	15816766	5863	+	NA	Tstart=935;Tend=1705;ID=RND-5_FAMILY-1089;shortTE=F
CM029546.1	RepeatMasker	Unknown	15818139	15818268	1034	-	NA	Tstart=957;Tend=1088;ID=RND-6_FAMILY-5056;shortTE=F
CM029546.1	RepeatMasker	Unknown	15818583	15819254	3580	+	NA	Tstart=3948;Tend=4561;ID=RND-6_FAMILY-772;shortTE=F
CM029546.1	RepeatMasker	LINE/Dong-R4	15821792	15823735	6102	-	NA	Tstart=185;Tend=2122;ID=RND-6_FAMILY-1670;shortTE=F
CM029546.1	RepeatMasker	Unknown	15825325	15826719	8981	-	NA	Tstart=945;Tend=2340;ID=RND-1_FAMILY-719;shortTE=F
CM029546.1	RepeatMasker	Unknown	15826879	15827133	834	+	NA	Tstart=1259;Tend=1480;ID=RND-1_FAMILY-242;shortTE=F
CM029546.1	RepeatMasker	DNA/TcMar-Tc1	15828907	15829812	4584	+	NA	Tstart=930;Tend=1869;ID=RND-4_FAMILY-361;shortTE=F
CM029546.1	RepeatMasker	Unknown	15832315	15832469	451	-	NA	Tstart=1047;Tend=1228;ID=RND-1_FAMILY-198;shortTE=F
CM029546.1	RepeatMasker	Unknown	15832734	15832948	1544	-	NA	Tstart=925;Tend=1116;ID=RND-6_FAMILY-2033;shortTE=F
CM029546.1	RepeatMasker	DNA/TcMar-Mariner	15832901	15833705	4592	-	NA	Tstart=953;Tend=1802;ID=RND-5_FAMILY-1015;shortTE=F
CM029546.1	RepeatMasker	LINE/L2	15834559	15837599	8186	-	NA	Tstart=989;Tend=4031;ID=RND-5_FAMILY-1998;shortTE=F
CM029546.1	RepeatMasker	Unknown	15840030	15840380	483	+	NA	Tstart=1194;Tend=1541;ID=RND-6_FAMILY-4724;shortTE=F
CM029546.1	RepeatMasker	DNA/P	15841013	15841681	4490	+	NA	Tstart=459;Tend=1113;ID=RND-6_FAMILY-2101;shortTE=F
CM029546.1	RepeatMasker	DNA/P	15841684	15842259	4093	+	NA	Tstart=2351;Tend=2939;ID=RND-6_FAMILY-2503;shortTE=F
CM029546.1	RepeatMasker	Unknown	15842590	15842927	2678	-	NA	Tstart=549;Tend=887;ID=RND-6_FAMILY-7543;shortTE=F
CM029546.1	RepeatMasker	Unknown	15842946	15843098	1082	+	NA	Tstart=908;Tend=1044;ID=RND-1_FAMILY-137;shortTE=F
CM029546.1	RepeatMasker	DNA/hAT-Charlie	15843388	15843602	1438	-	NA	Tstart=954;Tend=1180;ID=RND-6_FAMILY-6777;shortTE=F
CM029546.1	RepeatMasker	Unknown	15843395	15843664	1413	+	NA	Tstart=872;Tend=1156;ID=RND-5_FAMILY-153;shortTE=F
CM029546.1	RepeatMasker	Unknown	15844163	15844399	1092	-	NA	Tstart=1192;Tend=1424;ID=RND-6_FAMILY-1097;shortTE=F
CM029546.1	RepeatMasker	Unknown	15844601	15844890	2482	-	NA	Tstart=747;Tend=1041;ID=RND-4_FAMILY-349;shortTE=F
CM029546.1	RepeatMasker	Unknown	15846196	15846458	1671	-	NA	Tstart=2521;Tend=2778;ID=RND-6_FAMILY-1277;shortTE=F
CM029546.1	RepeatMasker	Unknown	15846801	15847021	1323	-	NA	Tstart=970;Tend=1184;ID=RND-6_FAMILY-2755;shortTE=F
CM029546.1	RepeatMasker	Unknown	15849526	15849808	1481	+	NA	Tstart=1756;Tend=2001;ID=RND-1_FAMILY-204;shortTE=F
CM029546.1	RepeatMasker	Unknown	15849562	15849823	1710	-	NA	Tstart=950;Tend=1168;ID=RND-5_FAMILY-1487;shortTE=F
CM029546.1	RepeatMasker	Unknown	15850778	15852120	7926	+	NA	Tstart=829;Tend=2284;ID=RND-5_FAMILY-1914;shortTE=F
CM029546.1	RepeatMasker	Unknown	15852209	15853019	6421	+	NA	Tstart=927;Tend=1732;ID=RND-1_FAMILY-339;shortTE=F
CM029546.1	RepeatMasker	DNA/TcMar-Fot1	15853625	15854349	556	+	NA	Tstart=800;Tend=1526;ID=MARINER-22_RPR;shortTE=F
CM029546.1	RepeatMasker	Unknown	15856133	15856995	5406	-	NA	Tstart=1964;Tend=2755;ID=RND-5_FAMILY-1633;shortTE=F
CM029546.1	RepeatMasker	Unknown	15857221	15857876	4864	-	NA	Tstart=1123;Tend=1804;ID=RND-1_FAMILY-271;shortTE=F
CM029546.1	RepeatMasker	Unknown	15857912	15858278	2663	-	NA	Tstart=1196;Tend=1567;ID=RND-1_FAMILY-509;shortTE=F
CM029546.1	RepeatMasker	Unknown	15858700	15858897	1308	+	NA	Tstart=917;Tend=1104;ID=RND-6_FAMILY-656;shortTE=F
CM029546.1	RepeatMasker	Unknown	15859206	15859482	2249	+	NA	Tstart=2559;Tend=2831;ID=RND-1_FAMILY-109;shortTE=F
CM029546.1	RepeatMasker	DNA/hAT-Charlie	15860756	15861731	6397	-	NA	Tstart=817;Tend=1860;ID=RND-6_FAMILY-1351;shortTE=F
CM029546.1	RepeatMasker	Unknown	15863560	15866114	19792	+	NA	Tstart=715;Tend=2774;ID=RND-5_FAMILY-2351;shortTE=F
CM029546.1	RepeatMasker	Unknown	15866115	15866368	2100	-	NA	Tstart=1464;Tend=1717;ID=RND-1_FAMILY-158;shortTE=F
CM029546.1	RepeatMasker	Unknown	15866369	15867064	19792	+	NA	Tstart=2775;Tend=3336;ID=RND-5_FAMILY-2351;shortTE=F
CM029546.1	RepeatMasker	Unknown	15868385	15868517	683	+	NA	Tstart=2093;Tend=2234;ID=RND-6_FAMILY-1364;shortTE=F
CM029546.1	RepeatMasker	LINE/L2	15869528	15869667	418	+	NA	Tstart=727;Tend=863;ID=RND-6_FAMILY-3864;shortTE=F
CM029546.1	RepeatMasker	Unknown	15870452	15870616	881	+	NA	Tstart=1009;Tend=1164;ID=RND-1_FAMILY-375;shortTE=F
CM029546.1	RepeatMasker	Unknown	15870564	15870757	1437	-	NA	Tstart=3033;Tend=3231;ID=RND-5_FAMILY-866;shortTE=F
CM029546.1	RepeatMasker	Unknown	15871489	15871735	1883	-	NA	Tstart=2273;Tend=2517;ID=RND-1_FAMILY-510;shortTE=F
CM029546.1	RepeatMasker	Unknown	15872901	15873144	1213	-	NA	Tstart=1459;Tend=1879;ID=RND-4_FAMILY-875;shortTE=F
CM029546.1	RepeatMasker	SINE	15872944	15873176	1185	+	NA	Tstart=839;Tend=1082;ID=RND-6_FAMILY-1645;shortTE=F
CM029546.1	RepeatMasker	Unknown	15873259	15873608	1614	+	NA	Tstart=885;Tend=1229;ID=RND-1_FAMILY-212;shortTE=F
CM029546.1	RepeatMasker	Unknown	15874404	15874568	915	+	NA	Tstart=971;Tend=1140;ID=RND-1_FAMILY-488;shortTE=F
CM029546.1	RepeatMasker	Unknown	15874626	15875047	2211	+	NA	Tstart=856;Tend=1340;ID=RND-1_FAMILY-35;shortTE=F
CM029546.1	RepeatMasker	Unknown	15875249	15875621	2654	-	NA	Tstart=866;Tend=1230;ID=RND-6_FAMILY-1297;shortTE=F
CM029546.1	RepeatMasker	Unknown	15875970	15876079	965	+	NA	Tstart=1792;Tend=1901;ID=RND-6_FAMILY-2873;shortTE=F
CM029546.1	RepeatMasker	DNA/hAT-Tip100	15877515	15877668	650	-	NA	Tstart=1716;Tend=1846;ID=RND-6_FAMILY-1651;shortTE=F
CM029546.1	RepeatMasker	DNA/TcMar-Tc1	15877730	15878539	1948	-	NA	Tstart=1061;Tend=1871;ID=RND-6_FAMILY-779;shortTE=F
CM029546.1	RepeatMasker	DNA/TcMar-Tc1	15878714	15879535	2159	-	NA	Tstart=224;Tend=1055;ID=RND-6_FAMILY-779;shortTE=F
CM029546.1	RepeatMasker	Unknown	15881569	15881733	834	+	NA	Tstart=934;Tend=1071;ID=RND-3_FAMILY-549;shortTE=F
CM029546.1	RepeatMasker	LTR/Gypsy	15881736	15885392	11424	-	NA	Tstart=78;Tend=6946;ID=RND-1_FAMILY-777;shortTE=F;TEgroup=ctg_1|RND-1_FAMILY-777|4
CM029546.1	RepeatMasker	Unknown	15885592	15886833	2006	+	NA	Tstart=1297;Tend=2200;ID=RND-5_FAMILY-738;shortTE=F;TEgroup=ctg_1|RND-5_FAMILY-738|10
CM029546.1	RepeatMasker	Unknown	15888012	15889350	6279	+	NA	Tstart=1861;Tend=3068;ID=RND-6_FAMILY-4876;shortTE=F;TEgroup=ctg_1|RND-6_FAMILY-4876|11
CM029546.1	RepeatMasker	Unknown	15890407	15891132	4046	-	NA	Tstart=349;Tend=1029;ID=RND-6_FAMILY-4876;shortTE=F
CM029546.1	RepeatMasker	Unknown	15891889	15892366	3187	+	NA	Tstart=3345;Tend=3833;ID=RND-6_FAMILY-1007;shortTE=F
CM029546.1	RepeatMasker	Unknown	15893396	15894188	6211	+	NA	Tstart=905;Tend=1718;ID=RND-6_FAMILY-535;shortTE=F
CM029546.1	RepeatMasker	Unknown	15896006	15896455	2651	-	NA	Tstart=1962;Tend=2389;ID=RND-5_FAMILY-727;shortTE=F
CM029546.1	RepeatMasker	Unknown	15896630	15897398	5900	+	NA	Tstart=531;Tend=1317;ID=RND-6_FAMILY-9;shortTE=F
CM029546.1	RepeatMasker	Unknown	15898739	15899913	9154	+	NA	Tstart=2318;Tend=3502;ID=RND-6_FAMILY-9;shortTE=F
CM029546.1	RepeatMasker	Unknown	15900104	15900392	494	-	NA	Tstart=998;Tend=1277;ID=RND-6_FAMILY-6551;shortTE=F
CM029546.1	RepeatMasker	Unknown	15900415	15900804	648	-	NA	Tstart=814;Tend=1181;ID=RND-6_FAMILY-4046;shortTE=F
CM029546.1	RepeatMasker	Unknown	15901245	15901852	4720	-	NA	Tstart=1232;Tend=1826;ID=RND-1_FAMILY-242;shortTE=F
CM029546.1	RepeatMasker	Unknown	15901847	15902281	3205	+	NA	Tstart=997;Tend=1433;ID=RND-6_FAMILY-6551;shortTE=F
CM029546.1	RepeatMasker	Unknown	15902632	15902855	633	+	NA	Tstart=2196;Tend=2395;ID=RND-6_FAMILY-6012;shortTE=F
CM029546.1	RepeatMasker	Unknown	15903628	15904235	4698	-	NA	Tstart=1232;Tend=1826;ID=RND-1_FAMILY-242;shortTE=F
CM029546.1	RepeatMasker	Unknown	15904230	15904664	3105	+	NA	Tstart=997;Tend=1433;ID=RND-6_FAMILY-6551;shortTE=F
CM029546.1	RepeatMasker	Unknown	15905015	15905302	552	+	NA	Tstart=1693;Tend=1958;ID=RND-5_FAMILY-2820;shortTE=F
CM029546.1	RepeatMasker	Unknown	15906006	15906314	2312	-	NA	Tstart=1524;Tend=1826;ID=RND-1_FAMILY-242;shortTE=F
CM029546.1	RepeatMasker	DNA/TcMar-Fot1	15907534	15908259	576	-	NA	Tstart=800;Tend=1526;ID=MARINER-22_RPR;shortTE=F
CM029546.1	RepeatMasker	Unknown	15908870	15909658	6083	-	NA	Tstart=927;Tend=1732;ID=RND-1_FAMILY-339;shortTE=F
CM029546.1	RepeatMasker	LTR/Gypsy	15910305	15910551	564	+	NA	Tstart=4931;Tend=5177;ID=RND-6_FAMILY-4448;shortTE=F
CM029546.1	RepeatMasker	Unknown	15911204	15911427	642	-	NA	Tstart=2196;Tend=2395;ID=RND-6_FAMILY-6012;shortTE=F
CM029546.1	RepeatMasker	Unknown	15911776	15912209	3039	-	NA	Tstart=997;Tend=1433;ID=RND-6_FAMILY-6551;shortTE=F
CM029546.1	RepeatMasker	Unknown	15912204	15912811	4707	+	NA	Tstart=1232;Tend=1826;ID=RND-1_FAMILY-242;shortTE=F
CM029546.1	RepeatMasker	Unknown	15913334	15913467	414	+	NA	Tstart=1005;Tend=1137;ID=RND-6_FAMILY-1216;shortTE=F
CM029546.1	RepeatMasker	LTR/Gypsy	15914967	15916212	1411	-	NA	Tstart=3;Tend=997;ID=HALYOMORPHA_HALYS-1_FAMILY-161;shortTE=F
CM029546.1	RepeatMasker	LTR/Gypsy	15916671	15916867	432	-	NA	Tstart=1282;Tend=1466;ID=RND-6_FAMILY-9038;shortTE=F
CM029546.1	RepeatMasker	Unknown	15917824	15919891	8023	+	NA	Tstart=901;Tend=2337;ID=RND-1_FAMILY-544;shortTE=F
CM029546.1	RepeatMasker	Unknown	15920252	15920391	653	-	NA	Tstart=576;Tend=705;ID=RND-4_FAMILY-3911;shortTE=F
CM029546.1	RepeatMasker	DNA/Maverick	15920486	15920686	895	+	NA	Tstart=2630;Tend=2832;ID=RND-6_FAMILY-5365;shortTE=F
CM029546.1	RepeatMasker	DNA/Maverick	15921281	15923229	6748	+	NA	Tstart=3085;Tend=4981;ID=RND-6_FAMILY-5365;shortTE=F
CM029546.1	RepeatMasker	DNA/Maverick	15923532	15924190	1546	+	NA	Tstart=5205;Tend=5884;ID=RND-6_FAMILY-5365;shortTE=F
CM029546.1	RepeatMasker	Unknown	15924333	15924646	2001	+	NA	Tstart=866;Tend=1230;ID=RND-6_FAMILY-1297;shortTE=F
CM029546.1	RepeatMasker	DNA/Maverick	15925447	15927502	1103	+	NA	Tstart=289;Tend=2247;ID=POLINTON-4_LMI;shortTE=F
CM029546.1	RepeatMasker	Unknown	15930792	15933793	25351	-	NA	Tstart=307;Tend=3228;ID=RND-1_FAMILY-719;shortTE=F
CM029546.1	RepeatMasker	Unknown	15934718	15934820	565	-	NA	Tstart=73;Tend=175;ID=RND-1_FAMILY-719;shortTE=F
CM029546.1	RepeatMasker	Unknown	15940267	15943863	28079	-	NA	Tstart=972;Tend=4322;ID=RND-1_FAMILY-719;shortTE=F
CM029546.1	RepeatMasker	Unknown	15944489	15944705	1315	-	NA	Tstart=906;Tend=1124;ID=RND-6_FAMILY-425;shortTE=F
CM029546.1	RepeatMasker	Unknown	15948417	15948634	1243	+	NA	Tstart=1429;Tend=1645;ID=RND-1_FAMILY-527;shortTE=F
CM029546.1	RepeatMasker	Unknown	15950655	15951301	4945	-	NA	Tstart=998;Tend=1641;ID=RND-6_FAMILY-6551;shortTE=F
CM029546.1	RepeatMasker	Unknown	15952015	15952976	3573	-	NA	Tstart=845;Tend=1835;ID=RND-1_FAMILY-35;shortTE=F;TEgroup=ctg_1|RND-1_FAMILY-35|3
CM029546.1	RepeatMasker	Unknown	15957937	15958037	407	-	NA	Tstart=2909;Tend=3013;ID=RND-5_FAMILY-3489;shortTE=F
CM029546.1	RepeatMasker	Unknown	15960278	15960387	551	+	NA	Tstart=2103;Tend=2212;ID=RND-5_FAMILY-612;shortTE=F
CM029546.1	RepeatMasker	Unknown	15960295	15960410	668	-	NA	Tstart=2817;Tend=2911;ID=RND-6_FAMILY-4261;shortTE=F
CM029546.1	RepeatMasker	Unknown	15961676	15963261	5584	+	NA	Tstart=748;Tend=3177;ID=RND-1_FAMILY-704;shortTE=F;TEgroup=ctg_1|RND-1_FAMILY-704|1
CM029546.1	RepeatMasker	RC/Helitron	15964935	15965659	4781	-	NA	Tstart=579;Tend=1359;ID=RND-4_FAMILY-19;shortTE=F
CM029546.1	RepeatMasker	RC/Helitron	15965737	15966552	6140	-	NA	Tstart=878;Tend=1689;ID=RND-4_FAMILY-36;shortTE=F
CM029546.1	RepeatMasker	Unknown	15967692	15968182	3798	-	NA	Tstart=997;Tend=1496;ID=RND-6_FAMILY-6551;shortTE=F
CM029546.1	RepeatMasker	Unknown	15968334	15970501	6523	-	NA	Tstart=979;Tend=2441;ID=RND-6_FAMILY-14;shortTE=F
CM029546.1	RepeatMasker	Unknown	15970771	15973754	21174	+	NA	Tstart=211;Tend=3172;ID=RND-1_FAMILY-468;shortTE=F
CM029546.1	RepeatMasker	Unknown	15974762	15975132	1081	-	NA	Tstart=49;Tend=371;ID=RND-1_FAMILY-827;shortTE=F
CM029546.1	RepeatMasker	Unknown	15976666	15978306	13132	+	NA	Tstart=207;Tend=1824;ID=RND-1_FAMILY-468;shortTE=F
CM029546.1	RepeatMasker	Unknown	15980882	15981150	1632	-	NA	Tstart=914;Tend=1440;ID=RND-6_FAMILY-425;shortTE=F
CM029546.1	RepeatMasker	Unknown	15981353	15981639	2361	-	NA	Tstart=783;Tend=1070;ID=RND-5_FAMILY-4284;shortTE=F
CM029546.1	RepeatMasker	Unknown	15982784	15983004	912	+	NA	Tstart=2086;Tend=2322;ID=RND-1_FAMILY-587;shortTE=F
CM029546.1	RepeatMasker	Unknown	15984134	15985248	1899	+	NA	Tstart=939;Tend=1784;ID=RND-1_FAMILY-421;shortTE=F;TEgroup=ctg_1|RND-1_FAMILY-421|2
CM029546.1	RepeatMasker	Unknown	15985253	15985384	954	+	NA	Tstart=1421;Tend=1552;ID=RND-6_FAMILY-19617;shortTE=F
CM029546.1	RepeatMasker	Unknown	15989961	15990063	669	+	NA	Tstart=2815;Tend=2918;ID=RND-6_FAMILY-4261;shortTE=F
CM029546.1	RepeatMasker	RC/Helitron	16000871	16001690	3417	-	NA	Tstart=862;Tend=1682;ID=RND-4_FAMILY-36;shortTE=F
CM029546.1	RepeatMasker	Unknown	16003814	16004268	920	+	NA	Tstart=1082;Tend=1596;ID=RND-1_FAMILY-400;shortTE=F
CM029546.1	RepeatMasker	Unknown	16005598	16005731	418	+	NA	Tstart=2363;Tend=2507;ID=RND-1_FAMILY-427;shortTE=F
CM029546.1	RepeatMasker	Unknown	16009630	16010297	770	+	NA	Tstart=916;Tend=1692;ID=RND-6_FAMILY-535;shortTE=F
CM029546.1	RepeatMasker	Unknown	16014596	16015149	950	+	NA	Tstart=953;Tend=1622;ID=RND-1_FAMILY-23;shortTE=F
CM029546.1	RepeatMasker	Unknown	16016981	16018087	6411	-	NA	Tstart=819;Tend=1966;ID=RND-1_FAMILY-23;shortTE=F
CM029546.1	RepeatMasker	RC/Helitron	16023115	16023947	6051	-	NA	Tstart=862;Tend=1689;ID=RND-4_FAMILY-36;shortTE=F
CM029546.1	RepeatMasker	DNA/hAT	16028585	16029070	3461	-	NA	Tstart=434;Tend=907;ID=RND-5_FAMILY-2448;shortTE=F
CM029546.1	RepeatMasker	Unknown	16030022	16030199	622	+	NA	Tstart=891;Tend=1081;ID=RND-1_FAMILY-386;shortTE=F
CM029546.1	RepeatMasker	LINE/I-Jockey	16031860	16031971	590	+	NA	Tstart=2323;Tend=2431;ID=RND-6_FAMILY-8045;shortTE=F
CM029546.1	RepeatMasker	Unknown	16033992	16034241	892	+	NA	Tstart=1975;Tend=2226;ID=RND-5_FAMILY-868;shortTE=F
CM029546.1	RepeatMasker	Unknown	16034457	16034751	1807	-	NA	Tstart=977;Tend=1279;ID=RND-6_FAMILY-43;shortTE=F
CM029546.1	RepeatMasker	LINE/L2	16035431	16036721	1675	+	NA	Tstart=1055;Tend=2288;ID=RND-6_FAMILY-3260;shortTE=F
CM029546.1	RepeatMasker	LINE/L2	16037615	16038137	451	-	NA	Tstart=353;Tend=850;ID=RND-5_FAMILY-411;shortTE=F
CM029546.1	RepeatMasker	LINE/L2	16038246	16038460	432	-	NA	Tstart=388;Tend=571;ID=RND-5_FAMILY-2898;shortTE=F
CM029546.1	RepeatMasker	Unknown	16038680	16040368	12587	+	NA	Tstart=876;Tend=2629;ID=RND-6_FAMILY-4535;shortTE=F
CM029546.1	RepeatMasker	Unknown	16042658	16042860	1110	-	NA	Tstart=487;Tend=677;ID=RND-6_FAMILY-7922;shortTE=F
CM029546.1	RepeatMasker	Unknown	16049992	16050181	1007	+	NA	Tstart=492;Tend=676;ID=RND-6_FAMILY-7922;shortTE=F
CM029546.1	RepeatMasker	LINE/L2	16051516	16053009	12240	+	NA	Tstart=1425;Tend=2906;ID=RND-6_FAMILY-3591;shortTE=F
CM029546.1	RepeatMasker	Unknown	16054954	16055427	3714	-	NA	Tstart=1010;Tend=1493;ID=RND-6_FAMILY-2174;shortTE=F
CM029546.1	RepeatMasker	Unknown	16055553	16055701	844	-	NA	Tstart=5897;Tend=6045;ID=RND-1_FAMILY-108;shortTE=F
CM029546.1	RepeatMasker	Unknown	16055702	16056264	5025	+	NA	Tstart=614;Tend=1314;ID=RND-6_FAMILY-4707;shortTE=F
CM029546.1	RepeatMasker	Unknown	16056265	16057047	4074	+	NA	Tstart=1383;Tend=2180;ID=RND-6_FAMILY-7806;shortTE=F
CM029546.1	RepeatMasker	Unknown	16057052	16059468	3912	+	NA	Tstart=1;Tend=2511;ID=RND-6_FAMILY-1561;shortTE=F
CM029546.1	RepeatMasker	Unknown	16061480	16062439	7079	+	NA	Tstart=1703;Tend=2653;ID=RND-6_FAMILY-1561;shortTE=F
CM029546.1	RepeatMasker	Unknown	16062682	16062879	476	+	NA	Tstart=1263;Tend=1468;ID=RND-6_FAMILY-4707;shortTE=F
CM029546.1	RepeatMasker	Unknown	16063041	16063272	1426	-	NA	Tstart=117;Tend=346;ID=RND-6_FAMILY-1499;shortTE=F
CM029546.1	RepeatMasker	Unknown	16063068	16065172	5792	+	NA	Tstart=477;Tend=1872;ID=RND-6_FAMILY-1561;shortTE=F
CM029546.1	RepeatMasker	Unknown	16066609	16067077	3027	-	NA	Tstart=3340;Tend=3813;ID=RND-6_FAMILY-1007;shortTE=F
CM029546.1	RepeatMasker	Unknown	16074949	16075198	1484	+	NA	Tstart=686;Tend=1122;ID=RND-6_FAMILY-425;shortTE=F
CM029546.1	RepeatMasker	LINE/Penelope	16077292	16077899	1318	-	NA	Tstart=2668;Tend=3016;ID=RND-6_FAMILY-2881;shortTE=F;TEgroup=ctg_1|RND-6_FAMILY-2881|12
CM029546.1	RepeatMasker	DNA/Kolobok	16077982	16078476	3972	+	NA	Tstart=936;Tend=1424;ID=RND-1_FAMILY-437;shortTE=F
CM029546.1	RepeatMasker	LINE/L1	16078753	16080215	10396	-	NA	Tstart=811;Tend=2315;ID=RND-1_FAMILY-268;shortTE=F
CM029546.1	RepeatMasker	LINE/RTE-X	16084360	16084954	2481	-	NA	Tstart=616;Tend=1216;ID=RND-6_FAMILY-756;shortTE=F
CM029546.1	RepeatMasker	Unknown	16084955	16085433	4087	+	NA	Tstart=293;Tend=762;ID=RND-1_FAMILY-508;shortTE=F
CM029546.1	RepeatMasker	Unknown	16087151	16087912	4994	+	NA	Tstart=1321;Tend=2124;ID=RND-1_FAMILY-508;shortTE=F
CM029546.1	RepeatMasker	Unknown	16088917	16089411	699	+	NA	Tstart=997;Tend=1486;ID=RND-1_FAMILY-247;shortTE=T;TEgroup=ctg_1|RND-1_FAMILY-247|6
CM029546.1	RepeatMasker	Unknown	16091042	16091257	1569	-	NA	Tstart=951;Tend=1166;ID=RND-5_FAMILY-1487;shortTE=F
CM029546.1	RepeatMasker	Unknown	16091447	16092043	3339	+	NA	Tstart=5161;Tend=6043;ID=RND-1_FAMILY-108;shortTE=F;TEgroup=ctg_1|RND-1_FAMILY-108|34
CM029546.1	RepeatMasker	Unknown	16092511	16092990	3919	-	NA	Tstart=951;Tend=1438;ID=RND-1_FAMILY-263;shortTE=F
CM029546.1	RepeatMasker	Unknown	16095645	16096115	850	+	NA	Tstart=1951;Tend=2254;ID=RND-5_FAMILY-916;shortTE=F
CM029546.1	RepeatMasker	Unknown	16101084	16101828	5942	+	NA	Tstart=894;Tend=1648;ID=RND-6_FAMILY-2317;shortTE=F
CM029546.1	RepeatMasker	Unknown	16101888	16102286	3194	-	NA	Tstart=268;Tend=669;ID=RND-6_FAMILY-1062;shortTE=F
CM029546.1	RepeatMasker	Unknown	16102287	16102459	935	-	NA	Tstart=3357;Tend=3530;ID=RND-5_FAMILY-727;shortTE=F
CM029546.1	RepeatMasker	Unknown	16102470	16102816	1377	-	NA	Tstart=1425;Tend=1764;ID=RND-1_FAMILY-56;shortTE=F
CM029546.1	RepeatMasker	Unknown	16102513	16102829	1394	+	NA	Tstart=1910;Tend=2231;ID=RND-5_FAMILY-347;shortTE=F
CM029546.1	RepeatMasker	Unknown	16103372	16103506	650	-	NA	Tstart=1245;Tend=1365;ID=RND-4_FAMILY-2208;shortTE=F
CM029546.1	RepeatMasker	Unknown	16103507	16103647	1009	-	NA	Tstart=686;Tend=822;ID=RND-1_FAMILY-178;shortTE=F
CM029546.1	RepeatMasker	Unknown	16104970	16105479	2850	-	NA	Tstart=2896;Tend=3805;ID=RND-1_FAMILY-126;shortTE=F
CM029546.1	RepeatMasker	Unknown	16105481	16105749	1655	-	NA	Tstart=1221;Tend=1496;ID=RND-1_FAMILY-293;shortTE=F
CM029546.1	RepeatMasker	Unknown	16105758	16106682	6468	-	NA	Tstart=1415;Tend=2338;ID=RND-6_FAMILY-1434;shortTE=F
CM029546.1	RepeatMasker	Unknown	16106682	16108014	4392	+	NA	Tstart=2715;Tend=3807;ID=RND-1_FAMILY-215;shortTE=F
CM029546.1	RepeatMasker	Unknown	16110158	16111250	5900	-	NA	Tstart=1755;Tend=2613;ID=RND-1_FAMILY-753;shortTE=F
CM029546.1	RepeatMasker	Unknown	16111288	16111645	2948	-	NA	Tstart=2469;Tend=2830;ID=RND-1_FAMILY-109;shortTE=F
CM029546.1	RepeatMasker	Unknown	16112282	16112423	439	-	NA	Tstart=1575;Tend=1724;ID=RND-6_FAMILY-9584;shortTE=F
CM029546.1	RepeatMasker	Unknown	16113675	16113864	753	-	NA	Tstart=1624;Tend=1838;ID=RND-1_FAMILY-35;shortTE=F
CM029546.1	RepeatMasker	Unknown	16113888	16114066	421	+	NA	Tstart=3342;Tend=3514;ID=RND-1_FAMILY-427;shortTE=F
CM029546.1	RepeatMasker	Unknown	16115407	16115522	714	-	NA	Tstart=904;Tend=1018;ID=RND-6_FAMILY-4614;shortTE=F
CM029546.1	RepeatMasker	DNA/Academ-1	16116777	16117952	8071	-	NA	Tstart=1489;Tend=2660;ID=RND-1_FAMILY-96;shortTE=F
CM029546.1	RepeatMasker	DNA/Academ-1	16118465	16118694	1732	+	NA	Tstart=2878;Tend=3104;ID=RND-1_FAMILY-96;shortTE=F
CM029546.1	RepeatMasker	Unknown	16120679	16120823	510	-	NA	Tstart=909;Tend=1054;ID=RND-1_FAMILY-801;shortTE=F
CM029546.1	RepeatMasker	Unknown	16120742	16120875	564	+	NA	Tstart=2348;Tend=2478;ID=RND-1_FAMILY-56;shortTE=F
CM029546.1	RepeatMasker	Unknown	16122873	16123395	2004	+	NA	Tstart=784;Tend=1114;ID=RND-1_FAMILY-299;shortTE=F;TEgroup=ctg_1|RND-1_FAMILY-299|2
CM029546.1	RepeatMasker	Unknown	16123470	16124049	2036	+	NA	Tstart=985;Tend=1839;ID=RND-6_FAMILY-2662;shortTE=F;TEgroup=ctg_1|RND-6_FAMILY-2662|1
CM029546.1	RepeatMasker	Unknown	16124070	16124315	1174	+	NA	Tstart=1389;Tend=1657;ID=RND-1_FAMILY-363;shortTE=F
CM029546.1	RepeatMasker	Unknown	16124913	16125598	5448	+	NA	Tstart=851;Tend=1546;ID=RND-1_FAMILY-379;shortTE=F
CM029546.1	RepeatMasker	Unknown	16126491	16126642	624	-	NA	Tstart=2252;Tend=2412;ID=RND-6_FAMILY-1277;shortTE=F
CM029546.1	RepeatMasker	Unknown	16127962	16129403	8638	-	NA	Tstart=918;Tend=2340;ID=RND-1_FAMILY-347;shortTE=F
CM029546.1	RepeatMasker	Unknown	16129816	16130172	2429	-	NA	Tstart=832;Tend=1186;ID=RND-6_FAMILY-1942;shortTE=F
CM029546.1	RepeatMasker	Unknown	16131247	16131381	728	+	NA	Tstart=1187;Tend=1325;ID=RND-6_FAMILY-1007;shortTE=F
CM029546.1	RepeatMasker	LINE/L2	16132984	16133764	2222	-	NA	Tstart=950;Tend=1782;ID=RND-5_FAMILY-309;shortTE=F
CM029546.1	RepeatMasker	RC/Helitron	16134249	16134714	3187	+	NA	Tstart=567;Tend=1031;ID=RND-4_FAMILY-19;shortTE=F
CM029546.1	RepeatMasker	Unknown	16134716	16135308	4813	-	NA	Tstart=903;Tend=1497;ID=RND-6_FAMILY-535;shortTE=F
CM029546.1	RepeatMasker	Unknown	16136964	16138046	2685	-	NA	Tstart=830;Tend=2596;ID=RND-6_FAMILY-4964;shortTE=F;TEgroup=ctg_1|RND-6_FAMILY-4964|1
CM029546.1	RepeatMasker	Unknown	16138954	16141042	3099	-	NA	Tstart=72;Tend=2106;ID=RND-5_FAMILY-3575;shortTE=F;TEgroup=ctg_1|RND-5_FAMILY-3575|1
CM029546.1	RepeatMasker	Unknown	16142044	16142778	5488	-	NA	Tstart=1277;Tend=2009;ID=RND-6_FAMILY-2638;shortTE=F
CM029546.1	RepeatMasker	DNA/CMC-EnSpm	16146051	16146906	6515	-	NA	Tstart=1348;Tend=2208;ID=RND-1_FAMILY-256;shortTE=F
CM029546.1	RepeatMasker	LINE/L2	16146922	16148610	9708	-	NA	Tstart=609;Tend=2325;ID=RND-6_FAMILY-289;shortTE=F
CM029546.1	RepeatMasker	DNA/CMC-EnSpm	16149020	16149361	2717	-	NA	Tstart=806;Tend=1145;ID=RND-1_FAMILY-256;shortTE=F
CM029546.1	RepeatMasker	Unknown	16149422	16151011	6726	-	NA	Tstart=756;Tend=2472;ID=RND-5_FAMILY-3065;shortTE=F;TEgroup=ctg_1|RND-5_FAMILY-3065|1
CM029546.1	RepeatMasker	Unknown	16152130	16152254	474	-	NA	Tstart=1787;Tend=1904;ID=RND-5_FAMILY-347;shortTE=F
CM029546.1	RepeatMasker	LINE/L1	16152343	16152490	763	-	NA	Tstart=2179;Tend=2334;ID=RND-1_FAMILY-268;shortTE=F
CM029546.1	RepeatMasker	Unknown	16152492	16153118	3340	+	NA	Tstart=1884;Tend=2789;ID=RND-1_FAMILY-347;shortTE=F
CM029546.1	RepeatMasker	Unknown	16153327	16154462	6392	+	NA	Tstart=852;Tend=2155;ID=RND-1_FAMILY-501;shortTE=F
CM029546.1	RepeatMasker	Unknown	16156226	16156568	1883	+	NA	Tstart=1104;Tend=1452;ID=RND-1_FAMILY-125;shortTE=F
CM029546.1	RepeatMasker	LTR/ERV1	16158954	16159198	1376	+	NA	Tstart=826;Tend=1069;ID=RND-6_FAMILY-1988;shortTE=F
CM029546.1	RepeatMasker	Unknown	16159401	16159504	426	-	NA	Tstart=2382;Tend=2481;ID=RND-6_FAMILY-9584;shortTE=F
CM029546.1	RepeatMasker	Unknown	16160858	16161431	4450	-	NA	Tstart=1188;Tend=1761;ID=RND-4_FAMILY-218;shortTE=F
CM029546.1	RepeatMasker	Unknown	16161598	16162065	3414	+	NA	Tstart=1743;Tend=2200;ID=RND-1_FAMILY-598;shortTE=F
CM029546.1	RepeatMasker	Unknown	16162831	16162945	708	-	NA	Tstart=2819;Tend=2931;ID=RND-6_FAMILY-4261;shortTE=F
CM029546.1	RepeatMasker	Unknown	16164912	16165074	574	-	NA	Tstart=3658;Tend=4218;ID=RND-6_FAMILY-6534;shortTE=F;TEgroup=ctg_1|RND-6_FAMILY-6534|5
CM029546.1	RepeatMasker	Unknown	16166402	16166506	597	+	NA	Tstart=1162;Tend=1263;ID=RND-1_FAMILY-266;shortTE=F
CM029546.1	RepeatMasker	Unknown	16166928	16167785	2393	-	NA	Tstart=351;Tend=1310;ID=RND-6_FAMILY-16306;shortTE=F;TEgroup=ctg_1|RND-6_FAMILY-16306|1
CM029546.1	RepeatMasker	Unknown	16167846	16168787	6867	+	NA	Tstart=930;Tend=1886;ID=RND-6_FAMILY-1216;shortTE=F
CM029546.1	RepeatMasker	Unknown	16168880	16169052	646	+	NA	Tstart=2250;Tend=2422;ID=RND-6_FAMILY-1277;shortTE=F
CM029546.1	RepeatMasker	Unknown	16173446	16173655	810	+	NA	Tstart=839;Tend=1060;ID=RND-4_FAMILY-875;shortTE=F
CM029546.1	RepeatMasker	Unknown	16173663	16173764	833	+	NA	Tstart=877;Tend=978;ID=RND-6_FAMILY-1939;shortTE=F
CM029546.1	RepeatMasker	Unknown	16175008	16175124	755	+	NA	Tstart=1171;Tend=1267;ID=RND-5_FAMILY-2829;shortTE=F
CM029546.1	RepeatMasker	Unknown	16176153	16176372	1309	-	NA	Tstart=1685;Tend=1874;ID=RND-1_FAMILY-743;shortTE=F
CM029546.1	RepeatMasker	Unknown	16178468	16178661	1091	-	NA	Tstart=903;Tend=1102;ID=RND-6_FAMILY-656;shortTE=F
CM029546.1	RepeatMasker	Unknown	16178724	16180850	18522	-	NA	Tstart=831;Tend=2962;ID=RND-1_FAMILY-23;shortTE=F
CM029546.1	RepeatMasker	Unknown	16182403	16182749	1424	+	NA	Tstart=1093;Tend=1461;ID=RND-1_FAMILY-125;shortTE=F
CM029546.1	RepeatMasker	Unknown	16183090	16183192	577	+	NA	Tstart=2820;Tend=2913;ID=RND-6_FAMILY-4261;shortTE=F
CM029546.1	RepeatMasker	Unknown	16189277	16189685	2715	+	NA	Tstart=937;Tend=1378;ID=RND-3_FAMILY-549;shortTE=F
CM029546.1	RepeatMasker	Unknown	16190103	16191101	6485	+	NA	Tstart=789;Tend=1793;ID=RND-1_FAMILY-299;shortTE=F
CM029546.1	RepeatMasker	Unknown	16195212	16195426	1295	-	NA	Tstart=748;Tend=924;ID=RND-4_FAMILY-349;shortTE=F
CM029546.1	RepeatMasker	Unknown	16198114	16198438	818	-	NA	Tstart=698;Tend=1047;ID=RND-6_FAMILY-1374;shortTE=F
CM029546.1	RepeatMasker	Unknown	16198544	16198649	403	-	NA	Tstart=3202;Tend=3297;ID=RND-6_FAMILY-4001;shortTE=F
CM029546.1	RepeatMasker	Unknown	16201989	16202225	1214	+	NA	Tstart=905;Tend=1126;ID=RND-5_FAMILY-481;shortTE=F
CM029546.1	RepeatMasker	Unknown	16202236	16203104	6646	-	NA	Tstart=735;Tend=1595;ID=RND-1_FAMILY-573;shortTE=F
CM029546.1	RepeatMasker	RC/Helitron	16203207	16203975	4886	-	NA	Tstart=912;Tend=1712;ID=RND-5_FAMILY-1089;shortTE=F
CM029546.1	RepeatMasker	Unknown	16204159	16204265	794	+	NA	Tstart=745;Tend=852;ID=RND-4_FAMILY-349;shortTE=F
CM029546.1	RepeatMasker	Unknown	16204367	16204952	629	+	NA	Tstart=1008;Tend=1492;ID=RND-6_FAMILY-2174;shortTE=T;TEgroup=ctg_1|RND-6_FAMILY-2174|5
CM029546.1	RepeatMasker	LINE/L2	16205378	16205550	441	-	NA	Tstart=730;Tend=871;ID=RND-6_FAMILY-834;shortTE=F
CM029546.1	RepeatMasker	DNA/Maverick	16205399	16205557	965	+	NA	Tstart=6967;Tend=7123;ID=RND-6_FAMILY-5365;shortTE=F
CM029546.1	RepeatMasker	Unknown	16205811	16206317	3738	+	NA	Tstart=951;Tend=1483;ID=RND-1_FAMILY-489;shortTE=F
CM029546.1	RepeatMasker	DNA/TcMar-Tc1	16207166	16208129	7622	-	NA	Tstart=995;Tend=1958;ID=RND-2_FAMILY-37;shortTE=F
CM029546.1	RepeatMasker	DNA/TcMar-Fot1	16208814	16209132	533	+	NA	Tstart=1158;Tend=1483;ID=MARINER-1_AAE;shortTE=F
CM029546.1	RepeatMasker	Unknown	16211577	16211839	2100	+	NA	Tstart=1476;Tend=1738;ID=RND-1_FAMILY-489;shortTE=F
CM029546.1	RepeatMasker	Unknown	16214344	16214552	932	-	NA	Tstart=953;Tend=1162;ID=RND-6_FAMILY-5246;shortTE=F
CM029546.1	RepeatMasker	Unknown	16214366	16214568	1043	+	NA	Tstart=817;Tend=1003;ID=RND-4_FAMILY-12;shortTE=F
CM029546.1	RepeatMasker	RC/Helitron	16215085	16215543	3179	-	NA	Tstart=1232;Tend=1706;ID=RND-4_FAMILY-36;shortTE=F
CM029546.1	RepeatMasker	DNA/Sola-1	16217908	16218655	1126	+	NA	Tstart=907;Tend=1621;ID=SOLA1-6_LMI;shortTE=F
CM029546.1	RepeatMasker	RC/Helitron	16219737	16220110	2684	-	NA	Tstart=871;Tend=1236;ID=RND-4_FAMILY-36;shortTE=F
CM029546.1	RepeatMasker	Unknown	16222074	16222480	2516	+	NA	Tstart=572;Tend=978;ID=RND-6_FAMILY-4876;shortTE=F
CM029546.1	RepeatMasker	Unknown	16222495	16223895	2794	-	NA	Tstart=818;Tend=2044;ID=RND-5_FAMILY-738;shortTE=F
CM029546.1	RepeatMasker	DNA/TcMar-Tc1	16223870	16224837	6715	+	NA	Tstart=976;Tend=1948;ID=RND-2_FAMILY-37;shortTE=F
CM029546.1	RepeatMasker	Unknown	16224984	16225279	481	-	NA	Tstart=1105;Tend=1656;ID=RND-1_FAMILY-121;shortTE=F
CM029546.1	RepeatMasker	Unknown	16225300	16226435	8289	+	NA	Tstart=813;Tend=1965;ID=RND-5_FAMILY-2530;shortTE=F
CM029546.1	RepeatMasker	Unknown	16226463	16226592	464	-	NA	Tstart=937;Tend=1065;ID=RND-6_FAMILY-2170;shortTE=F
CM029546.1	RepeatMasker	Unknown	16226741	16226867	666	-	NA	Tstart=921;Tend=1049;ID=RND-6_FAMILY-1885;shortTE=F
CM029546.1	RepeatMasker	DNA/Academ-1	16227853	16230099	17718	+	NA	Tstart=864;Tend=3111;ID=rnd-1_family-96;shortTE=F
CM029546.1	RepeatMasker	Unknown	16234371	16235450	5527	+	NA	Tstart=809;Tend=1830;ID=RND-1_FAMILY-50;shortTE=F
CM029546.1	RepeatMasker	Unknown	16235910	16236548	2383	+	NA	Tstart=2685;Tend=3254;ID=RND-1_FAMILY-50;shortTE=F
CM029546.1	RepeatMasker	Unknown	16236473	16236910	2539	-	NA	Tstart=4090;Tend=4540;ID=RND-6_FAMILY-1434;shortTE=F
CM029546.1	RepeatMasker	Unknown	16236965	16237111	441	-	NA	Tstart=1628;Tend=1768;ID=RND-6_FAMILY-7806;shortTE=F
CM029546.1	RepeatMasker	LINE/RTE-BovB	16238290	16238717	2550	-	NA	Tstart=857;Tend=1271;ID=RND-6_FAMILY-2853;shortTE=F
CM029546.1	RepeatMasker	Unknown	16239545	16239677	550	+	NA	Tstart=1006;Tend=1142;ID=RND-1_FAMILY-843;shortTE=F
CM029546.1	RepeatMasker	Unknown	16239700	16239925	473	-	NA	Tstart=1278;Tend=1496;ID=RND-6_FAMILY-530;shortTE=F
CM029546.1	RepeatMasker	Unknown	16243649	16244718	4297	+	NA	Tstart=4097;Tend=4978;ID=RND-6_FAMILY-1375;shortTE=F;TEgroup=ctg_1|RND-6_FAMILY-1375|2
CM029546.1	RepeatMasker	Unknown	16244886	16245042	557	+	NA	Tstart=5017;Tend=5139;ID=RND-6_FAMILY-1375;shortTE=F
CM029546.1	RepeatMasker	Unknown	16246587	16246874	1517	-	NA	Tstart=1067;Tend=1375;ID=RND-3_FAMILY-549;shortTE=F
CM029546.1	RepeatMasker	Unknown	16248145	16248463	1075	+	NA	Tstart=21;Tend=293;ID=RND-5_FAMILY-2163;shortTE=F
CM029546.1	RepeatMasker	Unknown	16248464	16249401	447	-	NA	Tstart=1921;Tend=3142;ID=RND-6_FAMILY-1736;shortTE=F
CM029546.1	RepeatMasker	Unknown	16249406	16252079	21508	-	NA	Tstart=649;Tend=3281;ID=RND-1_FAMILY-837;shortTE=F
CM029546.1	RepeatMasker	Unknown	16252080	16253595	10236	+	NA	Tstart=923;Tend=2459;ID=RND-5_FAMILY-2163;shortTE=F
CM029546.1	RepeatMasker	Unknown	16253590	16253722	927	-	NA	Tstart=936;Tend=1071;ID=RND-3_FAMILY-549;shortTE=F
CM029546.1	RepeatMasker	Unknown	16258280	16258581	1778	+	NA	Tstart=876;Tend=1220;ID=RND-6_FAMILY-1939;shortTE=F
CM029546.1	RepeatMasker	LINE/L2	16258902	16259721	4532	-	NA	Tstart=2929;Tend=3701;ID=RND-5_FAMILY-2000;shortTE=F
CM029546.1	RepeatMasker	Unknown	16260825	16261146	1114	-	NA	Tstart=957;Tend=1703;ID=RND-5_FAMILY-4366;shortTE=F;TEgroup=ctg_1|RND-5_FAMILY-4366|1
CM029546.1	RepeatMasker	LINE/RTE-BovB	16261422	16262628	577	-	NA	Tstart=1851;Tend=3068;ID=RTE-46_LMI;shortTE=F
CM029546.1	RepeatMasker	Unknown	16262408	16262665	953	-	NA	Tstart=2129;Tend=2394;ID=RND-5_FAMILY-866;shortTE=F
CM029546.1	RepeatMasker	Unknown	16264956	16266109	7938	-	NA	Tstart=819;Tend=1964;ID=RND-5_FAMILY-892;shortTE=F
CM029546.1	RepeatMasker	Unknown	16268070	16268363	1717	-	NA	Tstart=1292;Tend=1696;ID=RND-1_FAMILY-121;shortTE=F;TEgroup=ctg_1|RND-1_FAMILY-121|4
CM029546.1	RepeatMasker	Unknown	16268364	16269476	9229	+	NA	Tstart=816;Tend=1956;ID=RND-1_FAMILY-686;shortTE=F
CM029546.1	RepeatMasker	Unknown	16269477	16269869	2895	-	NA	Tstart=909;Tend=1299;ID=RND-1_FAMILY-121;shortTE=F
CM029546.1	RepeatMasker	DNA/Academ-1	16271914	16272827	898	-	NA	Tstart=738;Tend=1545;ID=RND-5_FAMILY-1857;shortTE=F;TEgroup=ctg_1|RND-5_FAMILY-1857|3
CM029546.1	RepeatMasker	LINE/RTE-BovB	16277888	16279181	1237	+	NA	Tstart=454;Tend=1637;ID=RND-6_FAMILY-6925;shortTE=F;TEgroup=ctg_1|RND-6_FAMILY-6925|1
CM029546.1	RepeatMasker	LINE/RTE-X	16279698	16280638	6018	+	NA	Tstart=141;Tend=1144;ID=RND-6_FAMILY-756;shortTE=F
CM029546.1	RepeatMasker	LINE/RTE-X	16281530	16283964	8945	+	NA	Tstart=749;Tend=3790;ID=RND-5_FAMILY-1062;shortTE=F;TEgroup=ctg_1|RND-5_FAMILY-1062|5
CM029546.1	RepeatMasker	Unknown	16283979	16287017	25016	+	NA	Tstart=1666;Tend=4699;ID=RND-1_FAMILY-512;shortTE=F
CM029546.1	RepeatMasker	RC/Helitron	16287266	16287951	5314	-	NA	Tstart=565;Tend=1249;ID=RND-4_FAMILY-19;shortTE=F
CM029546.1	RepeatMasker	Unknown	16287957	16288142	1013	-	NA	Tstart=1622;Tend=1812;ID=RND-5_FAMILY-747;shortTE=F
CM029546.1	RepeatMasker	Unknown	16288184	16288693	3149	-	NA	Tstart=1011;Tend=1509;ID=RND-6_FAMILY-2174;shortTE=F
CM029546.1	RepeatMasker	Unknown	16288704	16289202	1676	-	NA	Tstart=719;Tend=1199;ID=RND-5_FAMILY-747;shortTE=F
CM029546.1	RepeatMasker	Unknown	16289277	16291267	13070	-	NA	Tstart=712;Tend=2577;ID=RND-1_FAMILY-530;shortTE=F;TEgroup=ctg_1|RND-1_FAMILY-530|2
CM029546.1	RepeatMasker	Unknown	16293183	16293347	512	-	NA	Tstart=517;Tend=674;ID=RND-6_FAMILY-7922;shortTE=F
CM029546.1	RepeatMasker	Unknown	16293594	16293694	756	+	NA	Tstart=879;Tend=978;ID=RND-6_FAMILY-1939;shortTE=F
CM029546.1	RepeatMasker	Unknown	16294940	16295205	2006	+	NA	Tstart=912;Tend=1178;ID=RND-6_FAMILY-3469;shortTE=F
CM029546.1	RepeatMasker	Unknown	16299651	16300173	2208	-	NA	Tstart=1660;Tend=2193;ID=RND-6_FAMILY-1097;shortTE=F
CM029546.1	RepeatMasker	Unknown	16304702	16304936	1759	+	NA	Tstart=973;Tend=1225;ID=RND-1_FAMILY-223;shortTE=F
CM029546.1	RepeatMasker	Unknown	16307799	16308108	1547	+	NA	Tstart=4185;Tend=4475;ID=RND-6_FAMILY-1277;shortTE=F
CM029546.1	RepeatMasker	RC/Helitron	16308663	16309443	6497	+	NA	Tstart=1414;Tend=2191;ID=RND-4_FAMILY-19;shortTE=F
CM029546.1	RepeatMasker	Unknown	16310256	16310753	660	+	NA	Tstart=587;Tend=1904;ID=RND-6_FAMILY-4876;shortTE=F;TEgroup=ctg_1|RND-6_FAMILY-4876|12
CM029546.1	RepeatMasker	Unknown	16312512	16313346	6594	+	NA	Tstart=905;Tend=1738;ID=RND-6_FAMILY-535;shortTE=F
CM029546.1	RepeatMasker	Unknown	16313352	16313490	680	-	NA	Tstart=988;Tend=1131;ID=RND-6_FAMILY-6551;shortTE=F
CM029546.1	RepeatMasker	Unknown	16313901	16314004	445	+	NA	Tstart=956;Tend=1063;ID=RND-6_FAMILY-5056;shortTE=F
CM029546.1	RepeatMasker	Unknown	16314368	16314469	406	-	NA	Tstart=759;Tend=861;ID=RND-5_FAMILY-2715;shortTE=F
CM029546.1	RepeatMasker	Unknown	16314639	16316067	5547	+	NA	Tstart=535;Tend=2013;ID=RND-5_FAMILY-2715;shortTE=F
CM029546.1	RepeatMasker	Unknown	16316083	16316506	3359	-	NA	Tstart=858;Tend=1276;ID=RND-6_FAMILY-43;shortTE=F
CM029546.1	RepeatMasker	Unknown	16322319	16322969	4338	-	NA	Tstart=948;Tend=1612;ID=RND-1_FAMILY-222;shortTE=F
CM029546.1	RepeatMasker	DNA/P	16322976	16324062	2606	+	NA	Tstart=820;Tend=2053;ID=RND-6_FAMILY-774;shortTE=F;TEgroup=ctg_1|RND-6_FAMILY-774|1
CM029546.1	RepeatMasker	DNA/TcMar-Tc1	16326186	16327129	7151	-	NA	Tstart=991;Tend=1949;ID=RND-2_FAMILY-37;shortTE=F
CM029546.1	RepeatMasker	Unknown	16327159	16327710	2049	+	NA	Tstart=716;Tend=1632;ID=RND-5_FAMILY-738;shortTE=F
CM029546.1	RepeatMasker	Unknown	16328729	16328892	407	+	NA	Tstart=910;Tend=1070;ID=RND-6_FAMILY-5;shortTE=F
CM029546.1	RepeatMasker	Unknown	16331078	16331293	565	-	NA	Tstart=1537;Tend=1653;ID=RND-1_FAMILY-323;shortTE=F;TEgroup=ctg_1|RND-1_FAMILY-323|7
CM029546.1	RepeatMasker	Unknown	16331715	16331840	823	-	NA	Tstart=1116;Tend=1270;ID=RND-1_FAMILY-621;shortTE=F
CM029546.1	RepeatMasker	Unknown	16331842	16332085	633	+	NA	Tstart=1618;Tend=1840;ID=RND-5_FAMILY-2079;shortTE=F
CM029546.1	RepeatMasker	Unknown	16332119	16333307	9263	+	NA	Tstart=475;Tend=1677;ID=RND-5_FAMILY-612;shortTE=F
CM029546.1	RepeatMasker	Unknown	16333327	16333438	812	-	NA	Tstart=980;Tend=1091;ID=RND-1_FAMILY-621;shortTE=F
CM029546.1	RepeatMasker	Unknown	16333655	16334143	3842	+	NA	Tstart=1010;Tend=1492;ID=RND-6_FAMILY-2174;shortTE=F
CM029546.1	RepeatMasker	Unknown	16334505	16335081	1129	+	NA	Tstart=935;Tend=1356;ID=RND-6_FAMILY-7320;shortTE=F;TEgroup=ctg_1|RND-6_FAMILY-7320|8
CM029546.1	RepeatMasker	Unknown	16334675	16334843	649	-	NA	Tstart=977;Tend=1130;ID=RND-6_FAMILY-5354;shortTE=F
CM029546.1	RepeatMasker	Unknown	16335174	16335629	2709	+	NA	Tstart=937;Tend=1395;ID=RND-3_FAMILY-549;shortTE=F
CM029546.1	RepeatMasker	Unknown	16338122	16339049	7175	+	NA	Tstart=933;Tend=1887;ID=RND-6_FAMILY-1216;shortTE=F
CM029546.1	RepeatMasker	Unknown	16343575	16344002	1664	+	NA	Tstart=848;Tend=1294;ID=RND-1_FAMILY-42;shortTE=F
CM029546.1	RepeatMasker	Unknown	16344315	16344531	789	-	NA	Tstart=995;Tend=1225;ID=RND-1_FAMILY-198;shortTE=F
CM029546.1	RepeatMasker	Unknown	16345659	16345759	676	+	NA	Tstart=2807;Tend=2912;ID=RND-6_FAMILY-4261;shortTE=F
CM029546.1	RepeatMasker	Unknown	16348773	16349023	1196	+	NA	Tstart=1268;Tend=1510;ID=RND-1_FAMILY-379;shortTE=F
CM029546.1	RepeatMasker	Unknown	16349649	16349755	448	+	NA	Tstart=2382;Tend=2490;ID=RND-6_FAMILY-9584;shortTE=F
CM029546.1	RepeatMasker	Unknown	16350893	16351416	2511	+	NA	Tstart=1845;Tend=2366;ID=RND-6_FAMILY-1445;shortTE=F
CM029546.1	RepeatMasker	LINE/L2	16352186	16352373	499	-	NA	Tstart=1288;Tend=1486;ID=RND-6_FAMILY-1528;shortTE=F
CM029546.1	RepeatMasker	Unknown	16354075	16354373	1918	-	NA	Tstart=960;Tend=1240;ID=RND-1_FAMILY-84;shortTE=F
CM029546.1	RepeatMasker	RC/Helitron	16354842	16355669	6631	-	NA	Tstart=1361;Tend=2186;ID=RND-4_FAMILY-19;shortTE=F
CM029546.1	RepeatMasker	Unknown	16356524	16356836	1564	-	NA	Tstart=905;Tend=1122;ID=RND-6_FAMILY-425;shortTE=F
CM029546.1	RepeatMasker	Unknown	16358016	16358959	7034	+	NA	Tstart=931;Tend=1888;ID=RND-6_FAMILY-1216;shortTE=F
CM029546.1	RepeatMasker	Unknown	16363665	16363907	1022	-	NA	Tstart=989;Tend=1232;ID=RND-1_FAMILY-124;shortTE=F
CM029546.1	RepeatMasker	Unknown	16366482	16366645	464	+	NA	Tstart=2846;Tend=3013;ID=RND-5_FAMILY-3489;shortTE=F
CM029546.1	RepeatMasker	Unknown	16366832	16367021	1418	+	NA	Tstart=2236;Tend=2424;ID=RND-6_FAMILY-1277;shortTE=F
CM029546.1	RepeatMasker	Unknown	16369177	16369303	430	+	NA	Tstart=5803;Tend=5926;ID=RND-1_FAMILY-678;shortTE=F
CM029546.1	RepeatMasker	Unknown	16369314	16369486	1156	+	NA	Tstart=2253;Tend=2424;ID=RND-6_FAMILY-1277;shortTE=F
CM029546.1	RepeatMasker	DNA/Maverick	16369318	16369509	769	+	NA	Tstart=1297;Tend=1457;ID=RND-6_FAMILY-9028;shortTE=F
CM029546.1	RepeatMasker	Unknown	16371868	16372618	3804	-	NA	Tstart=1237;Tend=1957;ID=RND-1_FAMILY-686;shortTE=F
CM029546.1	RepeatMasker	Unknown	16372626	16372834	514	-	NA	Tstart=899;Tend=1114;ID=RND-5_FAMILY-2530;shortTE=F
CM029546.1	RepeatMasker	Unknown	16372861	16373133	1657	-	NA	Tstart=815;Tend=1104;ID=RND-1_FAMILY-686;shortTE=F
CM029546.1	RepeatMasker	Unknown	16373582	16373778	967	-	NA	Tstart=2;Tend=196;ID=RND-1_FAMILY-469;shortTE=F
CM029546.1	RepeatMasker	Unknown	16373779	16374176	660	+	NA	Tstart=3426;Tend=3853;ID=RND-6_FAMILY-1007;shortTE=T;TEgroup=ctg_1|RND-6_FAMILY-1007|4
CM029546.1	RepeatMasker	Unknown	16374369	16374550	763	+	NA	Tstart=1237;Tend=1421;ID=RND-6_FAMILY-1097;shortTE=F
CM029546.1	RepeatMasker	RC/Helitron	16375329	16376108	4047	-	NA	Tstart=1368;Tend=2189;ID=RND-4_FAMILY-19;shortTE=F
CM029546.1	RepeatMasker	Unknown	16378116	16378277	999	-	NA	Tstart=1079;Tend=1233;ID=RND-1_FAMILY-501;shortTE=F
CM029546.1	RepeatMasker	Unknown	16381830	16384005	16102	-	NA	Tstart=788;Tend=2899;ID=RND-1_FAMILY-284;shortTE=F
CM029546.1	RepeatMasker	RC/Helitron	16385208	16386029	6371	+	NA	Tstart=1351;Tend=2192;ID=RND-4_FAMILY-19;shortTE=F
CM029546.1	RepeatMasker	Unknown	16386315	16387089	1996	+	NA	Tstart=1976;Tend=2804;ID=RND-6_FAMILY-4876;shortTE=F
CM029546.1	RepeatMasker	Unknown	16389390	16389558	470	+	NA	Tstart=2246;Tend=2425;ID=RND-6_FAMILY-1277;shortTE=F
CM029546.1	RepeatMasker	Unknown	16396525	16397922	10006	+	NA	Tstart=1296;Tend=2715;ID=RND-1_FAMILY-56;shortTE=F
CM029546.1	RepeatMasker	LINE/L2	16398479	16399012	1785	-	NA	Tstart=2792;Tend=3312;ID=RND-6_FAMILY-558;shortTE=F
CM029546.1	RepeatMasker	Unknown	16399523	16399893	747	-	NA	Tstart=993;Tend=1322;ID=RND-1_FAMILY-371;shortTE=F
CM029546.1	RepeatMasker	RC/Helitron	16399951	16400402	2920	+	NA	Tstart=913;Tend=1714;ID=RND-5_FAMILY-1089;shortTE=F
CM029546.1	RepeatMasker	LINE/L2	16405540	16405644	492	+	NA	Tstart=4917;Tend=5015;ID=RND-5_FAMILY-643;shortTE=F
CM029546.1	RepeatMasker	LINE/L2	16406594	16406793	470	-	NA	Tstart=2855;Tend=3039;ID=RND-5_FAMILY-3341;shortTE=F
CM029546.1	RepeatMasker	Unknown	16413849	16414528	4130	-	NA	Tstart=962;Tend=1577;ID=RND-1_FAMILY-509;shortTE=F
CM029546.1	RepeatMasker	Unknown	16420235	16420354	644	+	NA	Tstart=913;Tend=1010;ID=RND-4_FAMILY-12;shortTE=F
CM029546.1	RepeatMasker	LINE/L2	16422074	16422275	641	+	NA	Tstart=4708;Tend=4906;ID=RND-5_FAMILY-587;shortTE=F
CM029546.1	RepeatMasker	Unknown	16423416	16423517	417	+	NA	Tstart=5807;Tend=5906;ID=RND-1_FAMILY-678;shortTE=F
CM029546.1	RepeatMasker	LINE/I-Jockey	16427626	16427743	646	-	NA	Tstart=2933;Tend=3051;ID=RND-5_FAMILY-1393;shortTE=F
CM029546.1	RepeatMasker	Unknown	16428946	16429126	1202	+	NA	Tstart=924;Tend=1101;ID=RND-6_FAMILY-656;shortTE=F
CM029546.1	RepeatMasker	Unknown	16440300	16440479	449	+	NA	Tstart=2296;Tend=2473;ID=RND-1_FAMILY-56;shortTE=F
CM029546.1	RepeatMasker	Unknown	16441107	16441377	1424	+	NA	Tstart=951;Tend=1483;ID=RND-5_FAMILY-1487;shortTE=F
CM029546.1	RepeatMasker	Unknown	16443489	16443639	985	-	NA	Tstart=906;Tend=1056;ID=RND-6_FAMILY-656;shortTE=F
CM029546.1	RepeatMasker	Unknown	16446890	16451505	1998	-	NA	Tstart=530;Tend=5259;ID=RND-5_FAMILY-1170;shortTE=F;TEgroup=ctg_1|RND-5_FAMILY-1170|1
CM029546.1	RepeatMasker	Unknown	16451506	16452799	11024	-	NA	Tstart=809;Tend=2104;ID=RND-1_FAMILY-615;shortTE=F
CM029546.1	RepeatMasker	Unknown	16452895	16453095	1233	+	NA	Tstart=1095;Tend=1308;ID=RND-6_FAMILY-1224;shortTE=F
CM029546.1	RepeatMasker	Unknown	16456714	16456962	566	+	NA	Tstart=2650;Tend=2913;ID=RND-6_FAMILY-1277;shortTE=F
CM029546.1	RepeatMasker	Unknown	16458870	16458987	473	+	NA	Tstart=1073;Tend=1197;ID=RND-6_FAMILY-2727;shortTE=F
CM029546.1	RepeatMasker	RC/Helitron	16461883	16463425	10879	-	NA	Tstart=563;Tend=2186;ID=RND-4_FAMILY-19;shortTE=F
CM029546.1	RepeatMasker	Unknown	16470976	16471225	797	+	NA	Tstart=665;Tend=920;ID=RND-6_FAMILY-4346;shortTE=F
CM029546.1	RepeatMasker	Unknown	16476985	16477223	1550	+	NA	Tstart=887;Tend=1122;ID=RND-6_FAMILY-425;shortTE=F
CM029546.1	RepeatMasker	Unknown	16477005	16477249	1088	-	NA	Tstart=1430;Tend=1673;ID=RND-6_FAMILY-1499;shortTE=F
CM029546.1	RepeatMasker	DNA/hAT-Tip100	16478437	16479364	5934	+	NA	Tstart=915;Tend=1839;ID=RND-6_FAMILY-3009;shortTE=F
CM029546.1	RepeatMasker	Unknown	16484236	16484523	1738	-	NA	Tstart=1661;Tend=1898;ID=RND-1_FAMILY-61;shortTE=F
CM029546.1	RepeatMasker	Unknown	16498340	16498482	960	+	NA	Tstart=1105;Tend=1244;ID=RND-1_FAMILY-197;shortTE=F
CM029546.1	RepeatMasker	RC/Helitron	16499924	16500614	5457	+	NA	Tstart=1497;Tend=2186;ID=RND-4_FAMILY-19;shortTE=F
CM029546.1	RepeatMasker	Unknown	16501584	16501717	789	+	NA	Tstart=1220;Tend=1365;ID=RND-6_FAMILY-652;shortTE=F
CM029546.1	RepeatMasker	DNA/TcMar-Tc1	16505885	16506711	1302	+	NA	Tstart=1;Tend=826;ID=MARINER-N12_RPR;shortTE=F
CM029546.1	RepeatMasker	DNA/hAT-Charlie	16507340	16508007	3873	-	NA	Tstart=949;Tend=1659;ID=RND-1_FAMILY-396;shortTE=F
CM029546.1	RepeatMasker	Unknown	16508402	16508589	1345	-	NA	Tstart=743;Tend=925;ID=RND-6_FAMILY-2653;shortTE=F
CM029546.1	RepeatMasker	Unknown	16509391	16509589	736	+	NA	Tstart=901;Tend=1044;ID=RND-6_FAMILY-6200;shortTE=F;TEgroup=ctg_1|RND-6_FAMILY-6200|3
CM029546.1	RepeatMasker	Unknown	16509902	16510136	688	+	NA	Tstart=985;Tend=1200;ID=RND-6_FAMILY-3527;shortTE=F
CM029546.1	RepeatMasker	Unknown	16510244	16510443	597	-	NA	Tstart=2296;Tend=2478;ID=RND-1_FAMILY-56;shortTE=F
CM029546.1	RepeatMasker	Unknown	16510882	16511455	2819	-	NA	Tstart=955;Tend=1542;ID=RND-1_FAMILY-532;shortTE=F
CM029546.1	RepeatMasker	Unknown	16514312	16514520	1138	+	NA	Tstart=5198;Tend=5402;ID=RND-6_FAMILY-5364;shortTE=F
CM029546.1	RepeatMasker	Unknown	16514895	16515064	583	+	NA	Tstart=897;Tend=1086;ID=RND-6_FAMILY-1803;shortTE=F
CM029546.1	RepeatMasker	Unknown	16516129	16516723	3040	+	NA	Tstart=1165;Tend=1786;ID=RND-5_FAMILY-628;shortTE=F
CM029546.1	RepeatMasker	Unknown	16516482	16516796	2365	-	NA	Tstart=984;Tend=1289;ID=RND-6_FAMILY-6551;shortTE=F
CM029546.1	RepeatMasker	Unknown	16517012	16517142	658	+	NA	Tstart=1623;Tend=1748;ID=RND-6_FAMILY-5354;shortTE=F
CM029546.1	RepeatMasker	Unknown	16518161	16518382	1456	-	NA	Tstart=951;Tend=1166;ID=RND-5_FAMILY-1487;shortTE=F
CM029546.1	RepeatMasker	Unknown	16518187	16518464	977	+	NA	Tstart=1692;Tend=1961;ID=RND-1_FAMILY-7;shortTE=F
CM029546.1	RepeatMasker	DNA/hAT-Tip100	16520506	16520635	895	+	NA	Tstart=741;Tend=873;ID=RND-6_FAMILY-4928;shortTE=F
CM029546.1	RepeatMasker	Unknown	16520858	16521444	901	-	NA	Tstart=890;Tend=1525;ID=RND-6_FAMILY-1439;shortTE=F
CM029546.1	RepeatMasker	LINE/L2	16522109	16522449	671	+	NA	Tstart=940;Tend=1285;ID=RND-6_FAMILY-8367;shortTE=F
CM029546.1	RepeatMasker	Unknown	16524410	16524524	495	+	NA	Tstart=2404;Tend=2510;ID=RND-6_FAMILY-1151;shortTE=F
CM029546.1	RepeatMasker	LTR/Gypsy	16524625	16524872	754	-	NA	Tstart=6354;Tend=6630;ID=RND-6_FAMILY-589;shortTE=F
CM029546.1	RepeatMasker	Unknown	16524880	16525016	641	+	NA	Tstart=1746;Tend=1886;ID=RND-6_FAMILY-1216;shortTE=F
CM029546.1	RepeatMasker	Unknown	16525677	16526885	6517	+	NA	Tstart=996;Tend=2169;ID=RND-6_FAMILY-5710;shortTE=F
CM029546.1	RepeatMasker	Unknown	16529520	16530765	6850	+	NA	Tstart=1;Tend=1260;ID=RND-6_FAMILY-5710;shortTE=F
CM029546.1	RepeatMasker	Unknown	16532227	16532341	489	+	NA	Tstart=2404;Tend=2510;ID=RND-6_FAMILY-1151;shortTE=F
CM029546.1	RepeatMasker	LTR/Gypsy	16532442	16532689	731	-	NA	Tstart=6354;Tend=6630;ID=RND-6_FAMILY-589;shortTE=F
CM029546.1	RepeatMasker	Unknown	16532698	16532833	662	-	NA	Tstart=998;Tend=1137;ID=RND-6_FAMILY-6551;shortTE=F
CM029546.1	RepeatMasker	Unknown	16534970	16535084	489	+	NA	Tstart=2404;Tend=2510;ID=RND-6_FAMILY-1151;shortTE=F
CM029546.1	RepeatMasker	LTR/Gypsy	16535185	16535432	739	-	NA	Tstart=6354;Tend=6630;ID=RND-6_FAMILY-589;shortTE=F
CM029546.1	RepeatMasker	Unknown	16535440	16535584	673	-	NA	Tstart=917;Tend=1071;ID=RND-6_FAMILY-1216;shortTE=F
CM029546.1	RepeatMasker	Unknown	16536510	16538128	10663	-	NA	Tstart=885;Tend=2370;ID=RND-1_FAMILY-544;shortTE=F
CM029546.1	RepeatMasker	Unknown	16539312	16539426	489	+	NA	Tstart=2404;Tend=2510;ID=RND-6_FAMILY-1151;shortTE=F
CM029546.1	RepeatMasker	LTR/Gypsy	16539527	16539774	739	-	NA	Tstart=6354;Tend=6630;ID=RND-6_FAMILY-589;shortTE=F
CM029546.1	RepeatMasker	Unknown	16539782	16539926	673	-	NA	Tstart=917;Tend=1071;ID=RND-6_FAMILY-1216;shortTE=F
CM029546.1	RepeatMasker	Unknown	16542068	16542182	463	+	NA	Tstart=2404;Tend=2510;ID=RND-6_FAMILY-1151;shortTE=F
CM029546.1	RepeatMasker	LTR/Gypsy	16542283	16542530	727	-	NA	Tstart=6354;Tend=6630;ID=RND-6_FAMILY-589;shortTE=F
CM029546.1	RepeatMasker	Unknown	16542538	16542682	677	-	NA	Tstart=917;Tend=1071;ID=RND-6_FAMILY-1216;shortTE=F
CM029546.1	RepeatMasker	DNA/TcMar-Fot1	16545444	16546166	610	-	NA	Tstart=800;Tend=1526;ID=MARINER-22_RPR;shortTE=F
CM029546.1	RepeatMasker	Unknown	16546577	16547147	4328	-	NA	Tstart=927;Tend=1492;ID=RND-1_FAMILY-339;shortTE=F
CM029546.1	RepeatMasker	Unknown	16548920	16549943	4752	-	NA	Tstart=565;Tend=1575;ID=RND-6_FAMILY-2556;shortTE=F
CM029546.1	RepeatMasker	Unknown	16551134	16553296	17450	+	NA	Tstart=871;Tend=3065;ID=RND-1_FAMILY-415;shortTE=F
CM029546.1	RepeatMasker	DNA/Sola-1	16558624	16559247	703	-	NA	Tstart=1205;Tend=1813;ID=SOLA1-6_LMI;shortTE=F
CM029546.1	RepeatMasker	Unknown	16567299	16569333	14066	-	NA	Tstart=2390;Tend=4356;ID=RND-5_FAMILY-205;shortTE=F
CM029546.1	RepeatMasker	LTR/Copia	16569940	16570457	1016	+	NA	Tstart=1866;Tend=2383;ID=COPIA-24_SI-I;shortTE=F
CM029546.1	RepeatMasker	LTR/Copia	16570734	16572255	2404	+	NA	Tstart=2591;Tend=4115;ID=COPIA-24_SI-I;shortTE=F
CM029546.1	RepeatMasker	Unknown	16572695	16573954	10047	-	NA	Tstart=1140;Tend=2403;ID=RND-5_FAMILY-205;shortTE=F
CM029546.1	RepeatMasker	DNA/Sola-1	16575332	16577313	3554	-	NA	Tstart=1;Tend=2016;ID=SOLA1-9_LMI;shortTE=F
CM029546.1	RepeatMasker	Unknown	16577314	16577527	1642	-	NA	Tstart=695;Tend=912;ID=RND-5_FAMILY-205;shortTE=F
CM029546.1	RepeatMasker	DNA/PiggyBac	16579458	16580217	724	-	NA	Tstart=353;Tend=1752;ID=piggybac-8_lmi;shortTE=F
CM029546.1	RepeatMasker	Unknown	16581123	16583359	10984	+	NA	Tstart=747;Tend=2936;ID=RND-5_FAMILY-3575;shortTE=F
CM029546.1	RepeatMasker	Unknown	16587399	16589529	10244	+	NA	Tstart=72;Tend=2105;ID=RND-5_FAMILY-3575;shortTE=F
CM029546.1	RepeatMasker	Unknown	16590723	16591769	3818	+	NA	Tstart=1415;Tend=2142;ID=RND-1_FAMILY-503;shortTE=F;TEgroup=ctg_1|RND-1_FAMILY-503|1
CM029546.1	RepeatMasker	LTR/ERV1	16591372	16591628	1138	-	NA	Tstart=848;Tend=1168;ID=RND-6_FAMILY-1988;shortTE=F
CM029546.1	RepeatMasker	Unknown	16591452	16591650	820	-	NA	Tstart=940;Tend=1172;ID=RND-1_FAMILY-232;shortTE=F
CM029546.1	RepeatMasker	Unknown	16591951	16595077	17242	+	NA	Tstart=452;Tend=2800;ID=RND-1_FAMILY-56;shortTE=F
CM029546.1	RepeatMasker	LINE/L2	16595611	16595940	1063	+	NA	Tstart=1818;Tend=2141;ID=RND-5_FAMILY-324;shortTE=F
CM029546.1	RepeatMasker	LINE/L2	16596288	16596545	949	-	NA	Tstart=3298;Tend=3549;ID=RND-6_FAMILY-5882;shortTE=F
CM029546.1	RepeatMasker	Unknown	16596653	16597116	2393	-	NA	Tstart=1027;Tend=1491;ID=RND-6_FAMILY-2174;shortTE=F
CM029546.1	RepeatMasker	LINE/RTE-RTE	16597012	16597134	821	-	NA	Tstart=670;Tend=792;ID=RND-6_FAMILY-2555;shortTE=F
CM029546.1	RepeatMasker	Unknown	16597384	16597612	762	+	NA	Tstart=1546;Tend=1781;ID=RND-5_FAMILY-2871;shortTE=F
CM029546.1	RepeatMasker	Unknown	16598137	16598343	711	+	NA	Tstart=1580;Tend=1787;ID=RND-1_FAMILY-35;shortTE=F
CM029546.1	RepeatMasker	RC/Helitron	16598344	16598464	711	+	NA	Tstart=1111;Tend=1488;ID=RND-4_FAMILY-19;shortTE=F
CM029546.1	RepeatMasker	Unknown	16598567	16598877	1518	+	NA	Tstart=972;Tend=1266;ID=RND-1_FAMILY-16;shortTE=F
CM029546.1	RepeatMasker	RC/Helitron	16598986	16599240	788	+	NA	Tstart=1069;Tend=1367;ID=RND-4_FAMILY-19;shortTE=F
CM029546.1	RepeatMasker	LTR/Pao	16599385	16599494	606	+	NA	Tstart=1539;Tend=1655;ID=RND-4_FAMILY-53;shortTE=F
CM029546.1	RepeatMasker	Unknown	16600006	16600151	904	+	NA	Tstart=917;Tend=1066;ID=RND-6_FAMILY-656;shortTE=F
CM029546.1	RepeatMasker	Unknown	16600122	16601652	513	-	NA	Tstart=749;Tend=2123;ID=RND-6_FAMILY-7;shortTE=F;TEgroup=ctg_1|RND-6_FAMILY-7|1
CM029546.1	RepeatMasker	Unknown	16601844	16605868	24906	+	NA	Tstart=98;Tend=3913;ID=RND-6_FAMILY-3090;shortTE=F
CM029546.1	RepeatMasker	Unknown	16604125	16608239	32946	-	NA	Tstart=22;Tend=3969;ID=RND-6_FAMILY-7922;shortTE=F
CM029546.1	RepeatMasker	Unknown	16608422	16608543	470	-	NA	Tstart=3173;Tend=3260;ID=RND-6_FAMILY-5627;shortTE=F
CM029546.1	RepeatMasker	Unknown	16608797	16611458	21523	-	NA	Tstart=460;Tend=3123;ID=RND-6_FAMILY-5627;shortTE=F
CM029546.1	RepeatMasker	Unknown	16611511	16612374	2939	-	NA	Tstart=953;Tend=1445;ID=RND-1_FAMILY-263;shortTE=F;TEgroup=ctg_1|RND-1_FAMILY-263|2
CM029546.1	RepeatMasker	Unknown	16615565	16615929	665	-	NA	Tstart=860;Tend=1165;ID=RND-6_FAMILY-41;shortTE=F
CM029546.1	RepeatMasker	Unknown	16616724	16617022	1393	+	NA	Tstart=708;Tend=1035;ID=RND-6_FAMILY-769;shortTE=F
CM029546.1	RepeatMasker	Unknown	16617019	16617162	543	-	NA	Tstart=6389;Tend=6531;ID=RND-6_FAMILY-825;shortTE=F
CM029546.1	RepeatMasker	Unknown	16617410	16620102	14674	-	NA	Tstart=571;Tend=3343;ID=RND-6_FAMILY-4261;shortTE=F
CM029546.1	RepeatMasker	Unknown	16622083	16623757	14158	+	NA	Tstart=848;Tend=2592;ID=RND-1_FAMILY-306;shortTE=F
CM029546.1	RepeatMasker	Unknown	16624704	16624845	766	+	NA	Tstart=2095;Tend=2228;ID=RND-6_FAMILY-1364;shortTE=F
CM029546.1	RepeatMasker	LINE/Penelope	16624856	16625519	5011	-	NA	Tstart=1196;Tend=1879;ID=RND-6_FAMILY-681;shortTE=F
CM029546.1	RepeatMasker	LINE/Penelope	16625953	16627429	4768	+	NA	Tstart=593;Tend=1931;ID=RND-6_FAMILY-681;shortTE=F;TEgroup=ctg_1|RND-6_FAMILY-681|1
CM029546.1	RepeatMasker	Unknown	16628031	16628215	1347	+	NA	Tstart=924;Tend=1104;ID=RND-6_FAMILY-656;shortTE=F
CM029546.1	RepeatMasker	Unknown	16629268	16629563	1442	-	NA	Tstart=945;Tend=1236;ID=RND-4_FAMILY-875;shortTE=F
CM029546.1	RepeatMasker	DNA/hAT-Tip100	16629725	16629907	709	+	NA	Tstart=1715;Tend=1898;ID=RND-6_FAMILY-1651;shortTE=F
CM029546.1	RepeatMasker	Unknown	16635943	16636223	2138	-	NA	Tstart=991;Tend=1276;ID=RND-1_FAMILY-84;shortTE=F
CM029546.1	RepeatMasker	Unknown	16636599	16636927	1207	+	NA	Tstart=924;Tend=1268;ID=RND-6_FAMILY-2033;shortTE=F
CM029546.1	RepeatMasker	Unknown	16638380	16639060	5651	-	NA	Tstart=884;Tend=1558;ID=RND-5_FAMILY-1585;shortTE=F
CM029546.1	RepeatMasker	Unknown	16640876	16641111	2185	+	NA	Tstart=1121;Tend=1813;ID=RND-1_FAMILY-58;shortTE=F
CM029546.1	RepeatMasker	Unknown	16641112	16641633	4160	-	NA	Tstart=998;Tend=1529;ID=RND-6_FAMILY-6551;shortTE=F
CM029546.1	RepeatMasker	RC/Helitron	16641628	16642455	6526	-	NA	Tstart=1350;Tend=2179;ID=RND-4_FAMILY-19;shortTE=F
CM029546.1	RepeatMasker	Unknown	16643418	16643645	1571	-	NA	Tstart=1009;Tend=1228;ID=RND-1_FAMILY-375;shortTE=F
CM029546.1	RepeatMasker	Unknown	16645280	16645543	2116	+	NA	Tstart=957;Tend=1215;ID=RND-6_FAMILY-5056;shortTE=F
CM029546.1	RepeatMasker	Unknown	16646696	16647460	6262	+	NA	Tstart=750;Tend=1523;ID=RND-1_FAMILY-474;shortTE=F
CM029546.1	RepeatMasker	Unknown	16648144	16648428	858	-	NA	Tstart=922;Tend=1126;ID=RND-6_FAMILY-4706;shortTE=F;TEgroup=ctg_1|RND-6_FAMILY-4706|1
CM029546.1	RepeatMasker	Unknown	16648887	16649003	458	+	NA	Tstart=1131;Tend=1252;ID=RND-6_FAMILY-2379;shortTE=F
CM029546.1	RepeatMasker	Unknown	16649508	16649677	582	-	NA	Tstart=2213;Tend=2412;ID=RND-6_FAMILY-6012;shortTE=F
CM029546.1	RepeatMasker	Unknown	16649685	16649905	1264	-	NA	Tstart=998;Tend=1233;ID=RND-6_FAMILY-6551;shortTE=F
CM029546.1	RepeatMasker	Unknown	16650747	16650906	1220	-	NA	Tstart=2253;Tend=2407;ID=RND-6_FAMILY-1277;shortTE=F
CM029546.1	RepeatMasker	Unknown	16651084	16651388	1645	+	NA	Tstart=859;Tend=1280;ID=RND-6_FAMILY-43;shortTE=F;TEgroup=ctg_1|RND-6_FAMILY-43|3
CM029546.1	RepeatMasker	Unknown	16651281	16651384	503	-	NA	Tstart=910;Tend=1178;ID=RND-5_FAMILY-481;shortTE=F
CM029546.1	RepeatMasker	Unknown	16658325	16658626	906	+	NA	Tstart=939;Tend=1087;ID=RND-1_FAMILY-282;shortTE=F
CM029546.1	RepeatMasker	SINE	16663627	16663791	1049	-	NA	Tstart=838;Tend=1000;ID=RND-6_FAMILY-1645;shortTE=F
CM029546.1	RepeatMasker	Unknown	16668441	16668677	519	+	NA	Tstart=1830;Tend=2066;ID=RND-6_FAMILY-14731;shortTE=F
CM029546.1	RepeatMasker	Unknown	16669069	16669188	482	-	NA	Tstart=1209;Tend=1323;ID=RND-6_FAMILY-1007;shortTE=F
CM029546.1	RepeatMasker	Unknown	16669652	16669816	1151	-	NA	Tstart=1087;Tend=1247;ID=RND-1_FAMILY-223;shortTE=F
CM029546.1	RepeatMasker	DNA/TcMar-Tc1	16670459	16671535	5134	+	NA	Tstart=900;Tend=2005;ID=RND-5_FAMILY-1070;shortTE=F
CM029546.1	RepeatMasker	Unknown	16671563	16671735	597	+	NA	Tstart=2204;Tend=2373;ID=RND-6_FAMILY-1445;shortTE=F
CM029546.1	RepeatMasker	Unknown	16674087	16674278	667	-	NA	Tstart=2229;Tend=2434;ID=RND-5_FAMILY-3489;shortTE=F
CM029546.1	RepeatMasker	Unknown	16674303	16674536	1104	+	NA	Tstart=303;Tend=537;ID=RND-5_FAMILY-2715;shortTE=F
CM029546.1	RepeatMasker	SINE	16674328	16674545	1489	+	NA	Tstart=838;Tend=1052;ID=RND-6_FAMILY-1645;shortTE=F
CM029546.1	RepeatMasker	DNA/hAT-Ac	16675238	16675444	553	+	NA	Tstart=1153;Tend=1352;ID=RND-1_FAMILY-649;shortTE=F
CM029546.1	RepeatMasker	Unknown	16676949	16679473	21454	-	NA	Tstart=768;Tend=3296;ID=RND-1_FAMILY-632;shortTE=F
CM029546.1	RepeatMasker	Unknown	16679706	16683896	8811	+	NA	Tstart=2;Tend=3242;ID=RND-1_FAMILY-709;shortTE=F;TEgroup=ctg_1|RND-1_FAMILY-709|2
CM029546.1	RepeatMasker	Unknown	16684638	16687451	18790	+	NA	Tstart=429;Tend=3130;ID=RND-1_FAMILY-5;shortTE=F
CM029546.1	RepeatMasker	Unknown	16687489	16687611	909	+	NA	Tstart=3005;Tend=3122;ID=RND-6_FAMILY-767;shortTE=F
CM029546.1	RepeatMasker	Unknown	16687642	16687988	2665	+	NA	Tstart=308;Tend=637;ID=RND-6_FAMILY-2964;shortTE=F
CM029546.1	RepeatMasker	LINE/L2	16687992	16695727	47244	-	NA	Tstart=659;Tend=8444;ID=RND-5_FAMILY-587;shortTE=F
CM029546.1	RepeatMasker	LINE/L2	16696165	16697250	9367	+	NA	Tstart=1739;Tend=2824;ID=RND-4_FAMILY-1632;shortTE=F
CM029546.1	RepeatMasker	Unknown	16698173	16701982	19096	+	NA	Tstart=86;Tend=2839;ID=RND-6_FAMILY-2;shortTE=F
CM029546.1	RepeatMasker	DNA/Academ-1	16702676	16703908	7539	-	NA	Tstart=865;Tend=3105;ID=RND-1_FAMILY-96;shortTE=F;TEgroup=ctg_1|RND-1_FAMILY-96|7
CM029546.1	RepeatMasker	Unknown	16703961	16704344	668	+	NA	Tstart=5726;Tend=6068;ID=RND-5_FAMILY-318;shortTE=F
CM029546.1	RepeatMasker	Unknown	16705576	16706464	3640	-	NA	Tstart=1107;Tend=1734;ID=RND-1_FAMILY-675;shortTE=F
CM029546.1	RepeatMasker	Unknown	16707053	16707707	4998	+	NA	Tstart=2359;Tend=3030;ID=RND-1_FAMILY-25;shortTE=F
CM029546.1	RepeatMasker	Unknown	16708462	16708959	3528	-	NA	Tstart=997;Tend=1500;ID=RND-6_FAMILY-6551;shortTE=F
CM029546.1	RepeatMasker	Unknown	16711330	16711634	1147	-	NA	Tstart=892;Tend=1166;ID=RND-6_FAMILY-425;shortTE=F
CM029546.1	RepeatMasker	Unknown	16713433	16713541	403	+	NA	Tstart=933;Tend=1034;ID=RND-5_FAMILY-721;shortTE=F
CM029546.1	RepeatMasker	Unknown	16714096	16714385	1086	+	NA	Tstart=924;Tend=1268;ID=RND-6_FAMILY-2033;shortTE=F
CM029546.1	RepeatMasker	Unknown	16715346	16715454	417	-	NA	Tstart=961;Tend=1073;ID=RND-6_FAMILY-3469;shortTE=F
CM029546.1	RepeatMasker	DNA/Kolobok-E	16715920	16716122	930	-	NA	Tstart=818;Tend=1031;ID=RND-6_FAMILY-610;shortTE=F
CM029546.1	RepeatMasker	Unknown	16716259	16719219	1909	+	NA	Tstart=273;Tend=3763;ID=RND-6_FAMILY-1062;shortTE=F;TEgroup=ctg_1|RND-6_FAMILY-1062|1
CM029546.1	RepeatMasker	DNA/TcMar-Mariner	16720945	16721877	6457	+	NA	Tstart=954;Tend=1888;ID=RND-5_FAMILY-1015;shortTE=F
CM029546.1	RepeatMasker	Unknown	16722265	16723023	3727	+	NA	Tstart=853;Tend=1770;ID=RND-5_FAMILY-273;shortTE=F;TEgroup=ctg_1|RND-5_FAMILY-273|3
CM029546.1	RepeatMasker	Unknown	16723162	16723433	1468	+	NA	Tstart=1758;Tend=2029;ID=RND-5_FAMILY-273;shortTE=F
CM029546.1	RepeatMasker	Unknown	16723978	16724114	690	-	NA	Tstart=910;Tend=1055;ID=RND-1_FAMILY-801;shortTE=F
CM029546.1	RepeatMasker	Unknown	16723982	16724137	556	+	NA	Tstart=2299;Tend=2448;ID=RND-1_FAMILY-56;shortTE=F
CM029546.1	RepeatMasker	DNA/CMC-EnSpm	16724284	16724431	689	+	NA	Tstart=3811;Tend=3958;ID=RND-6_FAMILY-9514;shortTE=F
CM029546.1	RepeatMasker	Unknown	16724929	16725372	3546	-	NA	Tstart=883;Tend=1361;ID=RND-1_FAMILY-204;shortTE=F
CM029546.1	RepeatMasker	Unknown	16725554	16726743	1481	+	NA	Tstart=1184;Tend=2359;ID=RND-1_FAMILY-293;shortTE=F;TEgroup=ctg_1|RND-1_FAMILY-293|2
CM029546.1	RepeatMasker	Unknown	16727107	16727270	993	-	NA	Tstart=643;Tend=808;ID=RND-5_FAMILY-3309;shortTE=F
CM029546.1	RepeatMasker	DNA/hAT-Ac	16727525	16727635	561	+	NA	Tstart=1280;Tend=1391;ID=RND-1_FAMILY-649;shortTE=F
CM029546.1	RepeatMasker	LINE/RTE-X	16728725	16729853	1186	-	NA	Tstart=34;Tend=1206;ID=RND-6_FAMILY-1562;shortTE=F
CM029546.1	RepeatMasker	DNA/TcMar-Tc1	16729986	16730203	1264	-	NA	Tstart=1129;Tend=1346;ID=MARINER-42_LMI;shortTE=F
CM029546.1	RepeatMasker	Unknown	16730434	16730646	1187	+	NA	Tstart=817;Tend=1028;ID=RND-4_FAMILY-12;shortTE=F
CM029546.1	RepeatMasker	DNA/TcMar-Tc1	16730641	16731048	2117	+	NA	Tstart=932;Tend=1344;ID=MARINER-42_LMI;shortTE=F
CM029546.1	RepeatMasker	Unknown	16731892	16732111	780	+	NA	Tstart=869;Tend=1154;ID=RND-6_FAMILY-1939;shortTE=F
CM029546.1	RepeatMasker	DNA/TcMar-Mariner	16732700	16733483	5412	-	NA	Tstart=708;Tend=1532;ID=RND-5_FAMILY-287;shortTE=F
CM029546.1	RepeatMasker	Unknown	16733532	16733835	436	+	NA	Tstart=268;Tend=563;ID=RND-6_FAMILY-569;shortTE=F
CM029546.1	RepeatMasker	Unknown	16733918	16734054	565	-	NA	Tstart=6391;Tend=6527;ID=RND-6_FAMILY-825;shortTE=F
CM029546.1	RepeatMasker	Unknown	16735272	16735412	708	+	NA	Tstart=2375;Tend=2507;ID=RND-6_FAMILY-9584;shortTE=F
CM029546.1	RepeatMasker	Unknown	16735869	16736082	1596	-	NA	Tstart=907;Tend=1120;ID=RND-6_FAMILY-425;shortTE=F
CM029546.1	RepeatMasker	Unknown	16736122	16736789	3252	+	NA	Tstart=924;Tend=1700;ID=RND-1_FAMILY-121;shortTE=F;TEgroup=ctg_1|RND-1_FAMILY-121|5
CM029546.1	RepeatMasker	DNA/hAT-Charlie	16737453	16737613	1131	-	NA	Tstart=974;Tend=1135;ID=RND-6_FAMILY-6777;shortTE=F
CM029546.1	RepeatMasker	LTR/Pao	16738678	16740354	2770	+	NA	Tstart=1613;Tend=3295;ID=RND-6_FAMILY-596;shortTE=F
CM029546.1	RepeatMasker	Unknown	16741660	16744540	22609	-	NA	Tstart=276;Tend=3106;ID=RND-6_FAMILY-475;shortTE=F
CM029546.1	RepeatMasker	Unknown	16744547	16744804	2172	-	NA	Tstart=912;Tend=1166;ID=RND-6_FAMILY-3469;shortTE=F
CM029546.1	RepeatMasker	LINE/RTE-BovB	16744802	16746001	2772	-	NA	Tstart=76;Tend=2688;ID=RND-6_FAMILY-2083;shortTE=F;TEgroup=ctg_1|RND-6_FAMILY-2083|2
CM029546.1	RepeatMasker	LINE/L2	16746285	16746656	2852	+	NA	Tstart=1840;Tend=2223;ID=RND-6_FAMILY-1687;shortTE=F
CM029546.1	RepeatMasker	Unknown	16747290	16751813	34272	-	NA	Tstart=747;Tend=5388;ID=RND-6_FAMILY-5364;shortTE=F
CM029546.1	RepeatMasker	Unknown	16753283	16753546	2306	-	NA	Tstart=6039;Tend=6304;ID=RND-4_FAMILY-104;shortTE=F
CM029546.1	RepeatMasker	Unknown	16754405	16754573	706	-	NA	Tstart=891;Tend=1047;ID=RND-6_FAMILY-5385;shortTE=F
CM029546.1	RepeatMasker	Unknown	16755554	16756200	2259	+	NA	Tstart=998;Tend=1644;ID=RND-6_FAMILY-6551;shortTE=F
CM029546.1	RepeatMasker	Unknown	16756631	16756959	2462	+	NA	Tstart=691;Tend=1025;ID=RND-6_FAMILY-1374;shortTE=F
CM029546.1	RepeatMasker	Unknown	16757481	16757723	2005	+	NA	Tstart=924;Tend=1168;ID=RND-6_FAMILY-3469;shortTE=F
CM029546.1	RepeatMasker	Unknown	16758015	16759017	6966	+	NA	Tstart=788;Tend=1792;ID=RND-1_FAMILY-299;shortTE=F
CM029546.1	RepeatMasker	Unknown	16761588	16761778	1059	-	NA	Tstart=1000;Tend=1190;ID=RND-1_FAMILY-210;shortTE=F
CM029546.1	RepeatMasker	Unknown	16761938	16762153	943	+	NA	Tstart=186;Tend=405;ID=RND-1_FAMILY-801;shortTE=F
CM029546.1	RepeatMasker	DNA/hAT-Charlie	16763165	16763385	1073	+	NA	Tstart=958;Tend=1176;ID=RND-6_FAMILY-6777;shortTE=F
CM029546.1	RepeatMasker	Unknown	16764325	16764466	734	+	NA	Tstart=1030;Tend=1172;ID=RND-4_FAMILY-875;shortTE=F
CM029546.1	RepeatMasker	Unknown	16764959	16765193	783	-	NA	Tstart=1811;Tend=2029;ID=RND-5_FAMILY-2829;shortTE=F
CM029546.1	RepeatMasker	Unknown	16766817	16767018	753	-	NA	Tstart=943;Tend=1157;ID=RND-6_FAMILY-7320;shortTE=F
CM029546.1	RepeatMasker	Unknown	16767538	16768369	7029	+	NA	Tstart=908;Tend=1737;ID=RND-1_FAMILY-446;shortTE=F
CM029546.1	RepeatMasker	LINE/L2	16770492	16771172	751	-	NA	Tstart=666;Tend=1345;ID=RND-5_FAMILY-2373;shortTE=F
CM029546.1	RepeatMasker	Unknown	16771955	16774161	13187	-	NA	Tstart=7;Tend=1969;ID=RND-6_FAMILY-1185;shortTE=F
CM029546.1	RepeatMasker	Unknown	16777449	16778728	2282	-	NA	Tstart=971;Tend=2013;ID=RND-6_FAMILY-1185;shortTE=F;TEgroup=ctg_1|RND-6_FAMILY-1185|1
CM029546.1	RepeatMasker	LINE/L2	16779551	16779934	894	-	NA	Tstart=108;Tend=490;ID=RND-6_FAMILY-3049;shortTE=F
CM029546.1	RepeatMasker	Unknown	16779934	16781713	15740	+	NA	Tstart=718;Tend=2497;ID=RND-6_FAMILY-1360;shortTE=F
CM029546.1	RepeatMasker	LINE/L2	16783048	16783711	3129	+	NA	Tstart=1625;Tend=2289;ID=RND-4_FAMILY-82;shortTE=F
CM029546.1	RepeatMasker	Unknown	16783846	16784040	1187	+	NA	Tstart=816;Tend=1031;ID=RND-4_FAMILY-12;shortTE=F
CM029546.1	RepeatMasker	DNA/TcMar-Mariner	16784057	16784988	7601	-	NA	Tstart=955;Tend=1889;ID=RND-5_FAMILY-1015;shortTE=F
CM029546.1	RepeatMasker	Unknown	16786951	16787238	1738	+	NA	Tstart=1020;Tend=1293;ID=RND-6_FAMILY-2174;shortTE=F
CM029546.1	RepeatMasker	Unknown	16787259	16787662	3371	+	NA	Tstart=848;Tend=1251;ID=RND-1_FAMILY-325;shortTE=F
CM029546.1	RepeatMasker	DNA/TcMar-Fot1	16787751	16788013	540	+	NA	Tstart=1988;Tend=2228;ID=RND-6_FAMILY-6881;shortTE=F
CM029546.1	RepeatMasker	Unknown	16789378	16789847	3467	+	NA	Tstart=936;Tend=1386;ID=RND-3_FAMILY-549;shortTE=F
CM029546.1	RepeatMasker	Unknown	16790104	16790303	1704	+	NA	Tstart=752;Tend=951;ID=RND-1_FAMILY-474;shortTE=F
CM029546.1	RepeatMasker	Unknown	16791222	16791400	1343	-	NA	Tstart=1069;Tend=1247;ID=RND-1_FAMILY-198;shortTE=F
CM029546.1	RepeatMasker	LINE/I-Jockey	16792693	16792820	487	+	NA	Tstart=2929;Tend=3053;ID=RND-5_FAMILY-1393;shortTE=F
CM029546.1	RepeatMasker	DNA/hAT	16794527	16795018	3382	+	NA	Tstart=446;Tend=911;ID=RND-5_FAMILY-2448;shortTE=F
CM029546.1	RepeatMasker	DNA/TcMar-Tc1	16796439	16796612	441	+	NA	Tstart=1441;Tend=1630;ID=RND-4_FAMILY-109;shortTE=F
CM029546.1	RepeatMasker	Unknown	16800304	16800604	820	-	NA	Tstart=1683;Tend=1984;ID=RND-6_FAMILY-35;shortTE=F
CM029546.1	RepeatMasker	LTR/ERV1	16800356	16800573	1549	-	NA	Tstart=1091;Tend=1305;ID=RND-6_FAMILY-1988;shortTE=F
CM029546.1	RepeatMasker	Unknown	16801132	16801310	839	+	NA	Tstart=916;Tend=1094;ID=RND-6_FAMILY-656;shortTE=F
CM029546.1	RepeatMasker	DNA/hAT-Charlie	16801641	16801902	1250	+	NA	Tstart=954;Tend=1177;ID=RND-6_FAMILY-6777;shortTE=F
CM029546.1	RepeatMasker	Unknown	16803278	16804071	1894	-	NA	Tstart=1974;Tend=2681;ID=RND-6_FAMILY-1097;shortTE=F;TEgroup=ctg_1|RND-6_FAMILY-1097|3
CM029546.1	RepeatMasker	Unknown	16807356	16807523	577	+	NA	Tstart=1808;Tend=2029;ID=RND-5_FAMILY-2829;shortTE=F
CM029546.1	RepeatMasker	Unknown	16808273	16809276	7943	-	NA	Tstart=828;Tend=1857;ID=RND-1_FAMILY-380;shortTE=F
CM029546.1	RepeatMasker	Unknown	16809252	16810251	8054	-	NA	Tstart=1167;Tend=2174;ID=RND-5_FAMILY-444;shortTE=F
CM029546.1	RepeatMasker	Unknown	16810716	16810919	1394	-	NA	Tstart=904;Tend=1107;ID=RND-6_FAMILY-4614;shortTE=F
CM029546.1	RepeatMasker	Unknown	16815000	16815181	567	-	NA	Tstart=1762;Tend=1945;ID=RND-6_FAMILY-652;shortTE=F
CM029546.1	RepeatMasker	Unknown	16815182	16815319	510	+	NA	Tstart=1641;Tend=1936;ID=RND-6_FAMILY-14731;shortTE=F
CM029546.1	RepeatMasker	Unknown	16816563	16816757	1002	+	NA	Tstart=893;Tend=1047;ID=RND-6_FAMILY-1439;shortTE=F
CM029546.1	RepeatMasker	Unknown	16816978	16817112	427	+	NA	Tstart=1973;Tend=2103;ID=RND-1_FAMILY-533;shortTE=F
CM029546.1	RepeatMasker	Unknown	16817148	16822815	49528	+	NA	Tstart=841;Tend=6512;ID=RND-6_FAMILY-772;shortTE=F
CM029546.1	RepeatMasker	Unknown	16822816	16825718	24795	+	NA	Tstart=637;Tend=3531;ID=RND-6_FAMILY-5222;shortTE=F
CM029546.1	RepeatMasker	Unknown	16826330	16826873	870	+	NA	Tstart=54;Tend=553;ID=RND-6_FAMILY-1097;shortTE=F
CM029546.1	RepeatMasker	Unknown	16828573	16828763	1199	-	NA	Tstart=906;Tend=1103;ID=RND-6_FAMILY-425;shortTE=F
CM029546.1	RepeatMasker	Unknown	16830418	16830681	547	+	NA	Tstart=958;Tend=1116;ID=RND-1_FAMILY-273;shortTE=F;TEgroup=ctg_1|RND-1_FAMILY-273|3
CM029546.1	RepeatMasker	Unknown	16834380	16834891	3795	+	NA	Tstart=1015;Tend=1524;ID=RND-6_FAMILY-2174;shortTE=F
CM029546.1	RepeatMasker	Unknown	16834897	16834999	431	-	NA	Tstart=3204;Tend=3298;ID=RND-6_FAMILY-4001;shortTE=F
CM029546.1	RepeatMasker	Unknown	16836020	16836277	1587	+	NA	Tstart=901;Tend=1214;ID=RND-5_FAMILY-1487;shortTE=F
CM029546.1	RepeatMasker	Unknown	16836598	16836733	441	+	NA	Tstart=1843;Tend=1988;ID=RND-6_FAMILY-3929;shortTE=F
CM029546.1	RepeatMasker	Unknown	16837909	16838041	984	-	NA	Tstart=5915;Tend=6046;ID=RND-1_FAMILY-108;shortTE=F
CM029546.1	RepeatMasker	LINE/Penelope	16838064	16839409	829	+	NA	Tstart=790;Tend=2282;ID=RND-6_FAMILY-935;shortTE=F;TEgroup=ctg_1|RND-6_FAMILY-935|2
CM029546.1	RepeatMasker	Unknown	16839601	16839812	692	-	NA	Tstart=922;Tend=1135;ID=RND-1_FAMILY-151;shortTE=F
CM029546.1	RepeatMasker	Unknown	16839873	16840046	1087	+	NA	Tstart=913;Tend=1080;ID=RND-6_FAMILY-656;shortTE=F
CM029546.1	RepeatMasker	Unknown	16840147	16840441	2105	+	NA	Tstart=360;Tend=654;ID=RND-5_FAMILY-1083;shortTE=F
CM029546.1	RepeatMasker	Unknown	16840491	16840682	554	-	NA	Tstart=684;Tend=891;ID=RND-5_FAMILY-866;shortTE=F
CM029546.1	RepeatMasker	Unknown	16840748	16841774	5655	-	NA	Tstart=732;Tend=1779;ID=RND-5_FAMILY-2351;shortTE=F
CM029546.1	RepeatMasker	DNA/Academ-1	16841879	16842165	2463	-	NA	Tstart=732;Tend=1018;ID=RND-5_FAMILY-1857;shortTE=F
CM029546.1	RepeatMasker	Unknown	16844384	16844503	793	-	NA	Tstart=1699;Tend=1818;ID=RND-6_FAMILY-363;shortTE=F
CM029546.1	RepeatMasker	Unknown	16845343	16847088	9644	-	NA	Tstart=807;Tend=3452;ID=RND-4_FAMILY-174;shortTE=F
CM029546.1	RepeatMasker	Unknown	16849439	16850104	4992	-	NA	Tstart=868;Tend=1533;ID=RND-1_FAMILY-249;shortTE=F
CM029546.1	RepeatMasker	LINE/L2	16850974	16851198	713	+	NA	Tstart=4924;Tend=5179;ID=RND-6_FAMILY-5930;shortTE=F
CM029546.1	RepeatMasker	Unknown	16855941	16857383	11045	-	NA	Tstart=845;Tend=2344;ID=RND-1_FAMILY-306;shortTE=F
CM029546.1	RepeatMasker	LINE/Penelope	16860963	16861214	452	+	NA	Tstart=135;Tend=3295;ID=RND-6_FAMILY-4802;shortTE=F;TEgroup=ctg_1|RND-6_FAMILY-4802|3
CM029546.1	RepeatMasker	Unknown	16862534	16862848	801	-	NA	Tstart=955;Tend=1208;ID=RND-6_FAMILY-5056;shortTE=F
CM029546.1	RepeatMasker	Unknown	16863246	16863678	3498	-	NA	Tstart=860;Tend=1276;ID=RND-6_FAMILY-43;shortTE=F
CM029546.1	RepeatMasker	Unknown	16863884	16865336	8329	-	NA	Tstart=901;Tend=2368;ID=RND-1_FAMILY-544;shortTE=F
CM029546.1	RepeatMasker	Unknown	16866974	16867119	587	-	NA	Tstart=4774;Tend=4888;ID=RND-5_FAMILY-318;shortTE=F
CM029546.1	RepeatMasker	Unknown	16868145	16868423	2035	+	NA	Tstart=1241;Tend=1503;ID=RND-6_FAMILY-139;shortTE=F
CM029546.1	RepeatMasker	Unknown	16871172	16874572	17972	+	NA	Tstart=142;Tend=3134;ID=RND-1_FAMILY-5;shortTE=F
CM029546.1	RepeatMasker	RC/Helitron	16876175	16876559	1412	-	NA	Tstart=1877;Tend=2186;ID=RND-4_FAMILY-19;shortTE=F
CM029546.1	RepeatMasker	Unknown	16876371	16876734	2768	+	NA	Tstart=1338;Tend=1718;ID=RND-6_FAMILY-535;shortTE=F
CM029546.1	RepeatMasker	Unknown	16877142	16877658	3841	-	NA	Tstart=2566;Tend=3078;ID=RND-1_FAMILY-42;shortTE=F
CM029546.1	RepeatMasker	Unknown	16877719	16878101	1836	-	NA	Tstart=733;Tend=1082;ID=RND-5_FAMILY-1374;shortTE=F
CM029546.1	RepeatMasker	DNA/hAT-Charlie	16878049	16878319	1128	+	NA	Tstart=909;Tend=1172;ID=RND-6_FAMILY-6777;shortTE=F
CM029546.1	RepeatMasker	Unknown	16878099	16878319	1535	+	NA	Tstart=907;Tend=1122;ID=RND-6_FAMILY-425;shortTE=F
CM029546.1	RepeatMasker	Unknown	16878361	16879374	5121	-	NA	Tstart=1585;Tend=2343;ID=RND-1_FAMILY-347;shortTE=F
CM029546.1	RepeatMasker	Unknown	16879375	16879639	1917	-	NA	Tstart=989;Tend=1271;ID=RND-1_FAMILY-306;shortTE=F
CM029546.1	RepeatMasker	LINE/Penelope	16880319	16880436	491	-	NA	Tstart=3265;Tend=3386;ID=RND-6_FAMILY-3148;shortTE=F
CM029546.1	RepeatMasker	Unknown	16886073	16886306	640	+	NA	Tstart=557;Tend=798;ID=RND-5_FAMILY-1170;shortTE=F
CM029546.1	RepeatMasker	LINE/L2	16886355	16887116	6732	-	NA	Tstart=671;Tend=1440;ID=RND-4_FAMILY-1948;shortTE=F
CM029546.1	RepeatMasker	Unknown	16887431	16887711	593	+	NA	Tstart=872;Tend=1177;ID=RND-6_FAMILY-41;shortTE=F
CM029546.1	RepeatMasker	Unknown	16887866	16888682	7003	+	NA	Tstart=771;Tend=1586;ID=RND-1_FAMILY-849;shortTE=F
CM029546.1	RepeatMasker	LINE/RTE-X	16889810	16890262	489	+	NA	Tstart=1844;Tend=2296;ID=RND-6_FAMILY-2488;shortTE=F
CM029546.1	RepeatMasker	LINE/RTE-X	16890912	16891145	770	+	NA	Tstart=108;Tend=987;ID=RND-6_FAMILY-3094;shortTE=F
CM029546.1	RepeatMasker	LTR/Gypsy	16891146	16892175	704	-	NA	Tstart=1879;Tend=2820;ID=RND-6_FAMILY-911;shortTE=F
CM029546.1	RepeatMasker	LINE/RTE-X	16892176	16892747	770	+	NA	Tstart=988;Tend=3152;ID=RND-6_FAMILY-3094;shortTE=F
CM029546.1	RepeatMasker	LINE/RTE-RTE	16894624	16895639	4624	-	NA	Tstart=907;Tend=2203;ID=RND-6_FAMILY-2555;shortTE=F;TEgroup=ctg_1|RND-6_FAMILY-2555|3
CM029546.1	RepeatMasker	Unknown	16895138	16895329	563	+	NA	Tstart=1656;Tend=1860;ID=RND-4_FAMILY-875;shortTE=F
CM029546.1	RepeatMasker	Unknown	16895930	16896160	1451	-	NA	Tstart=919;Tend=1140;ID=RND-6_FAMILY-5246;shortTE=F
CM029546.1	RepeatMasker	LINE/I-Jockey	16895934	16896187	1064	-	NA	Tstart=1255;Tend=1512;ID=RND-6_FAMILY-9435;shortTE=F
CM029546.1	RepeatMasker	LINE/L2	16896411	16896728	994	+	NA	Tstart=1097;Tend=1416;ID=RND-5_FAMILY-4209;shortTE=F
CM029546.1	RepeatMasker	Unknown	16902938	16904151	9942	-	NA	Tstart=680;Tend=1880;ID=RND-6_FAMILY-1015;shortTE=F
CM029546.1	RepeatMasker	LTR/ERV1	16904759	16905001	1187	+	NA	Tstart=1059;Tend=1294;ID=RND-6_FAMILY-1988;shortTE=F
CM029546.1	RepeatMasker	Unknown	16904789	16905026	1519	+	NA	Tstart=906;Tend=1133;ID=RND-6_FAMILY-425;shortTE=F
CM029546.1	RepeatMasker	Unknown	16905602	16905824	833	+	NA	Tstart=3741;Tend=3970;ID=RND-6_FAMILY-2528;shortTE=F
CM029546.1	RepeatMasker	Unknown	16907363	16907583	1420	+	NA	Tstart=1231;Tend=1456;ID=RND-6_FAMILY-530;shortTE=F
CM029546.1	RepeatMasker	DNA/TcMar-Tc1	16908690	16909187	3482	+	NA	Tstart=1447;Tend=1962;ID=RND-2_FAMILY-37;shortTE=F
CM029546.1	RepeatMasker	DNA	16909329	16909568	970	-	NA	Tstart=758;Tend=998;ID=RND-6_FAMILY-1340;shortTE=F
CM029546.1	RepeatMasker	Unknown	16909355	16909568	1222	-	NA	Tstart=819;Tend=1034;ID=RND-4_FAMILY-12;shortTE=F
CM029546.1	RepeatMasker	Unknown	16911188	16911322	678	-	NA	Tstart=823;Tend=963;ID=RND-1_FAMILY-537;shortTE=F
CM029546.1	RepeatMasker	Unknown	16912606	16912721	634	+	NA	Tstart=2469;Tend=2576;ID=RND-5_FAMILY-866;shortTE=F
CM029546.1	RepeatMasker	DNA	16913270	16915281	3507	-	NA	Tstart=213;Tend=2121;ID=RND-6_FAMILY-2180;shortTE=F;TEgroup=ctg_1|RND-6_FAMILY-2180|2
CM029546.1	RepeatMasker	Unknown	16917391	16917610	960	+	NA	Tstart=875;Tend=1095;ID=RND-5_FAMILY-481;shortTE=F
CM029546.1	RepeatMasker	Unknown	16918666	16919197	3786	-	NA	Tstart=992;Tend=1525;ID=RND-6_FAMILY-6551;shortTE=F
CM029546.1	RepeatMasker	Unknown	16921212	16921596	2787	-	NA	Tstart=1509;Tend=1892;ID=RND-1_FAMILY-406;shortTE=F
CM029546.1	RepeatMasker	Unknown	16921622	16922274	5664	+	NA	Tstart=1341;Tend=1993;ID=RND-6_FAMILY-357;shortTE=F
CM029546.1	RepeatMasker	LINE/L2	16925849	16926186	2699	-	NA	Tstart=1376;Tend=1713;ID=RND-5_FAMILY-97;shortTE=F
CM029546.1	RepeatMasker	Unknown	16929287	16929956	5202	+	NA	Tstart=865;Tend=1533;ID=RND-1_FAMILY-249;shortTE=F
CM029546.1	RepeatMasker	Unknown	16930255	16931129	6544	+	NA	Tstart=493;Tend=1392;ID=RND-6_FAMILY-8895;shortTE=F
CM029546.1	RepeatMasker	DNA/TcMar-Mariner	16935107	16935286	572	+	NA	Tstart=1;Tend=168;ID=mariner-5_dbi;shortTE=F
CM029546.1	RepeatMasker	DNA/TcMar-Mariner	16935270	16936032	4815	+	NA	Tstart=529;Tend=1296;ID=MARINER-4_SIN;shortTE=F
CM029546.1	RepeatMasker	Unknown	16937282	16938055	6656	+	NA	Tstart=971;Tend=1747;ID=RND-5_FAMILY-1305;shortTE=F
CM029546.1	RepeatMasker	DNA/TcMar-Tc1	16939242	16939677	2351	+	NA	Tstart=887;Tend=1286;ID=RND-6_FAMILY-3599;shortTE=F
CM029546.1	RepeatMasker	Unknown	16939911	16940054	871	-	NA	Tstart=2621;Tend=2759;ID=RND-5_FAMILY-727;shortTE=F
CM029546.1	RepeatMasker	Unknown	16941735	16942598	6706	-	NA	Tstart=806;Tend=1642;ID=RND-6_FAMILY-49;shortTE=F
CM029546.1	RepeatMasker	Unknown	16942721	16943753	7354	+	NA	Tstart=838;Tend=1884;ID=RND-1_FAMILY-347;shortTE=F
CM029546.1	RepeatMasker	RC/Helitron	16944390	16945230	6722	+	NA	Tstart=872;Tend=1710;ID=RND-4_FAMILY-36;shortTE=F
CM029546.1	RepeatMasker	Unknown	16945354	16945578	832	-	NA	Tstart=699;Tend=920;ID=RND-6_FAMILY-2702;shortTE=F
CM029546.1	RepeatMasker	Unknown	16946185	16946362	635	+	NA	Tstart=821;Tend=995;ID=RND-5_FAMILY-988;shortTE=F
CM029546.1	RepeatMasker	DNA/Academ-1	16946445	16947365	5916	-	NA	Tstart=866;Tend=1790;ID=RND-1_FAMILY-96;shortTE=F
CM029546.1	RepeatMasker	Unknown	16947431	16947954	567	-	NA	Tstart=2425;Tend=2975;ID=RND-1_FAMILY-632;shortTE=F
CM029546.1	RepeatMasker	Unknown	16947955	16948252	490	-	NA	Tstart=1111;Tend=1411;ID=RND-1_FAMILY-723;shortTE=F
CM029546.1	RepeatMasker	Unknown	16948342	16949937	12837	+	NA	Tstart=220;Tend=1824;ID=RND-1_FAMILY-468;shortTE=F
CM029546.1	RepeatMasker	LINE/L1	16950468	16950623	1227	-	NA	Tstart=815;Tend=970;ID=RND-1_FAMILY-268;shortTE=F
CM029546.1	RepeatMasker	Unknown	16950705	16950916	1032	+	NA	Tstart=813;Tend=990;ID=RND-1_FAMILY-537;shortTE=F
CM029546.1	RepeatMasker	Unknown	16950927	16951106	922	+	NA	Tstart=4325;Tend=4498;ID=RND-1_FAMILY-427;shortTE=F
CM029546.1	RepeatMasker	Unknown	16953096	16953315	410	-	NA	Tstart=1551;Tend=1654;ID=RND-1_FAMILY-323;shortTE=F;TEgroup=ctg_1|RND-1_FAMILY-323|8
CM029546.1	RepeatMasker	Unknown	16955044	16955544	3747	+	NA	Tstart=873;Tend=1374;ID=RND-6_FAMILY-2170;shortTE=F
CM029546.1	RepeatMasker	Unknown	16955569	16955724	1150	-	NA	Tstart=864;Tend=1019;ID=RND-6_FAMILY-41;shortTE=F
CM029546.1	RepeatMasker	LINE/L2	16956221	16959557	29109	+	NA	Tstart=802;Tend=4136;ID=RND-6_FAMILY-5092;shortTE=F
CM029546.1	RepeatMasker	DNA/Crypton-I	16959748	16960444	5620	+	NA	Tstart=834;Tend=1535;ID=RND-5_FAMILY-366;shortTE=F
CM029546.1	RepeatMasker	Unknown	16960566	16960677	475	-	NA	Tstart=1614;Tend=1701;ID=RND-5_FAMILY-2079;shortTE=F
CM029546.1	RepeatMasker	LTR/Pao	16962787	16963014	661	+	NA	Tstart=210;Tend=437;ID=RND-4_FAMILY-53;shortTE=F
CM029546.1	RepeatMasker	Unknown	16962814	16963030	1529	-	NA	Tstart=949;Tend=1164;ID=RND-5_FAMILY-1487;shortTE=F
CM029546.1	RepeatMasker	Unknown	16962816	16963056	1052	+	NA	Tstart=4359;Tend=4598;ID=RND-6_FAMILY-4001;shortTE=F
CM029546.1	RepeatMasker	Unknown	16965695	16965806	690	-	NA	Tstart=2821;Tend=2911;ID=RND-6_FAMILY-4261;shortTE=F
CM029546.1	RepeatMasker	Unknown	16968413	16968517	679	-	NA	Tstart=2821;Tend=2912;ID=RND-6_FAMILY-4261;shortTE=F
CM029546.1	RepeatMasker	Unknown	16970320	16970636	2347	-	NA	Tstart=831;Tend=1147;ID=RND-6_FAMILY-43;shortTE=F
CM029546.1	RepeatMasker	Unknown	16974442	16975126	5706	-	NA	Tstart=885;Tend=1557;ID=RND-5_FAMILY-1585;shortTE=F
CM029546.1	RepeatMasker	DNA/hAT-Charlie	16976247	16976418	789	-	NA	Tstart=889;Tend=1057;ID=RND-6_FAMILY-6777;shortTE=F
CM029546.1	RepeatMasker	DNA/Crypton-I	16978857	16979030	886	-	NA	Tstart=1319;Tend=1536;ID=RND-5_FAMILY-366;shortTE=F
CM029546.1	RepeatMasker	LINE/RTE-X	16979048	16979626	652	-	NA	Tstart=21;Tend=869;ID=RND-6_FAMILY-1289;shortTE=F;TEgroup=ctg_1|RND-6_FAMILY-1289|1
CM029546.1	RepeatMasker	LINE/RTE-BovB	16979871	16980146	1339	+	NA	Tstart=1022;Tend=1297;ID=RND-5_FAMILY-839;shortTE=F
CM029546.1	RepeatMasker	DNA/Crypton-I	16980453	16980955	602	+	NA	Tstart=842;Tend=1331;ID=RND-5_FAMILY-366;shortTE=F;TEgroup=ctg_1|RND-5_FAMILY-366|3
CM029546.1	RepeatMasker	Unknown	16984257	16984427	534	-	NA	Tstart=761;Tend=969;ID=RND-6_FAMILY-2231;shortTE=F
CM029546.1	RepeatMasker	Unknown	16984697	16984928	640	+	NA	Tstart=571;Tend=787;ID=RND-6_FAMILY-4876;shortTE=F
CM029546.1	RepeatMasker	Unknown	16986981	16987190	740	-	NA	Tstart=757;Tend=966;ID=RND-6_FAMILY-2231;shortTE=F
CM029546.1	RepeatMasker	Unknown	16988143	16988366	1343	-	NA	Tstart=4259;Tend=4485;ID=RND-6_FAMILY-1277;shortTE=F
CM029546.1	RepeatMasker	Unknown	16991533	16991837	2099	+	NA	Tstart=954;Tend=1244;ID=RND-1_FAMILY-84;shortTE=F
CM029546.1	RepeatMasker	Unknown	16993429	16993955	4103	+	NA	Tstart=1104;Tend=1655;ID=RND-1_FAMILY-125;shortTE=F
CM029546.1	RepeatMasker	Unknown	16993955	16994121	1077	+	NA	Tstart=919;Tend=1086;ID=RND-1_FAMILY-137;shortTE=F
CM029546.1	RepeatMasker	Unknown	16997165	16997609	3780	+	NA	Tstart=937;Tend=1381;ID=RND-3_FAMILY-549;shortTE=F
CM029546.1	RepeatMasker	Unknown	16997930	16998798	2657	+	NA	Tstart=1313;Tend=2983;ID=RND-1_FAMILY-342;shortTE=F;TEgroup=ctg_1|RND-1_FAMILY-342|5
CM029546.1	RepeatMasker	Unknown	16998846	16999638	6628	-	NA	Tstart=825;Tend=1606;ID=RND-1_FAMILY-342;shortTE=F
CM029546.1	RepeatMasker	Unknown	17002975	17003639	3961	+	NA	Tstart=295;Tend=954;ID=RND-6_FAMILY-2528;shortTE=F
CM029546.1	RepeatMasker	DNA	17003637	17003853	1860	+	NA	Tstart=755;Tend=972;ID=RND-6_FAMILY-1340;shortTE=F
CM029546.1	RepeatMasker	Unknown	17003961	17004500	1877	-	NA	Tstart=4815;Tend=5612;ID=RND-4_FAMILY-104;shortTE=F;TEgroup=ctg_1|RND-4_FAMILY-104|2
CM029546.1	RepeatMasker	Unknown	17004685	17005649	5981	-	NA	Tstart=846;Tend=1847;ID=RND-1_FAMILY-35;shortTE=F
CM029546.1	RepeatMasker	Unknown	17005702	17005900	1442	+	NA	Tstart=2740;Tend=3152;ID=RND-6_FAMILY-2528;shortTE=F
CM029546.1	RepeatMasker	Unknown	17005901	17006111	1568	-	NA	Tstart=593;Tend=804;ID=RND-1_FAMILY-709;shortTE=F
CM029546.1	RepeatMasker	Unknown	17006336	17007389	7426	+	NA	Tstart=825;Tend=1979;ID=RND-5_FAMILY-2872;shortTE=F
CM029546.1	RepeatMasker	Unknown	17007428	17008624	4511	-	NA	Tstart=791;Tend=1788;ID=RND-4_FAMILY-104;shortTE=F;TEgroup=ctg_1|RND-4_FAMILY-104|3
CM029546.1	RepeatMasker	Unknown	17008194	17008338	768	-	NA	Tstart=2845;Tend=3010;ID=RND-5_FAMILY-3489;shortTE=F
CM029546.1	RepeatMasker	Unknown	17010801	17010989	573	-	NA	Tstart=956;Tend=1156;ID=RND-6_FAMILY-5056;shortTE=F
CM029546.1	RepeatMasker	Unknown	17011151	17011294	868	-	NA	Tstart=969;Tend=1119;ID=RND-6_FAMILY-5056;shortTE=F
CM029546.1	RepeatMasker	Unknown	17015865	17016019	510	-	NA	Tstart=144;Tend=309;ID=RND-5_FAMILY-738;shortTE=F
CM029546.1	RepeatMasker	LTR/Gypsy	17016981	17017286	956	+	NA	Tstart=2654;Tend=2923;ID=RND-6_FAMILY-9767;shortTE=F
CM029546.1	RepeatMasker	Unknown	17018072	17018272	690	-	NA	Tstart=4083;Tend=4600;ID=RND-1_FAMILY-658;shortTE=F
CM029546.1	RepeatMasker	LINE/I-Jockey	17018273	17018510	728	+	NA	Tstart=753;Tend=988;ID=JOCKEY-4_HMEL;shortTE=F
CM029546.1	RepeatMasker	Unknown	17018587	17019062	740	-	NA	Tstart=1090;Tend=1562;ID=RND-5_FAMILY-2256;shortTE=F
CM029546.1	RepeatMasker	Unknown	17019074	17020891	11898	+	NA	Tstart=57;Tend=1486;ID=RND-5_FAMILY-3134;shortTE=F
CM029546.1	RepeatMasker	LINE/L2	17021041	17022626	1691	-	NA	Tstart=300;Tend=1755;ID=RND-6_FAMILY-5279;shortTE=F;TEgroup=ctg_1|RND-6_FAMILY-5279|1
CM029546.1	RepeatMasker	Unknown	17022676	17022790	941	-	NA	Tstart=917;Tend=1031;ID=RND-6_FAMILY-656;shortTE=F
CM029546.1	RepeatMasker	Unknown	17022678	17022816	450	+	NA	Tstart=1750;Tend=1868;ID=RND-5_FAMILY-2079;shortTE=F
CM029546.1	RepeatMasker	Unknown	17023048	17024125	9084	+	NA	Tstart=1482;Tend=2553;ID=RND-5_FAMILY-3134;shortTE=F
CM029546.1	RepeatMasker	Unknown	17024143	17025084	7553	-	NA	Tstart=969;Tend=1910;ID=RND-5_FAMILY-5091;shortTE=F
CM029546.1	RepeatMasker	Unknown	17026701	17026847	613	-	NA	Tstart=1049;Tend=1192;ID=RND-6_FAMILY-2727;shortTE=F
CM029546.1	RepeatMasker	Unknown	17027718	17027881	689	+	NA	Tstart=2252;Tend=2414;ID=RND-6_FAMILY-1277;shortTE=F
CM029546.1	RepeatMasker	DNA/TcMar-Tc1	17028547	17028738	732	-	NA	Tstart=1454;Tend=1644;ID=RND-4_FAMILY-109;shortTE=F
CM029546.1	RepeatMasker	Unknown	17029148	17029262	783	-	NA	Tstart=955;Tend=1068;ID=RND-6_FAMILY-2344;shortTE=F
CM029546.1	RepeatMasker	Unknown	17029274	17029417	827	-	NA	Tstart=954;Tend=1087;ID=RND-6_FAMILY-5056;shortTE=F
CM029546.1	RepeatMasker	Unknown	17032933	17033242	1307	+	NA	Tstart=1539;Tend=1886;ID=RND-1_FAMILY-804;shortTE=F
CM029546.1	RepeatMasker	Unknown	17033382	17033551	846	+	NA	Tstart=1251;Tend=1427;ID=RND-1_FAMILY-527;shortTE=F
CM029546.1	RepeatMasker	Unknown	17033629	17033863	1334	+	NA	Tstart=1810;Tend=2029;ID=RND-5_FAMILY-2829;shortTE=F
CM029546.1	RepeatMasker	Unknown	17037358	17037558	674	-	NA	Tstart=1009;Tend=1210;ID=RND-6_FAMILY-5056;shortTE=F
CM029546.1	RepeatMasker	Unknown	17038099	17038334	1207	-	NA	Tstart=921;Tend=1157;ID=RND-5_FAMILY-866;shortTE=F
CM029546.1	RepeatMasker	Unknown	17038124	17038341	1610	+	NA	Tstart=922;Tend=1144;ID=RND-6_FAMILY-5246;shortTE=F
CM029546.1	RepeatMasker	DNA/TcMar-Mariner	17038976	17039202	533	+	NA	Tstart=80;Tend=309;ID=MARINER-N32_RPR;shortTE=F
CM029546.1	RepeatMasker	LINE/I-Jockey	17039876	17040077	532	+	NA	Tstart=1226;Tend=1476;ID=AG-JOCK-1;shortTE=F
CM029546.1	RepeatMasker	Unknown	17043211	17043387	1440	-	NA	Tstart=925;Tend=1098;ID=RND-1_FAMILY-152;shortTE=F
CM029546.1	RepeatMasker	Unknown	17053665	17053903	1073	+	NA	Tstart=1537;Tend=1782;ID=RND-5_FAMILY-2871;shortTE=F
CM029546.1	RepeatMasker	Unknown	17054077	17054409	1555	-	NA	Tstart=809;Tend=1151;ID=RND-6_FAMILY-425;shortTE=F
CM029546.1	RepeatMasker	LINE/L2	17054522	17055549	3870	+	NA	Tstart=531;Tend=1551;ID=RND-6_FAMILY-2896;shortTE=F
CM029546.1	RepeatMasker	LINE/L2	17056271	17056573	531	+	NA	Tstart=1043;Tend=1580;ID=RND-6_FAMILY-2553;shortTE=T;TEgroup=ctg_1|RND-6_FAMILY-2553|2
CM029546.1	RepeatMasker	Unknown	17057257	17060098	20255	+	NA	Tstart=632;Tend=3245;ID=RND-5_FAMILY-2234;shortTE=F
CM029546.1	RepeatMasker	Unknown	17060100	17066092	42706	+	NA	Tstart=1048;Tend=7112;ID=RND-1_FAMILY-678;shortTE=F
CM029546.1	RepeatMasker	Unknown	17067017	17067996	8393	-	NA	Tstart=847;Tend=1859;ID=RND-1_FAMILY-380;shortTE=F
CM029546.1	RepeatMasker	Unknown	17068477	17069185	5637	+	NA	Tstart=1539;Tend=2266;ID=RND-1_FAMILY-277;shortTE=F
CM029546.1	RepeatMasker	Unknown	17069342	17069778	3047	-	NA	Tstart=956;Tend=1433;ID=RND-1_FAMILY-263;shortTE=F
CM029546.1	RepeatMasker	LINE/L2	17069779	17070063	2051	-	NA	Tstart=2125;Tend=2413;ID=RND-5_FAMILY-78;shortTE=F
CM029546.1	RepeatMasker	LINE/L2	17070179	17071884	13155	+	NA	Tstart=572;Tend=2223;ID=RND-6_FAMILY-1687;shortTE=F
CM029546.1	RepeatMasker	Unknown	17072219	17072480	1002	+	NA	Tstart=1530;Tend=1788;ID=RND-6_FAMILY-1439;shortTE=F
CM029546.1	RepeatMasker	LINE/L2	17072564	17072922	1265	-	NA	Tstart=942;Tend=1324;ID=RND-6_FAMILY-328;shortTE=F
CM029546.1	RepeatMasker	LINE/L2	17073407	17073582	836	+	NA	Tstart=920;Tend=1093;ID=RND-6_FAMILY-328;shortTE=F
CM029546.1	RepeatMasker	LTR/Gypsy	17073628	17075543	12676	+	NA	Tstart=110;Tend=2131;ID=RND-1_FAMILY-777;shortTE=F
CM029546.1	RepeatMasker	Unknown	17075733	17075972	1669	-	NA	Tstart=924;Tend=1172;ID=RND-6_FAMILY-3469;shortTE=F
CM029546.1	RepeatMasker	Unknown	17075989	17076250	1696	-	NA	Tstart=817;Tend=1127;ID=RND-6_FAMILY-425;shortTE=F
CM029546.1	RepeatMasker	LINE/L2	17080353	17081256	6125	+	NA	Tstart=2413;Tend=3331;ID=RND-6_FAMILY-558;shortTE=F
CM029546.1	RepeatMasker	Unknown	17081703	17081960	1249	-	NA	Tstart=1532;Tend=1782;ID=RND-5_FAMILY-2871;shortTE=F
CM029546.1	RepeatMasker	Unknown	17082760	17083135	2389	+	NA	Tstart=866;Tend=1235;ID=RND-6_FAMILY-1297;shortTE=F
CM029546.1	RepeatMasker	Unknown	17089052	17089230	495	+	NA	Tstart=6341;Tend=6528;ID=RND-6_FAMILY-825;shortTE=F
CM029546.1	RepeatMasker	Unknown	17094782	17094904	863	+	NA	Tstart=468;Tend=601;ID=RND-5_FAMILY-2829;shortTE=F
CM029546.1	RepeatMasker	Unknown	17094912	17095706	2682	+	NA	Tstart=1268;Tend=2050;ID=RND-5_FAMILY-738;shortTE=F
CM029546.1	RepeatMasker	Unknown	17095241	17095863	2795	-	NA	Tstart=2670;Tend=3193;ID=RND-6_FAMILY-772;shortTE=F
CM029546.1	RepeatMasker	Unknown	17095882	17096199	2414	+	NA	Tstart=929;Tend=1245;ID=RND-1_FAMILY-152;shortTE=F
CM029546.1	RepeatMasker	Unknown	17097389	17097745	1079	-	NA	Tstart=814;Tend=1177;ID=RND-5_FAMILY-221;shortTE=F
CM029546.1	RepeatMasker	Unknown	17098692	17098956	1019	-	NA	Tstart=930;Tend=1229;ID=RND-1_FAMILY-198;shortTE=F
CM029546.1	RepeatMasker	Unknown	17099321	17099499	602	+	NA	Tstart=961;Tend=1125;ID=RND-6_FAMILY-35;shortTE=F
CM029546.1	RepeatMasker	RC/Helitron	17104553	17105318	5289	+	NA	Tstart=940;Tend=1705;ID=RND-5_FAMILY-1089;shortTE=F
CM029546.1	RepeatMasker	DNA/TcMar-Tc1	17110834	17111788	4438	+	NA	Tstart=1;Tend=1289;ID=MARINER-4_DY;shortTE=F;TEgroup=ctg_1|MARINER-4_DY|2
CM029546.1	RepeatMasker	Unknown	17112028	17112541	2488	+	NA	Tstart=522;Tend=1018;ID=RND-6_FAMILY-4346;shortTE=F
CM029546.1	RepeatMasker	DNA/hAT-Tip100	17112572	17113265	2949	-	NA	Tstart=1405;Tend=2090;ID=RND-1_FAMILY-435;shortTE=F
CM029546.1	RepeatMasker	Unknown	17113270	17113763	2569	-	NA	Tstart=796;Tend=1297;ID=RND-1_FAMILY-381;shortTE=F
CM029546.1	RepeatMasker	Unknown	17113959	17114132	434	-	NA	Tstart=872;Tend=1056;ID=RND-6_FAMILY-1098;shortTE=F
CM029546.1	RepeatMasker	Unknown	17114490	17114830	2758	+	NA	Tstart=894;Tend=1233;ID=RND-5_FAMILY-120;shortTE=F
CM029546.1	RepeatMasker	Unknown	17114826	17115275	2711	+	NA	Tstart=967;Tend=1436;ID=RND-1_FAMILY-263;shortTE=F
CM029546.1	RepeatMasker	LINE/L2	17115534	17115719	945	+	NA	Tstart=6808;Tend=6998;ID=RND-5_FAMILY-587;shortTE=F
CM029546.1	RepeatMasker	Unknown	17115813	17116161	2205	-	NA	Tstart=950;Tend=1283;ID=RND-6_FAMILY-5056;shortTE=F
CM029546.1	RepeatMasker	Unknown	17116384	17116505	539	-	NA	Tstart=1202;Tend=1330;ID=RND-5_FAMILY-628;shortTE=F
CM029546.1	RepeatMasker	Unknown	17118174	17118334	454	+	NA	Tstart=2102;Tend=2229;ID=RND-5_FAMILY-612;shortTE=F
CM029546.1	RepeatMasker	Unknown	17118555	17120230	6919	+	NA	Tstart=482;Tend=2715;ID=RND-1_FAMILY-56;shortTE=F;TEgroup=ctg_1|RND-1_FAMILY-56|12
CM029546.1	RepeatMasker	Unknown	17120378	17120665	2539	-	NA	Tstart=751;Tend=1039;ID=RND-4_FAMILY-349;shortTE=F
CM029546.1	RepeatMasker	RC/Helitron	17123366	17124113	4668	-	NA	Tstart=566;Tend=1371;ID=RND-4_FAMILY-19;shortTE=F
CM029546.1	RepeatMasker	Unknown	17124118	17124625	3657	+	NA	Tstart=998;Tend=1501;ID=RND-6_FAMILY-6551;shortTE=F
CM029546.1	RepeatMasker	Unknown	17125195	17125349	988	-	NA	Tstart=790;Tend=959;ID=RND-6_FAMILY-1188;shortTE=F
CM029546.1	RepeatMasker	Unknown	17127004	17127257	2269	+	NA	Tstart=275;Tend=528;ID=RND-6_FAMILY-2528;shortTE=F
CM029546.1	RepeatMasker	Unknown	17127349	17128106	1812	+	NA	Tstart=953;Tend=1379;ID=RND-3_FAMILY-549;shortTE=F;TEgroup=ctg_1|RND-3_FAMILY-549|9
CM029546.1	RepeatMasker	Unknown	17128313	17129670	8372	+	NA	Tstart=738;Tend=1900;ID=RND-1_FAMILY-573;shortTE=F;TEgroup=ctg_1|RND-1_FAMILY-573|2
CM029546.1	RepeatMasker	Unknown	17130038	17130504	3256	+	NA	Tstart=749;Tend=1222;ID=RND-6_FAMILY-829;shortTE=F
CM029546.1	RepeatMasker	LINE/Penelope	17130503	17130605	752	-	NA	Tstart=673;Tend=773;ID=RND-6_FAMILY-4802;shortTE=F
CM029546.1	RepeatMasker	Unknown	17130752	17132337	8121	+	NA	Tstart=1211;Tend=2754;ID=RND-6_FAMILY-829;shortTE=F
CM029546.1	RepeatMasker	Unknown	17132396	17138854	44567	-	NA	Tstart=207;Tend=5794;ID=RND-1_FAMILY-468;shortTE=F
CM029546.1	RepeatMasker	Unknown	17138980	17139355	1768	+	NA	Tstart=2580;Tend=2966;ID=RND-6_FAMILY-1277;shortTE=F
CM029546.1	RepeatMasker	Unknown	17139958	17140068	512	-	NA	Tstart=2817;Tend=2928;ID=RND-6_FAMILY-4261;shortTE=F
CM029546.1	RepeatMasker	Unknown	17140153	17140387	724	+	NA	Tstart=947;Tend=1192;ID=RND-4_FAMILY-875;shortTE=F
CM029546.1	RepeatMasker	Unknown	17140676	17141306	4481	+	NA	Tstart=968;Tend=1663;ID=RND-1_FAMILY-323;shortTE=F
CM029546.1	RepeatMasker	Unknown	17141438	17142187	6091	-	NA	Tstart=973;Tend=1745;ID=RND-5_FAMILY-1305;shortTE=F
CM029546.1	RepeatMasker	Unknown	17142715	17142919	610	+	NA	Tstart=972;Tend=1176;ID=RND-6_FAMILY-884;shortTE=F
CM029546.1	RepeatMasker	DNA/hAT	17144077	17144535	3321	+	NA	Tstart=448;Tend=907;ID=RND-5_FAMILY-2448;shortTE=F
CM029546.1	RepeatMasker	LINE/Penelope	17145001	17145138	713	-	NA	Tstart=2423;Tend=2560;ID=RND-5_FAMILY-918;shortTE=F
CM029546.1	RepeatMasker	Unknown	17145441	17145589	805	-	NA	Tstart=1179;Tend=1324;ID=RND-6_FAMILY-1007;shortTE=F
CM029546.1	RepeatMasker	DNA/TcMar-Tc1	17146311	17149269	23916	-	NA	Tstart=498;Tend=3498;ID=RND-5_FAMILY-1070;shortTE=F
CM029546.1	RepeatMasker	Unknown	17149349	17149452	775	+	NA	Tstart=2813;Tend=2916;ID=RND-6_FAMILY-4261;shortTE=F
CM029546.1	RepeatMasker	Unknown	17153812	17153984	1027	-	NA	Tstart=969;Tend=1131;ID=RND-6_FAMILY-5056;shortTE=F
CM029546.1	RepeatMasker	DNA/Crypton-I	17154547	17155192	3837	+	NA	Tstart=839;Tend=1534;ID=RND-5_FAMILY-366;shortTE=F
CM029546.1	RepeatMasker	Unknown	17155338	17156321	7519	-	NA	Tstart=1167;Tend=2173;ID=RND-5_FAMILY-444;shortTE=F
CM029546.1	RepeatMasker	Unknown	17156398	17157600	8187	-	NA	Tstart=953;Tend=2147;ID=RND-1_FAMILY-430;shortTE=F
CM029546.1	RepeatMasker	RC/Helitron	17157925	17158444	4194	+	NA	Tstart=906;Tend=1408;ID=RND-1_FAMILY-69;shortTE=F
CM029546.1	RepeatMasker	Unknown	17158438	17158915	3843	+	NA	Tstart=879;Tend=1359;ID=RND-1_FAMILY-204;shortTE=F
CM029546.1	RepeatMasker	Unknown	17158915	17159321	2883	+	NA	Tstart=848;Tend=1267;ID=RND-1_FAMILY-325;shortTE=F
CM029546.1	RepeatMasker	Unknown	17159736	17160311	922	-	NA	Tstart=833;Tend=2148;ID=RND-1_FAMILY-430;shortTE=F;TEgroup=ctg_1|RND-1_FAMILY-430|6
CM029546.1	RepeatMasker	Unknown	17160312	17161255	8213	-	NA	Tstart=4316;Tend=5259;ID=RND-5_FAMILY-1170;shortTE=F
CM029546.1	RepeatMasker	DNA/PiggyBac	17161882	17163101	1876	+	NA	Tstart=573;Tend=1797;ID=piggybac-9_lmi;shortTE=F
CM029546.1	RepeatMasker	Unknown	17163656	17167585	29650	-	NA	Tstart=556;Tend=4321;ID=RND-5_FAMILY-1170;shortTE=F
CM029546.1	RepeatMasker	Unknown	17168534	17169256	5026	+	NA	Tstart=790;Tend=1498;ID=RND-6_FAMILY-139;shortTE=F
CM029546.1	RepeatMasker	LINE/L2	17169318	17169429	574	-	NA	Tstart=744;Tend=856;ID=RND-5_FAMILY-363;shortTE=F
CM029546.1	RepeatMasker	Unknown	17169664	17170032	2446	+	NA	Tstart=1892;Tend=2261;ID=RND-6_FAMILY-766;shortTE=F
CM029546.1	RepeatMasker	Unknown	17170755	17171173	3116	+	NA	Tstart=958;Tend=1363;ID=RND-6_FAMILY-6556;shortTE=F
CM029546.1	RepeatMasker	Unknown	17171316	17171915	3981	-	NA	Tstart=1046;Tend=1642;ID=RND-6_FAMILY-49;shortTE=F
CM029546.1	RepeatMasker	Unknown	17171913	17172318	2962	-	NA	Tstart=958;Tend=1363;ID=RND-6_FAMILY-6556;shortTE=F
CM029546.1	RepeatMasker	Unknown	17172807	17174494	12553	+	NA	Tstart=516;Tend=2165;ID=RND-1_FAMILY-776;shortTE=F
CM029546.1	RepeatMasker	Unknown	17174521	17175000	4314	+	NA	Tstart=954;Tend=1433;ID=RND-1_FAMILY-263;shortTE=F
CM029546.1	RepeatMasker	Unknown	17176138	17176261	805	+	NA	Tstart=1542;Tend=1663;ID=RND-6_FAMILY-790;shortTE=F
CM029546.1	RepeatMasker	DNA/TcMar-Tc1	17179708	17179812	438	-	NA	Tstart=1045;Tend=1156;ID=RND-4_FAMILY-109;shortTE=F
CM029546.1	RepeatMasker	Unknown	17182182	17182459	938	-	NA	Tstart=900;Tend=1182;ID=RND-5_FAMILY-988;shortTE=F
CM029546.1	RepeatMasker	LINE/R1-LOA	17182527	17182642	494	+	NA	Tstart=1396;Tend=1505;ID=RND-5_FAMILY-362;shortTE=F
CM029546.1	RepeatMasker	Unknown	17183545	17183813	1627	+	NA	Tstart=926;Tend=1169;ID=RND-6_FAMILY-5246;shortTE=F
CM029546.1	RepeatMasker	LTR/Gypsy	17186764	17188932	18431	+	NA	Tstart=652;Tend=2817;ID=RND-5_FAMILY-8;shortTE=F
CM029546.1	RepeatMasker	Unknown	17191128	17191665	2135	+	NA	Tstart=1430;Tend=1988;ID=RND-6_FAMILY-652;shortTE=F
CM029546.1	RepeatMasker	Unknown	17193286	17193461	957	-	NA	Tstart=894;Tend=1052;ID=RND-6_FAMILY-1439;shortTE=F
CM029546.1	RepeatMasker	Unknown	17193842	17194038	1653	-	NA	Tstart=884;Tend=1080;ID=RND-1_FAMILY-386;shortTE=F
CM029546.1	RepeatMasker	Unknown	17197442	17198108	5178	+	NA	Tstart=867;Tend=1533;ID=RND-1_FAMILY-249;shortTE=F
CM029546.1	RepeatMasker	Unknown	17198195	17198441	1312	-	NA	Tstart=814;Tend=1035;ID=RND-4_FAMILY-12;shortTE=F
CM029546.1	RepeatMasker	Unknown	17198953	17199196	564	-	NA	Tstart=782;Tend=1086;ID=RND-6_FAMILY-4920;shortTE=F
CM029546.1	RepeatMasker	Unknown	17199327	17199558	1734	+	NA	Tstart=3345;Tend=3577;ID=RND-6_FAMILY-1007;shortTE=F
CM029546.1	RepeatMasker	Unknown	17200511	17200680	954	+	NA	Tstart=4320;Tend=4485;ID=RND-6_FAMILY-1277;shortTE=F
CM029546.1	RepeatMasker	Unknown	17200569	17200694	716	-	NA	Tstart=1056;Tend=1180;ID=RND-6_FAMILY-5258;shortTE=F
CM029546.1	RepeatMasker	Unknown	17202960	17203772	4481	+	NA	Tstart=594;Tend=1665;ID=RND-6_FAMILY-535;shortTE=F
CM029546.1	RepeatMasker	Unknown	17203819	17203992	616	-	NA	Tstart=893;Tend=1083;ID=RND-5_FAMILY-433;shortTE=F
CM029546.1	RepeatMasker	Unknown	17208916	17209081	1308	+	NA	Tstart=1103;Tend=1260;ID=RND-1_FAMILY-234;shortTE=F
CM029546.1	RepeatMasker	Unknown	17212070	17212267	746	+	NA	Tstart=955;Tend=1126;ID=RND-6_FAMILY-5056;shortTE=F
CM029546.1	RepeatMasker	LINE/L2	17214477	17217557	27739	+	NA	Tstart=1007;Tend=4086;ID=RND-5_FAMILY-800;shortTE=F
CM029546.1	RepeatMasker	Unknown	17219770	17220589	6358	-	NA	Tstart=948;Tend=1778;ID=RND-4_FAMILY-218;shortTE=F
CM029546.1	RepeatMasker	Unknown	17220821	17220956	438	+	NA	Tstart=909;Tend=1040;ID=RND-1_FAMILY-801;shortTE=F
CM029546.1	RepeatMasker	Unknown	17222117	17222408	998	+	NA	Tstart=953;Tend=1264;ID=RND-1_FAMILY-266;shortTE=F
CM029546.1	RepeatMasker	Unknown	17224006	17224229	909	-	NA	Tstart=1043;Tend=1257;ID=RND-1_FAMILY-209;shortTE=F
CM029546.1	RepeatMasker	Unknown	17225686	17226503	2177	+	NA	Tstart=940;Tend=1397;ID=RND-3_FAMILY-549;shortTE=F;TEgroup=ctg_1|RND-3_FAMILY-549|10
CM029546.1	RepeatMasker	Unknown	17226747	17227002	2163	+	NA	Tstart=912;Tend=1168;ID=RND-6_FAMILY-3469;shortTE=F
CM029546.1	RepeatMasker	Unknown	17227019	17227246	1565	-	NA	Tstart=4836;Tend=5058;ID=RND-1_FAMILY-108;shortTE=F
CM029546.1	RepeatMasker	Unknown	17228018	17228126	499	-	NA	Tstart=1216;Tend=1325;ID=RND-1_FAMILY-843;shortTE=F
CM029546.1	RepeatMasker	Unknown	17228913	17229126	1513	-	NA	Tstart=954;Tend=1167;ID=RND-5_FAMILY-1487;shortTE=F
CM029546.1	RepeatMasker	Unknown	17228914	17229153	597	+	NA	Tstart=237;Tend=469;ID=RND-1_FAMILY-849;shortTE=F
CM029546.1	RepeatMasker	Unknown	17229333	17229503	413	+	NA	Tstart=863;Tend=1109;ID=RND-6_FAMILY-600;shortTE=F
CM029546.1	RepeatMasker	Unknown	17239174	17239396	1909	-	NA	Tstart=912;Tend=1134;ID=RND-6_FAMILY-3469;shortTE=F
CM029546.1	RepeatMasker	Unknown	17241702	17241945	2155	+	NA	Tstart=925;Tend=1168;ID=RND-6_FAMILY-3469;shortTE=F
CM029546.1	RepeatMasker	Unknown	17242680	17242966	1573	-	NA	Tstart=907;Tend=1426;ID=RND-6_FAMILY-425;shortTE=F
CM029546.1	RepeatMasker	Unknown	17243086	17243350	1283	+	NA	Tstart=877;Tend=1107;ID=RND-6_FAMILY-1939;shortTE=F
CM029546.1	RepeatMasker	LINE/Penelope	17243212	17243394	904	-	NA	Tstart=736;Tend=923;ID=RND-6_FAMILY-5891;shortTE=F
CM029546.1	RepeatMasker	RC/Helitron	17245676	17246470	6296	-	NA	Tstart=1367;Tend=2180;ID=RND-4_FAMILY-19;shortTE=F
CM029546.1	RepeatMasker	LINE/Penelope	17247608	17247713	706	-	NA	Tstart=2879;Tend=2985;ID=RND-6_FAMILY-2881;shortTE=F
CM029546.1	RepeatMasker	Unknown	17248356	17248775	2050	+	NA	Tstart=990;Tend=1260;ID=RND-6_FAMILY-6551;shortTE=F;TEgroup=ctg_1|RND-6_FAMILY-6551|16
CM029546.1	RepeatMasker	Unknown	17249362	17249662	2409	-	NA	Tstart=865;Tend=1167;ID=RND-6_FAMILY-41;shortTE=F
CM029546.1	RepeatMasker	RC/Helitron	17251946	17252712	5246	-	NA	Tstart=940;Tend=1714;ID=RND-5_FAMILY-1089;shortTE=F
CM029546.1	RepeatMasker	DNA/Academ-1	17255541	17257648	8456	+	NA	Tstart=1;Tend=1795;ID=RND-6_FAMILY-499;shortTE=F;TEgroup=ctg_1|RND-6_FAMILY-499|1
CM029546.1	RepeatMasker	RC/Helitron	17258734	17258974	1820	+	NA	Tstart=874;Tend=1114;ID=RND-4_FAMILY-36;shortTE=F
CM029546.1	RepeatMasker	Unknown	17261424	17261794	1479	-	NA	Tstart=1087;Tend=1442;ID=RND-1_FAMILY-125;shortTE=F
CM029546.1	RepeatMasker	LINE/L2	17266009	17266243	984	-	NA	Tstart=2806;Tend=3043;ID=RND-5_FAMILY-184;shortTE=F
CM029546.1	RepeatMasker	Unknown	17267376	17267568	662	+	NA	Tstart=948;Tend=1142;ID=RND-4_FAMILY-875;shortTE=F
CM029546.1	RepeatMasker	Unknown	17270105	17270216	477	+	NA	Tstart=729;Tend=836;ID=RND-5_FAMILY-1980;shortTE=F
CM029546.1	RepeatMasker	LINE/R1	17272580	17274589	15524	-	NA	Tstart=132;Tend=2005;ID=RND-6_FAMILY-4315;shortTE=F
CM029546.1	RepeatMasker	Unknown	17279866	17280424	983	+	NA	Tstart=1949;Tend=2186;ID=RND-5_FAMILY-916;shortTE=F
CM029546.1	RepeatMasker	Unknown	17283748	17284239	3824	-	NA	Tstart=987;Tend=1470;ID=RND-1_FAMILY-247;shortTE=F
CM029546.1	RepeatMasker	LTR/ERV1	17284894	17285113	1483	-	NA	Tstart=846;Tend=1065;ID=RND-6_FAMILY-1988;shortTE=F
CM029546.1	RepeatMasker	Unknown	17288458	17288827	683	-	NA	Tstart=851;Tend=1307;ID=RND-6_FAMILY-7576;shortTE=F
CM029546.1	RepeatMasker	Unknown	17288907	17289120	419	+	NA	Tstart=1543;Tend=1768;ID=RND-6_FAMILY-1434;shortTE=F
CM029546.1	RepeatMasker	Unknown	17297574	17297909	1609	-	NA	Tstart=1585;Tend=1944;ID=RND-1_FAMILY-180;shortTE=F
CM029546.1	RepeatMasker	LINE/Dong-R4	17309141	17310185	8992	-	NA	Tstart=3906;Tend=4950;ID=RND-6_FAMILY-2131;shortTE=F
CM029546.1	RepeatMasker	Unknown	17310208	17310368	699	+	NA	Tstart=964;Tend=1128;ID=RND-1_FAMILY-124;shortTE=F
CM029546.1	RepeatMasker	Unknown	17311267	17311380	405	-	NA	Tstart=2208;Tend=2328;ID=RND-6_FAMILY-732;shortTE=F
CM029546.1	RepeatMasker	Unknown	17313108	17314090	6726	-	NA	Tstart=788;Tend=1795;ID=RND-1_FAMILY-299;shortTE=F
CM029546.1	RepeatMasker	LINE/L2	17314110	17314515	3093	-	NA	Tstart=1893;Tend=2296;ID=RND-5_FAMILY-3047;shortTE=F
CM029546.1	RepeatMasker	Unknown	17315567	17315676	596	-	NA	Tstart=1413;Tend=1518;ID=RND-5_FAMILY-3309;shortTE=F
CM029546.1	RepeatMasker	Unknown	17315910	17316317	1642	-	NA	Tstart=509;Tend=940;ID=RND-5_FAMILY-3309;shortTE=F
CM029546.1	RepeatMasker	LTR/Copia	17319036	17319235	1126	+	NA	Tstart=1000;Tend=1197;ID=RND-5_FAMILY-2337;shortTE=F
CM029546.1	RepeatMasker	Unknown	17319240	17319695	3380	-	NA	Tstart=1010;Tend=1492;ID=RND-6_FAMILY-2174;shortTE=F
CM029546.1	RepeatMasker	LTR/Copia	17319733	17319871	691	+	NA	Tstart=1195;Tend=1327;ID=RND-5_FAMILY-2337;shortTE=F
CM029546.1	RepeatMasker	Unknown	17322881	17324217	2393	+	NA	Tstart=785;Tend=2894;ID=RND-1_FAMILY-284;shortTE=F;TEgroup=ctg_1|RND-1_FAMILY-284|5
CM029546.1	RepeatMasker	Unknown	17326558	17327418	3572	+	NA	Tstart=571;Tend=1051;ID=RND-6_FAMILY-4876;shortTE=F;TEgroup=ctg_1|RND-6_FAMILY-4876|13
CM029546.1	RepeatMasker	Unknown	17327678	17328481	6269	+	NA	Tstart=905;Tend=1728;ID=RND-6_FAMILY-535;shortTE=F
CM029546.1	RepeatMasker	Unknown	17329463	17330233	6345	+	NA	Tstart=921;Tend=1700;ID=RND-1_FAMILY-121;shortTE=F
CM029546.1	RepeatMasker	Unknown	17330696	17331134	3520	+	NA	Tstart=937;Tend=1378;ID=RND-3_FAMILY-549;shortTE=F
CM029546.1	RepeatMasker	Unknown	17331776	17331882	411	-	NA	Tstart=1153;Tend=1274;ID=RND-5_FAMILY-2829;shortTE=F
CM029546.1	RepeatMasker	Unknown	17336242	17336592	1779	+	NA	Tstart=1892;Tend=2273;ID=RND-5_FAMILY-916;shortTE=F
CM029546.1	RepeatMasker	RC/Helitron	17343109	17343532	2533	-	NA	Tstart=563;Tend=1346;ID=RND-4_FAMILY-19;shortTE=F
CM029546.1	RepeatMasker	LINE/CR1	17344776	17345132	641	-	NA	Tstart=1722;Tend=2113;ID=RND-6_FAMILY-808;shortTE=F
CM029546.1	RepeatMasker	Unknown	17346411	17346843	3441	-	NA	Tstart=1025;Tend=1472;ID=RND-1_FAMILY-247;shortTE=F
CM029546.1	RepeatMasker	LINE/RTE-X	17346879	17348255	1078	-	NA	Tstart=251;Tend=1593;ID=RND-6_FAMILY-1802;shortTE=F
CM029546.1	RepeatMasker	Unknown	17350909	17351526	4814	+	NA	Tstart=717;Tend=1347;ID=RND-5_FAMILY-973;shortTE=F
CM029546.1	RepeatMasker	LINE/RTE-BovB	17352279	17354714	753	+	NA	Tstart=120;Tend=2525;ID=RTE-25_LMI;shortTE=F
CM029546.1	RepeatMasker	DNA/Kolobok	17355302	17355798	3883	+	NA	Tstart=926;Tend=1423;ID=RND-1_FAMILY-437;shortTE=F
CM029546.1	RepeatMasker	LINE/L2	17355900	17357155	10558	+	NA	Tstart=2600;Tend=3851;ID=RND-1_FAMILY-664;shortTE=F
CM029546.1	RepeatMasker	Unknown	17357158	17357588	3030	+	NA	Tstart=2722;Tend=3204;ID=RND-5_FAMILY-973;shortTE=F
CM029546.1	RepeatMasker	Unknown	17357609	17358819	2669	-	NA	Tstart=571;Tend=1440;ID=RND-1_FAMILY-25;shortTE=F;TEgroup=ctg_1|RND-1_FAMILY-25|9
CM029546.1	RepeatMasker	LINE/L2	17358893	17360129	4079	-	NA	Tstart=1267;Tend=2461;ID=RND-6_FAMILY-5930;shortTE=F
CM029546.1	RepeatMasker	Unknown	17362313	17363040	465	+	NA	Tstart=784;Tend=2343;ID=RND-1_FAMILY-347;shortTE=F;TEgroup=ctg_1|RND-1_FAMILY-347|3
CM029546.1	RepeatMasker	Unknown	17364371	17364561	541	+	NA	Tstart=779;Tend=957;ID=RND-5_FAMILY-4284;shortTE=F
CM029546.1	RepeatMasker	LTR/Gypsy	17365444	17366534	7511	-	NA	Tstart=674;Tend=1796;ID=RND-6_FAMILY-661;shortTE=F
CM029546.1	RepeatMasker	Unknown	17366537	17367029	2958	-	NA	Tstart=996;Tend=1470;ID=RND-1_FAMILY-247;shortTE=F
CM029546.1	RepeatMasker	Unknown	17367575	17369223	12555	-	NA	Tstart=826;Tend=2482;ID=RND-1_FAMILY-342;shortTE=F
CM029546.1	RepeatMasker	Unknown	17369335	17369906	4799	+	NA	Tstart=1093;Tend=1667;ID=RND-1_FAMILY-14;shortTE=F
CM029546.1	RepeatMasker	Unknown	17370177	17370581	3322	-	NA	Tstart=463;Tend=863;ID=RND-5_FAMILY-757;shortTE=F
CM029546.1	RepeatMasker	Unknown	17383364	17383703	1992	-	NA	Tstart=4191;Tend=4441;ID=RND-6_FAMILY-1007;shortTE=F
CM029546.1	RepeatMasker	Unknown	17386623	17387444	4305	-	NA	Tstart=478;Tend=1196;ID=RND-1_FAMILY-210;shortTE=F
CM029546.1	RepeatMasker	LTR	17396883	17397172	495	+	NA	Tstart=1636;Tend=1877;ID=LTR14_HERA;shortTE=F;TEgroup=ctg_1|LTR14_HERA|2
CM029546.1	RepeatMasker	LTR	17396958	17397199	559	+	NA	Tstart=1636;Tend=1877;ID=LTR14_HERA;shortTE=F
CM029546.1	RepeatMasker	LTR	17397001	17397220	576	+	NA	Tstart=1658;Tend=1877;ID=LTR14_HERA;shortTE=F
CM029546.1	RepeatMasker	LTR	17397025	17397271	507	+	NA	Tstart=1636;Tend=1877;ID=LTR14_HERA;shortTE=F
CM029546.1	RepeatMasker	LTR	17397057	17397298	450	+	NA	Tstart=1636;Tend=1877;ID=LTR14_HERA;shortTE=F
CM029546.1	RepeatMasker	LTR	17397084	17397325	450	+	NA	Tstart=1636;Tend=1877;ID=LTR14_HERA;shortTE=F
CM029546.1	RepeatMasker	LTR	17397111	17397352	450	+	NA	Tstart=1636;Tend=1877;ID=LTR14_HERA;shortTE=F
CM029546.1	RepeatMasker	LTR	17397138	17397379	450	+	NA	Tstart=1636;Tend=1877;ID=LTR14_HERA;shortTE=F
CM029546.1	RepeatMasker	LTR	17397165	17397406	450	+	NA	Tstart=1636;Tend=1877;ID=LTR14_HERA;shortTE=F
CM029546.1	RepeatMasker	LTR	17397192	17397433	450	+	NA	Tstart=1636;Tend=1877;ID=LTR14_HERA;shortTE=F
CM029546.1	RepeatMasker	LTR	17397219	17397460	450	+	NA	Tstart=1636;Tend=1877;ID=LTR14_HERA;shortTE=F
CM029546.1	RepeatMasker	LTR	17397246	17397487	450	+	NA	Tstart=1636;Tend=1877;ID=LTR14_HERA;shortTE=F
CM029546.1	RepeatMasker	LTR	17397273	17397514	450	+	NA	Tstart=1636;Tend=1877;ID=LTR14_HERA;shortTE=F
CM029546.1	RepeatMasker	LTR	17397300	17397541	450	+	NA	Tstart=1636;Tend=1877;ID=LTR14_HERA;shortTE=F
CM029546.1	RepeatMasker	LTR	17397327	17397568	450	+	NA	Tstart=1636;Tend=1877;ID=LTR14_HERA;shortTE=F
CM029546.1	RepeatMasker	LTR	17397354	17397595	450	+	NA	Tstart=1636;Tend=1877;ID=LTR14_HERA;shortTE=F
CM029546.1	RepeatMasker	LTR	17397381	17397622	450	+	NA	Tstart=1636;Tend=1877;ID=LTR14_HERA;shortTE=F
CM029546.1	RepeatMasker	LTR	17397420	17397661	484	+	NA	Tstart=1636;Tend=1877;ID=LTR14_HERA;shortTE=F
CM029546.1	RepeatMasker	LTR	17397462	17397703	487	+	NA	Tstart=1636;Tend=1877;ID=LTR14_HERA;shortTE=F
CM029546.1	RepeatMasker	LTR	17397489	17397742	469	+	NA	Tstart=1636;Tend=1890;ID=LTR14_HERA;shortTE=F
CM029546.1	RepeatMasker	LTR	17397552	17397794	449	+	NA	Tstart=1636;Tend=1877;ID=LTR14_HERA;shortTE=F
CM029546.1	RepeatMasker	LTR	17397627	17397869	484	+	NA	Tstart=1636;Tend=1877;ID=LTR14_HERA;shortTE=F
CM029546.1	RepeatMasker	LTR	17397739	17397971	489	+	NA	Tstart=1636;Tend=1872;ID=LTR14_HERA;shortTE=F
CM029546.1	RepeatMasker	LTR	17397796	17398099	478	+	NA	Tstart=1636;Tend=1877;ID=LTR14_HERA;shortTE=F
CM029546.1	RepeatMasker	LTR	17397904	17398149	441	+	NA	Tstart=1636;Tend=1877;ID=LTR14_HERA;shortTE=F
CM029546.1	RepeatMasker	LTR	17398124	17398361	404	+	NA	Tstart=1636;Tend=1869;ID=LTR14_HERA;shortTE=F
CM029546.1	RepeatMasker	LTR	17398178	17398447	437	+	NA	Tstart=1636;Tend=1877;ID=LTR14_HERA;shortTE=F
CM029546.1	RepeatMasker	LTR	17398236	17398480	431	+	NA	Tstart=1636;Tend=1877;ID=LTR14_HERA;shortTE=F
CM029546.1	RepeatMasker	LTR	17398280	17398534	469	+	NA	Tstart=1636;Tend=1877;ID=LTR14_HERA;shortTE=F
CM029546.1	RepeatMasker	LTR	17398320	17398577	540	+	NA	Tstart=1636;Tend=1890;ID=LTR14_HERA;shortTE=F
CM029546.1	RepeatMasker	LTR	17398422	17398681	493	+	NA	Tstart=1636;Tend=1890;ID=LTR14_HERA;shortTE=F
CM029546.1	RepeatMasker	LTR	17398479	17398724	487	+	NA	Tstart=1636;Tend=1877;ID=LTR14_HERA;shortTE=F
CM029546.1	RepeatMasker	LTR	17398548	17398790	512	+	NA	Tstart=1636;Tend=1877;ID=LTR14_HERA;shortTE=F
CM029546.1	RepeatMasker	LTR	17398601	17398838	459	+	NA	Tstart=1636;Tend=1877;ID=LTR14_HERA;shortTE=F
CM029546.1	RepeatMasker	LTR	17398668	17398913	491	+	NA	Tstart=1632;Tend=1877;ID=LTR14_HERA;shortTE=F
CM029546.1	RepeatMasker	LTR	17398738	17398980	420	+	NA	Tstart=1636;Tend=1877;ID=LTR14_HERA;shortTE=F
CM029546.1	RepeatMasker	LTR	17398789	17399031	448	+	NA	Tstart=1636;Tend=1877;ID=LTR14_HERA;shortTE=F
CM029546.1	RepeatMasker	LTR	17398840	17399082	434	+	NA	Tstart=1636;Tend=1877;ID=LTR14_HERA;shortTE=F
CM029546.1	RepeatMasker	LTR	17398900	17399142	448	+	NA	Tstart=1636;Tend=1877;ID=LTR14_HERA;shortTE=F
CM029546.1	RepeatMasker	LTR	17398934	17399188	474	+	NA	Tstart=1636;Tend=1889;ID=LTR14_HERA;shortTE=F
CM029546.1	RepeatMasker	Unknown	17399298	17399523	1313	-	NA	Tstart=2281;Tend=2506;ID=RND-1_FAMILY-427;shortTE=F
CM029546.1	RepeatMasker	Unknown	17399600	17399749	482	-	NA	Tstart=1308;Tend=1452;ID=RND-6_FAMILY-5991;shortTE=F
CM029546.1	RepeatMasker	Unknown	17400336	17400733	447	+	NA	Tstart=872;Tend=1166;ID=RND-6_FAMILY-41;shortTE=T;TEgroup=ctg_1|RND-6_FAMILY-41|6
CM029546.1	RepeatMasker	Unknown	17401072	17401294	765	+	NA	Tstart=1655;Tend=1792;ID=RND-1_FAMILY-244;shortTE=F;TEgroup=ctg_1|RND-1_FAMILY-244|5
CM029546.1	RepeatMasker	Unknown	17401930	17402115	792	+	NA	Tstart=1430;Tend=1673;ID=RND-6_FAMILY-1499;shortTE=F
CM029546.1	RepeatMasker	Unknown	17402281	17402445	909	-	NA	Tstart=2250;Tend=2434;ID=RND-6_FAMILY-1277;shortTE=F
CM029546.1	RepeatMasker	Unknown	17404261	17404456	1116	+	NA	Tstart=950;Tend=1181;ID=RND-6_FAMILY-65;shortTE=F
CM029546.1	RepeatMasker	LTR/Pao	17405736	17405890	1030	+	NA	Tstart=2106;Tend=2279;ID=RND-5_FAMILY-140;shortTE=F
CM029546.1	RepeatMasker	LTR/Pao	17407071	17407458	3141	+	NA	Tstart=905;Tend=1300;ID=RND-4_FAMILY-53;shortTE=F
CM029546.1	RepeatMasker	Unknown	17407530	17407713	1249	-	NA	Tstart=917;Tend=1104;ID=RND-6_FAMILY-656;shortTE=F
CM029546.1	RepeatMasker	RC/Helitron	17407717	17408194	3606	+	NA	Tstart=1261;Tend=1722;ID=RND-4_FAMILY-36;shortTE=F
CM029546.1	RepeatMasker	Unknown	17411801	17411935	851	-	NA	Tstart=1800;Tend=1946;ID=RND-6_FAMILY-13535;shortTE=F
CM029546.1	RepeatMasker	Unknown	17413849	17413981	507	+	NA	Tstart=896;Tend=1029;ID=RND-6_FAMILY-4614;shortTE=F
CM029546.1	RepeatMasker	Unknown	17421151	17421300	857	-	NA	Tstart=2775;Tend=2923;ID=RND-6_FAMILY-4261;shortTE=F
CM029546.1	RepeatMasker	RC/Helitron	17425139	17425944	6145	-	NA	Tstart=1368;Tend=2186;ID=RND-4_FAMILY-19;shortTE=F
CM029546.1	RepeatMasker	Unknown	17434343	17434520	1354	-	NA	Tstart=953;Tend=1132;ID=RND-6_FAMILY-5056;shortTE=F
CM029546.1	RepeatMasker	LINE/Dong-R4	17436070	17437961	1355	-	NA	Tstart=59;Tend=2228;ID=RND-6_FAMILY-582;shortTE=F;TEgroup=ctg_1|RND-6_FAMILY-582|1
CM029546.1	RepeatMasker	Unknown	17440759	17441013	1872	+	NA	Tstart=980;Tend=1244;ID=RND-1_FAMILY-197;shortTE=F
CM029546.1	RepeatMasker	Unknown	17442509	17442759	824	+	NA	Tstart=815;Tend=1066;ID=RND-1_FAMILY-537;shortTE=F
CM029546.1	RepeatMasker	Unknown	17445988	17446108	639	+	NA	Tstart=2072;Tend=2192;ID=RND-6_FAMILY-6331;shortTE=F
CM029546.1	RepeatMasker	Unknown	17447587	17448044	3057	+	NA	Tstart=830;Tend=1277;ID=RND-1_FAMILY-234;shortTE=F
CM029546.1	RepeatMasker	Unknown	17454084	17454888	6838	-	NA	Tstart=975;Tend=1779;ID=RND-5_FAMILY-1305;shortTE=F
CM029546.1	RepeatMasker	Unknown	17455160	17457360	15258	-	NA	Tstart=796;Tend=3075;ID=RND-1_FAMILY-42;shortTE=F
CM029546.1	RepeatMasker	Unknown	17465282	17465411	523	-	NA	Tstart=2360;Tend=2483;ID=RND-6_FAMILY-9584;shortTE=T;TEgroup=ctg_1|RND-6_FAMILY-9584|1
CM029546.1	RepeatMasker	Unknown	17467408	17467900	3808	+	NA	Tstart=1018;Tend=1493;ID=RND-6_FAMILY-2174;shortTE=F
CM029546.1	RepeatMasker	LINE/L2	17467901	17468183	1079	+	NA	Tstart=2434;Tend=2714;ID=RND-5_FAMILY-925;shortTE=F
CM029546.1	RepeatMasker	RC/Helitron	17469628	17471190	10875	+	NA	Tstart=561;Tend=2187;ID=RND-4_FAMILY-19;shortTE=F
CM029546.1	RepeatMasker	DNA/TcMar-Tc1	17472199	17473151	7357	+	NA	Tstart=985;Tend=1947;ID=RND-2_FAMILY-37;shortTE=F
CM029546.1	RepeatMasker	Unknown	17477137	17477640	3281	+	NA	Tstart=1130;Tend=1665;ID=RND-1_FAMILY-603;shortTE=F
CM029546.1	RepeatMasker	Unknown	17477755	17478527	6452	-	NA	Tstart=976;Tend=1747;ID=RND-5_FAMILY-1305;shortTE=F
CM029546.1	RepeatMasker	LINE/Penelope	17481759	17482252	3040	-	NA	Tstart=1474;Tend=1854;ID=RND-5_FAMILY-660;shortTE=F;TEgroup=ctg_1|RND-5_FAMILY-660|3
CM029546.1	RepeatMasker	SINE	17483952	17484116	1049	-	NA	Tstart=838;Tend=1000;ID=RND-6_FAMILY-1645;shortTE=F
CM029546.1	RepeatMasker	LINE/L2	17489117	17491062	17475	+	NA	Tstart=861;Tend=2810;ID=RND-5_FAMILY-3146;shortTE=F
CM029546.1	RepeatMasker	LINE/L2	17491064	17492607	8189	-	NA	Tstart=604;Tend=2160;ID=RND-6_FAMILY-289;shortTE=F
CM029546.1	RepeatMasker	Unknown	17492624	17492787	1274	+	NA	Tstart=958;Tend=1123;ID=RND-1_FAMILY-273;shortTE=F
CM029546.1	RepeatMasker	Unknown	17492791	17493064	928	+	NA	Tstart=5840;Tend=6066;ID=RND-1_FAMILY-108;shortTE=F
CM029546.1	RepeatMasker	Unknown	17493302	17493486	406	+	NA	Tstart=1825;Tend=2014;ID=RND-6_FAMILY-3929;shortTE=F
CM029546.1	RepeatMasker	Unknown	17493967	17494148	897	+	NA	Tstart=956;Tend=1131;ID=RND-6_FAMILY-5056;shortTE=F
CM029546.1	RepeatMasker	Unknown	17496555	17498932	14387	-	NA	Tstart=1299;Tend=3666;ID=RND-5_FAMILY-870;shortTE=F
CM029546.1	RepeatMasker	Unknown	17500294	17501300	8787	-	NA	Tstart=846;Tend=1857;ID=RND-1_FAMILY-380;shortTE=F
CM029546.1	RepeatMasker	Unknown	17501282	17502472	5308	+	NA	Tstart=1251;Tend=3833;ID=RND-5_FAMILY-870;shortTE=F;TEgroup=ctg_1|RND-5_FAMILY-870|2
CM029546.1	RepeatMasker	Unknown	17506507	17508744	13732	-	NA	Tstart=1299;Tend=3525;ID=RND-5_FAMILY-870;shortTE=F
CM029546.1	RepeatMasker	Unknown	17510102	17511108	8856	-	NA	Tstart=846;Tend=1857;ID=RND-1_FAMILY-380;shortTE=F
CM029546.1	RepeatMasker	Unknown	17511090	17512284	5411	+	NA	Tstart=1423;Tend=3833;ID=RND-5_FAMILY-870;shortTE=F;TEgroup=ctg_1|RND-5_FAMILY-870|3
CM029546.1	RepeatMasker	Unknown	17516964	17517283	2552	-	NA	Tstart=932;Tend=1251;ID=RND-1_FAMILY-152;shortTE=F
CM029546.1	RepeatMasker	Unknown	17517421	17519362	5406	-	NA	Tstart=1753;Tend=3626;ID=RND-1_FAMILY-809;shortTE=F;TEgroup=ctg_1|RND-1_FAMILY-809|1
CM029546.1	RepeatMasker	Unknown	17519572	17519744	958	+	NA	Tstart=482;Tend=670;ID=RND-6_FAMILY-7922;shortTE=F
CM029546.1	RepeatMasker	Unknown	17522815	17522928	465	-	NA	Tstart=964;Tend=1070;ID=RND-1_FAMILY-124;shortTE=F
CM029546.1	RepeatMasker	Unknown	17523745	17524002	1692	-	NA	Tstart=983;Tend=1248;ID=RND-6_FAMILY-2602;shortTE=F
CM029546.1	RepeatMasker	RC/Helitron	17524955	17525748	5484	+	NA	Tstart=934;Tend=1701;ID=RND-5_FAMILY-1089;shortTE=F
CM029546.1	RepeatMasker	Unknown	17526950	17532659	36206	-	NA	Tstart=765;Tend=6305;ID=RND-4_FAMILY-104;shortTE=F
CM029546.1	RepeatMasker	DNA/hAT-Tip100	17536104	17536466	1104	+	NA	Tstart=915;Tend=1395;ID=RND-6_FAMILY-3009;shortTE=F;TEgroup=ctg_1|RND-6_FAMILY-3009|1
CM029546.1	RepeatMasker	Unknown	17536544	17537357	4757	-	NA	Tstart=1607;Tend=2655;ID=RND-5_FAMILY-721;shortTE=F
CM029546.1	RepeatMasker	Unknown	17537561	17537818	1156	-	NA	Tstart=789;Tend=1064;ID=RND-6_FAMILY-1517;shortTE=F
CM029546.1	RepeatMasker	Unknown	17538267	17538619	2542	+	NA	Tstart=531;Tend=878;ID=RND-6_FAMILY-9;shortTE=F
CM029546.1	RepeatMasker	LINE/L2	17538621	17544171	49171	-	NA	Tstart=813;Tend=6371;ID=RND-1_FAMILY-765;shortTE=F
CM029546.1	RepeatMasker	Unknown	17544682	17545106	1133	-	NA	Tstart=679;Tend=1151;ID=RND-6_FAMILY-471;shortTE=F
CM029546.1	RepeatMasker	Unknown	17545117	17545312	1136	-	NA	Tstart=3665;Tend=3856;ID=RND-6_FAMILY-1007;shortTE=F
CM029546.1	RepeatMasker	LINE/L2	17546426	17546571	595	-	NA	Tstart=2971;Tend=3139;ID=RND-1_FAMILY-83;shortTE=F
CM029546.1	RepeatMasker	DNA/PIF-Harbinger	17548747	17549018	411	+	NA	Tstart=2012;Tend=2280;ID=HARBINGER-1_DW;shortTE=F
CM029546.1	RepeatMasker	Unknown	17550460	17551045	3123	-	NA	Tstart=968;Tend=1573;ID=RND-1_FAMILY-489;shortTE=F
CM029546.1	RepeatMasker	LTR/Gypsy	17551794	17552026	1371	+	NA	Tstart=3098;Tend=3331;ID=RND-5_FAMILY-8;shortTE=F
CM029546.1	RepeatMasker	Unknown	17552813	17552998	1237	+	NA	Tstart=488;Tend=668;ID=RND-6_FAMILY-7922;shortTE=F
CM029546.1	RepeatMasker	Unknown	17553971	17554090	440	+	NA	Tstart=2350;Tend=2471;ID=RND-6_FAMILY-9584;shortTE=F
CM029546.1	RepeatMasker	Unknown	17557051	17560270	23607	-	NA	Tstart=575;Tend=3833;ID=RND-5_FAMILY-870;shortTE=F
CM029546.1	RepeatMasker	Unknown	17561884	17562284	2253	+	NA	Tstart=2163;Tend=2536;ID=RND-6_FAMILY-2504;shortTE=F
CM029546.1	RepeatMasker	Unknown	17562373	17564586	17740	+	NA	Tstart=1277;Tend=3496;ID=RND-5_FAMILY-870;shortTE=F
CM029546.1	RepeatMasker	Unknown	17564626	17566543	6971	-	NA	Tstart=531;Tend=2274;ID=RND-6_FAMILY-9;shortTE=F;TEgroup=ctg_1|RND-6_FAMILY-9|4
CM029546.1	RepeatMasker	DNA/Crypton-I	17569826	17570532	5642	+	NA	Tstart=825;Tend=1536;ID=RND-5_FAMILY-366;shortTE=F
CM029546.1	RepeatMasker	Unknown	17571066	17571586	3338	+	NA	Tstart=5140;Tend=5657;ID=RND-1_FAMILY-108;shortTE=F
CM029546.1	RepeatMasker	LINE/L2	17571618	17573607	5542	+	NA	Tstart=433;Tend=2419;ID=RND-6_FAMILY-3049;shortTE=F
CM029546.1	RepeatMasker	Unknown	17573608	17573737	801	+	NA	Tstart=3971;Tend=4101;ID=RND-6_FAMILY-1007;shortTE=F
CM029546.1	RepeatMasker	Unknown	17573948	17575291	7500	+	NA	Tstart=99;Tend=1428;ID=RND-6_FAMILY-3739;shortTE=F
CM029546.1	RepeatMasker	LINE/L2	17575499	17575905	1314	-	NA	Tstart=6015;Tend=6407;ID=RND-5_FAMILY-587;shortTE=F
CM029546.1	RepeatMasker	Unknown	17576269	17576989	1031	-	NA	Tstart=1781;Tend=2246;ID=RND-1_FAMILY-180;shortTE=F;TEgroup=ctg_1|RND-1_FAMILY-180|2
CM029546.1	RepeatMasker	Unknown	17576993	17579542	22575	+	NA	Tstart=813;Tend=3364;ID=RND-4_FAMILY-1362;shortTE=F
CM029546.1	RepeatMasker	Unknown	17580506	17581126	2070	+	NA	Tstart=985;Tend=1499;ID=RND-5_FAMILY-497;shortTE=F
CM029546.1	RepeatMasker	Unknown	17581139	17581391	1943	-	NA	Tstart=964;Tend=1213;ID=RND-6_FAMILY-5056;shortTE=F
CM029546.1	RepeatMasker	Unknown	17581407	17581573	900	-	NA	Tstart=967;Tend=1124;ID=RND-5_FAMILY-497;shortTE=F
CM029546.1	RepeatMasker	Unknown	17581704	17581900	409	+	NA	Tstart=1256;Tend=1451;ID=RND-6_FAMILY-530;shortTE=F
CM029546.1	RepeatMasker	LINE/L2	17582848	17585668	21459	-	NA	Tstart=961;Tend=3842;ID=RND-1_FAMILY-664;shortTE=F
CM029546.1	RepeatMasker	Unknown	17587137	17587400	695	-	NA	Tstart=458;Tend=694;ID=RND-5_FAMILY-2829;shortTE=F
CM029546.1	RepeatMasker	DNA/P	17587655	17590042	20269	+	NA	Tstart=560;Tend=2939;ID=RND-6_FAMILY-2503;shortTE=F
CM029546.1	RepeatMasker	Unknown	17591431	17592346	2921	+	NA	Tstart=743;Tend=1695;ID=RND-5_FAMILY-4996;shortTE=F
CM029546.1	RepeatMasker	Unknown	17592347	17592583	1430	-	NA	Tstart=948;Tend=1209;ID=RND-6_FAMILY-5056;shortTE=F
CM029546.1	RepeatMasker	LTR/ERV1	17592626	17592845	1738	-	NA	Tstart=1090;Tend=1309;ID=RND-6_FAMILY-1988;shortTE=F
CM029546.1	RepeatMasker	Unknown	17592630	17592872	843	+	NA	Tstart=2201;Tend=2446;ID=RND-6_FAMILY-535;shortTE=F
CM029546.1	RepeatMasker	Unknown	17592995	17593289	1488	+	NA	Tstart=4177;Tend=4501;ID=RND-1_FAMILY-427;shortTE=F
CM029546.1	RepeatMasker	Unknown	17594295	17594654	2209	-	NA	Tstart=590;Tend=980;ID=RND-6_FAMILY-1097;shortTE=F
CM029546.1	RepeatMasker	Unknown	17594828	17595328	488	-	NA	Tstart=36;Tend=575;ID=RND-6_FAMILY-1097;shortTE=F
CM029546.1	RepeatMasker	Unknown	17597780	17597955	480	-	NA	Tstart=1850;Tend=2040;ID=RND-6_FAMILY-778;shortTE=F
CM029546.1	RepeatMasker	Unknown	17598192	17598343	638	+	NA	Tstart=1706;Tend=1850;ID=RND-1_FAMILY-573;shortTE=F
CM029546.1	RepeatMasker	LINE/L2	17598502	17599069	3517	+	NA	Tstart=1153;Tend=1725;ID=RND-5_FAMILY-324;shortTE=F
CM029546.1	RepeatMasker	LTR/Gypsy	17600021	17602029	922	-	NA	Tstart=1575;Tend=3571;ID=GYPSY-25_SI-I;shortTE=F
CM029546.1	RepeatMasker	Unknown	17602069	17603044	7986	-	NA	Tstart=2043;Tend=3049;ID=RND-5_FAMILY-2081;shortTE=F
CM029546.1	RepeatMasker	Unknown	17603042	17603818	6504	+	NA	Tstart=923;Tend=1699;ID=RND-1_FAMILY-121;shortTE=F
CM029546.1	RepeatMasker	Unknown	17603817	17604274	3485	+	NA	Tstart=920;Tend=1375;ID=RND-6_FAMILY-2170;shortTE=F
CM029546.1	RepeatMasker	Unknown	17604271	17605054	6562	+	NA	Tstart=922;Tend=1705;ID=RND-1_FAMILY-121;shortTE=F
CM029546.1	RepeatMasker	DNA/Academ-1	17605046	17606366	10953	+	NA	Tstart=674;Tend=2009;ID=RND-6_FAMILY-2351;shortTE=F
CM029546.1	RepeatMasker	LINE/I-Jockey	17606368	17609071	3106	-	NA	Tstart=378;Tend=3087;ID=VINGI-8_LMI;shortTE=F
CM029546.1	RepeatMasker	Unknown	17609420	17609533	620	+	NA	Tstart=6181;Tend=6307;ID=RND-6_FAMILY-772;shortTE=F
CM029546.1	RepeatMasker	Unknown	17609774	17610021	2010	-	NA	Tstart=1661;Tend=1907;ID=RND-5_FAMILY-5091;shortTE=F
CM029546.1	RepeatMasker	DNA/hAT-Blackjack	17610073	17610457	633	+	NA	Tstart=1121;Tend=1503;ID=HAT-26_LMI;shortTE=F
CM029546.1	RepeatMasker	DNA/hAT-Ac	17611033	17611267	1801	+	NA	Tstart=163;Tend=396;ID=RND-1_FAMILY-649;shortTE=F
CM029546.1	RepeatMasker	Unknown	17612410	17613129	4442	+	NA	Tstart=990;Tend=1690;ID=RND-5_FAMILY-685;shortTE=F
CM029546.1	RepeatMasker	Unknown	17613741	17613993	1412	-	NA	Tstart=945;Tend=1161;ID=RND-1_FAMILY-282;shortTE=F
CM029546.1	RepeatMasker	Unknown	17613978	17614938	3227	-	NA	Tstart=950;Tend=1413;ID=RND-1_FAMILY-263;shortTE=F;TEgroup=ctg_1|RND-1_FAMILY-263|3
CM029546.1	RepeatMasker	Unknown	17614978	17615189	1917	+	NA	Tstart=719;Tend=930;ID=RND-6_FAMILY-6331;shortTE=F
CM029546.1	RepeatMasker	Unknown	17615405	17616363	4390	+	NA	Tstart=1461;Tend=2759;ID=RND-1_FAMILY-642;shortTE=F;TEgroup=ctg_1|RND-1_FAMILY-642|1
CM029546.1	RepeatMasker	Unknown	17616388	17616560	1372	-	NA	Tstart=1090;Tend=1262;ID=RND-1_FAMILY-234;shortTE=F
CM029546.1	RepeatMasker	LINE/L2	17616576	17616790	1303	-	NA	Tstart=1591;Tend=1800;ID=RND-1_FAMILY-360;shortTE=F
CM029546.1	RepeatMasker	Unknown	17616825	17617378	3178	+	NA	Tstart=2219;Tend=2778;ID=RND-6_FAMILY-475;shortTE=F
CM029546.1	RepeatMasker	Unknown	17617789	17620111	17099	+	NA	Tstart=1;Tend=2109;ID=RND-6_FAMILY-611;shortTE=F
CM029546.1	RepeatMasker	Unknown	17620143	17621158	8979	+	NA	Tstart=848;Tend=1862;ID=RND-1_FAMILY-380;shortTE=F
CM029546.1	RepeatMasker	LINE/L2	17623641	17623852	851	-	NA	Tstart=704;Tend=933;ID=RND-4_FAMILY-1948;shortTE=F
CM029546.1	RepeatMasker	Unknown	17623853	17623995	877	-	NA	Tstart=1047;Tend=1203;ID=RND-6_FAMILY-35;shortTE=F
CM029546.1	RepeatMasker	Unknown	17624000	17624543	3639	+	NA	Tstart=1613;Tend=2153;ID=RND-6_FAMILY-1277;shortTE=F
CM029546.1	RepeatMasker	Unknown	17624537	17624679	881	-	NA	Tstart=2851;Tend=3013;ID=RND-5_FAMILY-3489;shortTE=F
CM029546.1	RepeatMasker	Unknown	17624675	17624838	717	+	NA	Tstart=1874;Tend=2053;ID=RND-5_FAMILY-628;shortTE=F
CM029546.1	RepeatMasker	Unknown	17625258	17625692	3189	+	NA	Tstart=3457;Tend=3889;ID=RND-6_FAMILY-77;shortTE=F
CM029546.1	RepeatMasker	Unknown	17625693	17626032	2201	+	NA	Tstart=2282;Tend=2619;ID=RND-1_FAMILY-753;shortTE=F
CM029546.1	RepeatMasker	Unknown	17626422	17627247	5099	-	NA	Tstart=942;Tend=1666;ID=RND-1_FAMILY-14;shortTE=F
CM029546.1	RepeatMasker	Unknown	17627671	17628018	1191	-	NA	Tstart=1112;Tend=1467;ID=RND-1_FAMILY-247;shortTE=F
CM029546.1	RepeatMasker	Unknown	17628455	17628912	1478	+	NA	Tstart=1006;Tend=1240;ID=RND-1_FAMILY-375;shortTE=F;TEgroup=ctg_1|RND-1_FAMILY-375|1
CM029546.1	RepeatMasker	Unknown	17629215	17630137	6616	+	NA	Tstart=748;Tend=2114;ID=RND-6_FAMILY-5876;shortTE=F;TEgroup=ctg_1|RND-6_FAMILY-5876|1
CM029546.1	RepeatMasker	SINE	17630744	17630942	881	-	NA	Tstart=1488;Tend=1690;ID=RND-6_FAMILY-1645;shortTE=F
CM029546.1	RepeatMasker	Unknown	17630967	17631677	5704	-	NA	Tstart=1911;Tend=2625;ID=RND-6_FAMILY-4535;shortTE=F
CM029546.1	RepeatMasker	Unknown	17631677	17631902	1731	-	NA	Tstart=918;Tend=1165;ID=RND-6_FAMILY-3469;shortTE=F
CM029546.1	RepeatMasker	Unknown	17631901	17632686	6441	-	NA	Tstart=1126;Tend=1911;ID=RND-6_FAMILY-4535;shortTE=F
CM029546.1	RepeatMasker	Unknown	17632767	17632979	788	-	NA	Tstart=1023;Tend=1203;ID=RND-6_FAMILY-118;shortTE=F
CM029546.1	RepeatMasker	Unknown	17634704	17634875	1106	-	NA	Tstart=504;Tend=672;ID=RND-6_FAMILY-7922;shortTE=F
CM029546.1	RepeatMasker	Unknown	17634886	17635127	1130	+	NA	Tstart=2072;Tend=2311;ID=RND-6_FAMILY-4018;shortTE=F
CM029546.1	RepeatMasker	Unknown	17635501	17635772	1639	+	NA	Tstart=2133;Tend=2668;ID=RND-6_FAMILY-3739;shortTE=F
CM029546.1	RepeatMasker	LTR/ERV1	17635552	17635813	1203	-	NA	Tstart=1054;Tend=1309;ID=RND-6_FAMILY-1988;shortTE=F
CM029546.1	RepeatMasker	Unknown	17636113	17638182	17876	-	NA	Tstart=465;Tend=2521;ID=RND-5_FAMILY-189;shortTE=F
CM029546.1	RepeatMasker	LINE/L2	17638183	17639486	16449	-	NA	Tstart=281;Tend=3551;ID=RND-6_FAMILY-5882;shortTE=F
CM029546.1	RepeatMasker	Unknown	17640472	17640633	801	-	NA	Tstart=815;Tend=1008;ID=RND-4_FAMILY-12;shortTE=F
CM029546.1	RepeatMasker	LINE/L2	17641157	17641736	1611	-	NA	Tstart=1341;Tend=2048;ID=RND-1_FAMILY-633;shortTE=F
CM029546.1	RepeatMasker	Unknown	17641764	17642334	4687	+	NA	Tstart=932;Tend=1508;ID=RND-6_FAMILY-1216;shortTE=F
CM029546.1	RepeatMasker	Unknown	17642346	17642560	957	+	NA	Tstart=1457;Tend=1672;ID=RND-6_FAMILY-825;shortTE=F
CM029546.1	RepeatMasker	Unknown	17643093	17643486	1236	-	NA	Tstart=954;Tend=1367;ID=RND-1_FAMILY-853;shortTE=F
CM029546.1	RepeatMasker	Unknown	17643558	17644022	4072	-	NA	Tstart=2565;Tend=3029;ID=RND-1_FAMILY-212;shortTE=F
CM029546.1	RepeatMasker	DNA/TcMar-Mariner	17644758	17645299	641	-	NA	Tstart=514;Tend=1288;ID=mariner-n6_lmi;shortTE=F
CM029546.1	RepeatMasker	DNA/TcMar-Mariner	17645399	17645573	466	-	NA	Tstart=1;Tend=227;ID=MARINER-N6_LMI;shortTE=F
CM029546.1	RepeatMasker	LINE/RTE-RTE	17646119	17646410	2057	-	NA	Tstart=1895;Tend=2186;ID=RND-6_FAMILY-2555;shortTE=F
CM029546.1	RepeatMasker	Unknown	17647023	17647839	4822	+	NA	Tstart=965;Tend=1756;ID=RND-1_FAMILY-753;shortTE=F;TEgroup=ctg_1|RND-1_FAMILY-753|1
CM029546.1	RepeatMasker	Unknown	17647942	17648915	5176	+	NA	Tstart=1840;Tend=2638;ID=RND-5_FAMILY-628;shortTE=F
CM029546.1	RepeatMasker	DNA/TcMar-Tc1	17649026	17649165	572	-	NA	Tstart=1626;Tend=1701;ID=RND-6_FAMILY-1184;shortTE=T;TEgroup=ctg_1|RND-6_FAMILY-1184|2
CM029546.1	RepeatMasker	Unknown	17649775	17649898	508	-	NA	Tstart=1036;Tend=1156;ID=RND-5_FAMILY-256;shortTE=F
CM029546.1	RepeatMasker	Unknown	17650012	17650182	593	+	NA	Tstart=1145;Tend=1331;ID=RND-6_FAMILY-6331;shortTE=F
CM029546.1	RepeatMasker	Unknown	17650280	17650886	4754	-	NA	Tstart=960;Tend=1574;ID=RND-1_FAMILY-509;shortTE=F
CM029546.1	RepeatMasker	Unknown	17651131	17651906	6454	+	NA	Tstart=771;Tend=1587;ID=RND-1_FAMILY-849;shortTE=F
CM029546.1	RepeatMasker	Unknown	17652430	17652959	3437	+	NA	Tstart=3329;Tend=3868;ID=RND-6_FAMILY-1007;shortTE=F
CM029546.1	RepeatMasker	Unknown	17652902	17653073	667	-	NA	Tstart=624;Tend=796;ID=RND-6_FAMILY-4432;shortTE=F
CM029546.1	RepeatMasker	Unknown	17652937	17653085	1118	+	NA	Tstart=5897;Tend=6045;ID=RND-1_FAMILY-108;shortTE=F
CM029546.1	RepeatMasker	LINE/Penelope	17653081	17653519	2198	+	NA	Tstart=2556;Tend=2987;ID=RND-6_FAMILY-2881;shortTE=F
CM029546.1	RepeatMasker	Unknown	17653957	17654211	2195	-	NA	Tstart=956;Tend=1211;ID=RND-6_FAMILY-5056;shortTE=F
CM029546.1	RepeatMasker	Unknown	17654296	17654499	1068	+	NA	Tstart=873;Tend=1090;ID=RND-5_FAMILY-153;shortTE=F
CM029546.1	RepeatMasker	Unknown	17654527	17654919	3214	-	NA	Tstart=964;Tend=1378;ID=RND-3_FAMILY-549;shortTE=F
CM029546.1	RepeatMasker	Unknown	17654945	17655700	6067	+	NA	Tstart=1010;Tend=1759;ID=RND-5_FAMILY-2880;shortTE=F
CM029546.1	RepeatMasker	Unknown	17656696	17656904	639	+	NA	Tstart=2293;Tend=2477;ID=RND-1_FAMILY-56;shortTE=F
CM029546.1	RepeatMasker	Unknown	17661529	17661682	1312	+	NA	Tstart=960;Tend=1113;ID=RND-1_FAMILY-273;shortTE=F
CM029546.1	RepeatMasker	Unknown	17665801	17666714	6129	+	NA	Tstart=917;Tend=1765;ID=RND-6_FAMILY-1216;shortTE=F
CM029546.1	RepeatMasker	Unknown	17666715	17667030	2384	-	NA	Tstart=997;Tend=1322;ID=RND-6_FAMILY-6551;shortTE=F
CM029546.1	RepeatMasker	Unknown	17667716	17668100	539	+	NA	Tstart=2385;Tend=2732;ID=RND-5_FAMILY-1452;shortTE=F;TEgroup=ctg_1|RND-5_FAMILY-1452|1
CM029546.1	RepeatMasker	DNA/Academ-1	17672259	17673868	3511	-	NA	Tstart=864;Tend=3104;ID=RND-1_FAMILY-96;shortTE=F;TEgroup=ctg_1|RND-1_FAMILY-96|8
CM029546.1	RepeatMasker	Unknown	17679859	17679969	436	-	NA	Tstart=1184;Tend=1268;ID=RND-5_FAMILY-2829;shortTE=F
CM029546.1	RepeatMasker	Unknown	17680221	17682196	12592	-	NA	Tstart=1237;Tend=3137;ID=RND-5_FAMILY-868;shortTE=F
CM029546.1	RepeatMasker	Unknown	17682249	17683235	6647	+	NA	Tstart=870;Tend=1837;ID=RND-5_FAMILY-422;shortTE=F
CM029546.1	RepeatMasker	Unknown	17683608	17684695	4232	-	NA	Tstart=1000;Tend=1627;ID=RND-4_FAMILY-23;shortTE=F;TEgroup=ctg_1|RND-4_FAMILY-23|2
CM029546.1	RepeatMasker	Unknown	17684733	17685024	947	+	NA	Tstart=806;Tend=1169;ID=RND-5_FAMILY-868;shortTE=F
CM029546.1	RepeatMasker	Unknown	17685047	17685890	2610	-	NA	Tstart=891;Tend=1835;ID=RND-5_FAMILY-422;shortTE=F
CM029546.1	RepeatMasker	Unknown	17685978	17687573	4234	+	NA	Tstart=1283;Tend=3139;ID=RND-5_FAMILY-868;shortTE=F
CM029546.1	RepeatMasker	Unknown	17690005	17690157	1308	-	NA	Tstart=649;Tend=801;ID=RND-5_FAMILY-868;shortTE=F
CM029546.1	RepeatMasker	LTR/ERV1	17691026	17691242	1720	+	NA	Tstart=1089;Tend=1305;ID=RND-6_FAMILY-1988;shortTE=F
CM029546.1	RepeatMasker	DNA/TcMar-Tc1	17692359	17693333	7561	-	NA	Tstart=992;Tend=1962;ID=RND-2_FAMILY-37;shortTE=F
CM029546.1	RepeatMasker	DNA/TcMar-Tc1	17703928	17704452	675	-	NA	Tstart=395;Tend=1196;ID=mariner-4_hmm;shortTE=F
CM029546.1	RepeatMasker	DNA/hAT-Charlie	17705795	17705973	1099	+	NA	Tstart=977;Tend=1175;ID=RND-6_FAMILY-6777;shortTE=F
CM029546.1	RepeatMasker	Unknown	17706697	17706937	1325	+	NA	Tstart=919;Tend=1163;ID=RND-1_FAMILY-102;shortTE=F
CM029546.1	RepeatMasker	DNA/TcMar-Tc1	17708642	17709529	4017	-	NA	Tstart=933;Tend=1876;ID=RND-4_FAMILY-361;shortTE=F
CM029546.1	RepeatMasker	Unknown	17713139	17713328	591	+	NA	Tstart=1004;Tend=1203;ID=RND-6_FAMILY-118;shortTE=F
CM029546.1	RepeatMasker	Unknown	17713144	17713350	579	-	NA	Tstart=945;Tend=1158;ID=RND-6_FAMILY-884;shortTE=F
CM029546.1	RepeatMasker	Unknown	17714226	17714353	760	+	NA	Tstart=994;Tend=1125;ID=RND-4_FAMILY-218;shortTE=F
CM029546.1	RepeatMasker	Unknown	17714378	17714620	1040	-	NA	Tstart=4246;Tend=4486;ID=RND-6_FAMILY-1277;shortTE=F
CM029546.1	RepeatMasker	Unknown	17714690	17714920	1310	-	NA	Tstart=2270;Tend=2507;ID=RND-1_FAMILY-427;shortTE=F
CM029546.1	RepeatMasker	Unknown	17714919	17715170	2051	-	NA	Tstart=958;Tend=1209;ID=RND-6_FAMILY-5056;shortTE=F
CM029546.1	RepeatMasker	Unknown	17716726	17717211	4257	+	NA	Tstart=953;Tend=1438;ID=RND-1_FAMILY-263;shortTE=F
CM029546.1	RepeatMasker	Unknown	17717217	17717569	2340	+	NA	Tstart=829;Tend=1188;ID=RND-6_FAMILY-4370;shortTE=F
CM029546.1	RepeatMasker	Unknown	17717263	17717634	2444	-	NA	Tstart=752;Tend=1139;ID=RND-6_FAMILY-7;shortTE=F
CM029546.1	RepeatMasker	Unknown	17718275	17719335	8000	-	NA	Tstart=2250;Tend=3344;ID=RND-5_FAMILY-916;shortTE=F
CM029546.1	RepeatMasker	Unknown	17719596	17720737	5605	-	NA	Tstart=714;Tend=2268;ID=RND-5_FAMILY-916;shortTE=F
CM029546.1	RepeatMasker	Unknown	17720895	17721061	637	+	NA	Tstart=981;Tend=1131;ID=RND-5_FAMILY-153;shortTE=T;TEgroup=ctg_1|RND-5_FAMILY-153|8
CM029546.1	RepeatMasker	LINE/L2	17722116	17724115	15810	-	NA	Tstart=528;Tend=2434;ID=RND-6_FAMILY-4286;shortTE=F
CM029546.1	RepeatMasker	Unknown	17724414	17724706	1910	-	NA	Tstart=1267;Tend=1572;ID=RND-1_FAMILY-509;shortTE=F
CM029546.1	RepeatMasker	Unknown	17724704	17724908	1670	+	NA	Tstart=956;Tend=1160;ID=RND-1_FAMILY-282;shortTE=F
CM029546.1	RepeatMasker	Unknown	17724898	17725229	1892	-	NA	Tstart=961;Tend=1275;ID=RND-1_FAMILY-509;shortTE=F
CM029546.1	RepeatMasker	Unknown	17727884	17730860	22205	+	NA	Tstart=856;Tend=3879;ID=RND-1_FAMILY-427;shortTE=F
CM029546.1	RepeatMasker	Unknown	17730866	17731053	1472	-	NA	Tstart=958;Tend=1155;ID=RND-6_FAMILY-35;shortTE=F
CM029546.1	RepeatMasker	Unknown	17731053	17732097	6534	+	NA	Tstart=3880;Tend=4911;ID=RND-1_FAMILY-427;shortTE=F
CM029546.1	RepeatMasker	Unknown	17732095	17734695	19525	+	NA	Tstart=3250;Tend=5832;ID=RND-6_FAMILY-769;shortTE=F
CM029546.1	RepeatMasker	Unknown	17734717	17736051	4166	-	NA	Tstart=890;Tend=2868;ID=RND-1_FAMILY-723;shortTE=F;TEgroup=ctg_1|RND-1_FAMILY-723|2
CM029546.1	RepeatMasker	Unknown	17736051	17736860	6571	-	NA	Tstart=1434;Tend=2249;ID=RND-6_FAMILY-77;shortTE=F
CM029546.1	RepeatMasker	Unknown	17736857	17737903	8221	-	NA	Tstart=360;Tend=1384;ID=RND-5_FAMILY-1083;shortTE=F
CM029546.1	RepeatMasker	LTR/Gypsy	17740475	17741562	424	+	NA	Tstart=2298;Tend=3374;ID=GYPSY-4_SI-I;shortTE=F;LTRgroup=ctg_1_g14
CM029546.1	RepeatMasker	Unknown	17742961	17744006	7422	-	NA	Tstart=2245;Tend=3355;ID=RND-1_FAMILY-711;shortTE=F
CM029546.1	RepeatMasker	Unknown	17744267	17745396	5514	-	NA	Tstart=714;Tend=2263;ID=RND-1_FAMILY-711;shortTE=F
CM029546.1	RepeatMasker	Unknown	17745554	17745737	643	+	NA	Tstart=981;Tend=1148;ID=RND-5_FAMILY-153;shortTE=F
CM029546.1	RepeatMasker	Unknown	17745716	17746017	2167	-	NA	Tstart=360;Tend=658;ID=RND-5_FAMILY-1083;shortTE=F
CM029546.1	RepeatMasker	Unknown	17746019	17746311	1919	-	NA	Tstart=1267;Tend=1572;ID=RND-1_FAMILY-509;shortTE=F
CM029546.1	RepeatMasker	Unknown	17746309	17746488	1305	+	NA	Tstart=956;Tend=1160;ID=RND-1_FAMILY-282;shortTE=F
CM029546.1	RepeatMasker	Unknown	17746787	17750916	31964	-	NA	Tstart=1;Tend=3947;ID=RND-5_FAMILY-727;shortTE=F
CM029546.1	RepeatMasker	Unknown	17753497	17754262	3576	+	NA	Tstart=664;Tend=1462;ID=RND-5_FAMILY-1374;shortTE=F
CM029546.1	RepeatMasker	Unknown	17755034	17755141	656	+	NA	Tstart=784;Tend=889;ID=RND-1_FAMILY-179;shortTE=F
CM029546.1	RepeatMasker	Unknown	17756719	17757477	5764	+	NA	Tstart=902;Tend=1657;ID=RND-6_FAMILY-49;shortTE=F
CM029546.1	RepeatMasker	Unknown	17757883	17758071	756	-	NA	Tstart=2124;Tend=2323;ID=RND-1_FAMILY-587;shortTE=F
CM029546.1	RepeatMasker	Unknown	17758516	17758809	885	-	NA	Tstart=1060;Tend=1360;ID=RND-1_FAMILY-371;shortTE=F
CM029546.1	RepeatMasker	Unknown	17759304	17759625	760	-	NA	Tstart=864;Tend=1170;ID=RND-6_FAMILY-41;shortTE=F;TEgroup=ctg_1|RND-6_FAMILY-41|7
CM029546.1	RepeatMasker	Unknown	17760028	17760182	473	+	NA	Tstart=1131;Tend=1286;ID=RND-1_FAMILY-178;shortTE=F
CM029546.1	RepeatMasker	DNA/Academ-1	17760184	17760454	759	+	NA	Tstart=1;Tend=286;ID=ACADEM-9_LMI;shortTE=F
CM029546.1	RepeatMasker	Unknown	17760577	17762202	12126	+	NA	Tstart=981;Tend=2613;ID=RND-1_FAMILY-25;shortTE=F
CM029546.1	RepeatMasker	DNA/Academ-1	17762326	17762617	1059	-	NA	Tstart=1;Tend=286;ID=ACADEM-9_LMI;shortTE=F
CM029546.1	RepeatMasker	Unknown	17764907	17765032	1795	+	NA	Tstart=1121;Tend=1813;ID=RND-1_FAMILY-58;shortTE=F
CM029546.1	RepeatMasker	Unknown	17765033	17765664	5146	-	NA	Tstart=936;Tend=1569;ID=RND-5_FAMILY-2820;shortTE=F
CM029546.1	RepeatMasker	Unknown	17766760	17767124	2933	+	NA	Tstart=1010;Tend=1378;ID=RND-6_FAMILY-2174;shortTE=F
CM029546.1	RepeatMasker	Unknown	17767982	17768174	1150	-	NA	Tstart=815;Tend=1030;ID=RND-4_FAMILY-12;shortTE=F
CM029546.1	RepeatMasker	Unknown	17768001	17768247	778	+	NA	Tstart=880;Tend=1125;ID=RND-6_FAMILY-5991;shortTE=F
CM029546.1	RepeatMasker	Unknown	17770700	17771549	3327	+	NA	Tstart=1554;Tend=2405;ID=RND-1_FAMILY-180;shortTE=F
CM029546.1	RepeatMasker	RC/Helitron	17772359	17772580	734	+	NA	Tstart=506;Tend=731;ID=RND-4_FAMILY-19;shortTE=F
CM029546.1	RepeatMasker	Unknown	17772626	17774629	14086	+	NA	Tstart=324;Tend=2308;ID=RND-6_FAMILY-766;shortTE=F
CM029546.1	RepeatMasker	DNA/Academ-1	17775146	17776249	4846	-	NA	Tstart=683;Tend=1788;ID=RND-6_FAMILY-499;shortTE=F
CM029546.1	RepeatMasker	DNA/Academ-1	17776640	17777863	2280	+	NA	Tstart=499;Tend=1791;ID=RND-6_FAMILY-499;shortTE=F;TEgroup=ctg_1|RND-6_FAMILY-499|2
CM029546.1	RepeatMasker	Unknown	17780563	17781562	2989	+	NA	Tstart=794;Tend=3028;ID=RND-1_FAMILY-212;shortTE=F;TEgroup=ctg_1|RND-1_FAMILY-212|2
CM029546.1	RepeatMasker	Unknown	17781986	17782088	581	-	NA	Tstart=2045;Tend=2722;ID=RND-6_FAMILY-6233;shortTE=F
CM029546.1	RepeatMasker	LINE/CR1	17782089	17783158	651	+	NA	Tstart=377;Tend=1451;ID=RND-6_FAMILY-808;shortTE=F
CM029546.1	RepeatMasker	Unknown	17784392	17785750	8294	-	NA	Tstart=879;Tend=2268;ID=RND-1_FAMILY-277;shortTE=F
CM029546.1	RepeatMasker	Unknown	17786881	17787761	4777	+	NA	Tstart=855;Tend=1839;ID=RND-1_FAMILY-35;shortTE=F
CM029546.1	RepeatMasker	LINE/L2	17787851	17788720	4315	-	NA	Tstart=4293;Tend=5184;ID=RND-6_FAMILY-5930;shortTE=F
CM029546.1	RepeatMasker	Unknown	17798514	17798706	1045	+	NA	Tstart=896;Tend=1120;ID=RND-6_FAMILY-1939;shortTE=F
CM029546.1	RepeatMasker	Unknown	17802128	17802415	2368	+	NA	Tstart=783;Tend=1071;ID=RND-5_FAMILY-4284;shortTE=F
CM029546.1	RepeatMasker	LINE/I-Jockey	17804657	17804857	956	+	NA	Tstart=3173;Tend=3333;ID=RND-6_FAMILY-2262;shortTE=F
CM029546.1	RepeatMasker	Unknown	17810480	17810608	419	-	NA	Tstart=1405;Tend=1526;ID=RND-6_FAMILY-953;shortTE=F
CM029546.1	RepeatMasker	Unknown	17812802	17812923	503	-	NA	Tstart=2366;Tend=2482;ID=RND-1_FAMILY-56;shortTE=F
CM029546.1	RepeatMasker	Unknown	17816816	17816940	699	-	NA	Tstart=1849;Tend=1973;ID=RND-6_FAMILY-5834;shortTE=F
CM029546.1	RepeatMasker	Unknown	17817363	17817880	1621	+	NA	Tstart=1342;Tend=1947;ID=RND-6_FAMILY-5834;shortTE=F
CM029546.1	RepeatMasker	Unknown	17821694	17821838	894	-	NA	Tstart=986;Tend=1124;ID=RND-6_FAMILY-5354;shortTE=F
CM029546.1	RepeatMasker	Unknown	17828544	17828655	871	+	NA	Tstart=922;Tend=1033;ID=RND-6_FAMILY-3469;shortTE=F
CM029546.1	RepeatMasker	Unknown	17830014	17830137	520	-	NA	Tstart=2348;Tend=2478;ID=RND-1_FAMILY-56;shortTE=F
CM029546.1	RepeatMasker	Unknown	17832711	17833896	8623	+	NA	Tstart=1087;Tend=2279;ID=RND-1_FAMILY-158;shortTE=F
CM029546.1	RepeatMasker	LINE/L2	17844527	17844731	930	-	NA	Tstart=671;Tend=868;ID=RND-5_FAMILY-363;shortTE=F
CM029546.1	RepeatMasker	RC/Helitron	17848694	17850131	10122	-	NA	Tstart=566;Tend=2104;ID=RND-4_FAMILY-19;shortTE=F
CM029546.1	RepeatMasker	LINE/RTE-X	17850645	17852464	6536	-	NA	Tstart=449;Tend=2173;ID=RND-6_FAMILY-6457;shortTE=F;TEgroup=ctg_1|RND-6_FAMILY-6457|1
CM029546.1	RepeatMasker	Unknown	17851432	17851534	705	+	NA	Tstart=2819;Tend=2919;ID=RND-6_FAMILY-4261;shortTE=F
CM029546.1	RepeatMasker	Unknown	17852475	17852679	1611	-	NA	Tstart=899;Tend=1103;ID=RND-6_FAMILY-3469;shortTE=F
CM029546.1	RepeatMasker	Unknown	17853878	17854334	3354	-	NA	Tstart=934;Tend=1378;ID=RND-3_FAMILY-549;shortTE=F
CM029546.1	RepeatMasker	Unknown	17857051	17857157	596	-	NA	Tstart=838;Tend=938;ID=RND-4_FAMILY-875;shortTE=F
CM029546.1	RepeatMasker	Unknown	17861790	17862012	1632	+	NA	Tstart=779;Tend=1003;ID=RND-1_FAMILY-42;shortTE=F
CM029546.1	RepeatMasker	RC/Helitron	17862016	17862758	5396	+	NA	Tstart=634;Tend=1372;ID=RND-4_FAMILY-19;shortTE=F
CM029546.1	RepeatMasker	Unknown	17864542	17864762	1514	-	NA	Tstart=881;Tend=1102;ID=RND-1_FAMILY-137;shortTE=F
CM029546.1	RepeatMasker	LINE/L2	17867455	17867774	1525	+	NA	Tstart=819;Tend=1137;ID=RND-6_FAMILY-5092;shortTE=F
CM029546.1	RepeatMasker	DNA/hAT-Charlie	17868301	17868524	1487	-	NA	Tstart=953;Tend=1174;ID=RND-6_FAMILY-6777;shortTE=F
CM029546.1	RepeatMasker	LINE/L2	17868983	17869141	1069	-	NA	Tstart=947;Tend=1117;ID=RND-6_FAMILY-3497;shortTE=F
CM029546.1	RepeatMasker	DNA/hAT-Ac	17869287	17869757	3828	+	NA	Tstart=165;Tend=658;ID=RND-1_FAMILY-649;shortTE=F
CM029546.1	RepeatMasker	Unknown	17869762	17870100	2432	+	NA	Tstart=936;Tend=1241;ID=RND-3_FAMILY-549;shortTE=F
CM029546.1	RepeatMasker	Unknown	17870109	17870364	1096	-	NA	Tstart=986;Tend=1243;ID=RND-1_FAMILY-192;shortTE=F
CM029546.1	RepeatMasker	Unknown	17870376	17870520	1231	+	NA	Tstart=1234;Tend=1378;ID=RND-3_FAMILY-549;shortTE=F
CM029546.1	RepeatMasker	Unknown	17870609	17873241	19105	-	NA	Tstart=556;Tend=5261;ID=RND-5_FAMILY-1170;shortTE=F;TEgroup=ctg_1|RND-5_FAMILY-1170|2
CM029546.1	RepeatMasker	LINE/RTE-X	17876182	17878105	15476	-	NA	Tstart=1;Tend=1944;ID=RND-6_FAMILY-3094;shortTE=F
CM029546.1	RepeatMasker	Unknown	17878258	17879101	6248	+	NA	Tstart=702;Tend=1583;ID=RND-1_FAMILY-25;shortTE=F
CM029546.1	RepeatMasker	Unknown	17884804	17885089	1671	+	NA	Tstart=4189;Tend=4485;ID=RND-6_FAMILY-1277;shortTE=F
CM029546.1	RepeatMasker	Unknown	17888734	17889276	1339	+	NA	Tstart=884;Tend=1558;ID=RND-5_FAMILY-1585;shortTE=F;TEgroup=ctg_1|RND-5_FAMILY-1585|3
CM029546.1	RepeatMasker	Unknown	17889346	17889558	735	-	NA	Tstart=2295;Tend=2479;ID=RND-1_FAMILY-56;shortTE=F
CM029546.1	RepeatMasker	LINE/Penelope	17889647	17889766	456	+	NA	Tstart=3271;Tend=3392;ID=RND-6_FAMILY-3148;shortTE=F
CM029546.1	RepeatMasker	Unknown	17890909	17891170	1453	+	NA	Tstart=907;Tend=1107;ID=RND-6_FAMILY-425;shortTE=F
CM029546.1	RepeatMasker	RC/Helitron	17892897	17893742	6541	-	NA	Tstart=1368;Tend=2186;ID=RND-4_FAMILY-19;shortTE=F
CM029546.1	RepeatMasker	Unknown	17895312	17896310	1904	+	NA	Tstart=1991;Tend=2997;ID=RND-6_FAMILY-7922;shortTE=F
CM029546.1	RepeatMasker	Unknown	17896335	17896582	1756	-	NA	Tstart=810;Tend=1068;ID=RND-1_FAMILY-537;shortTE=F
CM029546.1	RepeatMasker	LTR/ERV1	17897944	17898179	942	+	NA	Tstart=1048;Tend=1303;ID=RND-6_FAMILY-1988;shortTE=F
CM029546.1	RepeatMasker	Unknown	17901540	17903094	10440	-	NA	Tstart=789;Tend=2892;ID=RND-1_FAMILY-284;shortTE=F;TEgroup=ctg_1|RND-1_FAMILY-284|6
CM029546.1	RepeatMasker	Unknown	17906925	17907240	1451	-	NA	Tstart=4177;Tend=4498;ID=RND-1_FAMILY-427;shortTE=F
CM029546.1	RepeatMasker	RC/Helitron	17908960	17909251	1974	+	NA	Tstart=843;Tend=1138;ID=RND-4_FAMILY-36;shortTE=F
CM029546.1	RepeatMasker	Unknown	17909382	17909558	1120	+	NA	Tstart=1119;Tend=1297;ID=RND-6_FAMILY-2379;shortTE=F
CM029546.1	RepeatMasker	Unknown	17910675	17910799	910	-	NA	Tstart=1781;Tend=1906;ID=RND-6_FAMILY-530;shortTE=F
CM029546.1	RepeatMasker	Unknown	17910804	17911548	3855	+	NA	Tstart=567;Tend=1601;ID=RND-6_FAMILY-2379;shortTE=F
CM029546.1	RepeatMasker	LINE/RTE-RTE	17911826	17911943	592	+	NA	Tstart=654;Tend=783;ID=RND-6_FAMILY-2555;shortTE=F
CM029546.1	RepeatMasker	LINE/L2	17914171	17914881	2141	+	NA	Tstart=4133;Tend=4739;ID=RND-6_FAMILY-1716;shortTE=F;TEgroup=ctg_1|RND-6_FAMILY-1716|1
CM029546.1	RepeatMasker	Unknown	17915372	17915472	463	+	NA	Tstart=2110;Tend=2207;ID=RND-5_FAMILY-659;shortTE=F
CM029546.1	RepeatMasker	Unknown	17915907	17918735	8510	+	NA	Tstart=717;Tend=1855;ID=RND-1_FAMILY-304;shortTE=F;TEgroup=ctg_1|RND-1_FAMILY-304|1
CM029546.1	RepeatMasker	Unknown	17919884	17920748	2239	+	NA	Tstart=819;Tend=1707;ID=RND-5_FAMILY-892;shortTE=F
CM029546.1	RepeatMasker	DNA/CMC-EnSpm	17925973	17926354	1600	+	NA	Tstart=637;Tend=1031;ID=RND-6_FAMILY-7445;shortTE=F
CM029546.1	RepeatMasker	Unknown	17926569	17927047	2662	-	NA	Tstart=1965;Tend=2389;ID=RND-5_FAMILY-727;shortTE=F
CM029546.1	RepeatMasker	Unknown	17929090	17929209	488	-	NA	Tstart=1270;Tend=1376;ID=RND-6_FAMILY-1216;shortTE=F
CM029546.1	RepeatMasker	Unknown	17929678	17929920	1570	-	NA	Tstart=1986;Tend=2246;ID=RND-5_FAMILY-2163;shortTE=F
CM029546.1	RepeatMasker	LINE/Penelope	17929956	17930124	735	-	NA	Tstart=2894;Tend=3022;ID=RND-6_FAMILY-2881;shortTE=T;TEgroup=ctg_1|RND-6_FAMILY-2881|13
CM029546.1	RepeatMasker	Unknown	17932906	17933160	2095	-	NA	Tstart=956;Tend=1213;ID=RND-6_FAMILY-5056;shortTE=F
CM029546.1	RepeatMasker	Unknown	17935273	17935511	1551	+	NA	Tstart=467;Tend=706;ID=RND-5_FAMILY-2829;shortTE=F
CM029546.1	RepeatMasker	Unknown	17935431	17937414	3808	-	NA	Tstart=268;Tend=2959;ID=RND-5_FAMILY-738;shortTE=F
CM029546.1	RepeatMasker	Unknown	17937681	17939549	8539	+	NA	Tstart=768;Tend=2395;ID=RND-1_FAMILY-632;shortTE=F;TEgroup=ctg_1|RND-1_FAMILY-632|2
CM029546.1	RepeatMasker	Unknown	17938933	17939088	684	-	NA	Tstart=1184;Tend=1321;ID=RND-6_FAMILY-1007;shortTE=F
CM029546.1	RepeatMasker	Unknown	17939643	17939754	643	+	NA	Tstart=4848;Tend=4962;ID=RND-1_FAMILY-108;shortTE=F
CM029546.1	RepeatMasker	Unknown	17939793	17940053	1183	+	NA	Tstart=1658;Tend=1949;ID=RND-6_FAMILY-5258;shortTE=F
CM029546.1	RepeatMasker	Unknown	17940372	17940862	1432	+	NA	Tstart=650;Tend=1143;ID=RND-5_FAMILY-4647;shortTE=F
CM029546.1	RepeatMasker	Unknown	17940882	17941406	4145	+	NA	Tstart=848;Tend=1430;ID=RND-1_FAMILY-14;shortTE=F
CM029546.1	RepeatMasker	LINE/RTE-X	17941561	17941685	440	-	NA	Tstart=2001;Tend=2134;ID=RND-5_FAMILY-1062;shortTE=F
CM029546.1	RepeatMasker	Unknown	17942621	17943924	10609	+	NA	Tstart=869;Tend=2185;ID=RND-1_FAMILY-143;shortTE=F
CM029546.1	RepeatMasker	Unknown	17943935	17944105	468	+	NA	Tstart=1140;Tend=1306;ID=RND-5_FAMILY-53;shortTE=F
CM029546.1	RepeatMasker	Unknown	17944582	17944683	612	-	NA	Tstart=1925;Tend=2026;ID=RND-1_FAMILY-721;shortTE=F
CM029546.1	RepeatMasker	Unknown	17945503	17945677	748	+	NA	Tstart=840;Tend=1023;ID=RND-1_FAMILY-347;shortTE=F
CM029546.1	RepeatMasker	DNA/hAT-Charlie	17948216	17948441	1543	-	NA	Tstart=953;Tend=1172;ID=RND-6_FAMILY-6777;shortTE=F
CM029546.1	RepeatMasker	Unknown	17949523	17949638	746	+	NA	Tstart=5872;Tend=5987;ID=RND-1_FAMILY-180;shortTE=F
CM029546.1	RepeatMasker	Unknown	17951102	17951212	597	+	NA	Tstart=934;Tend=1044;ID=RND-6_FAMILY-3469;shortTE=F
CM029546.1	RepeatMasker	Unknown	17954588	17954689	420	+	NA	Tstart=5804;Tend=5909;ID=RND-1_FAMILY-678;shortTE=F
CM029546.1	RepeatMasker	DNA/Maverick	17954603	17954711	429	-	NA	Tstart=1280;Tend=1397;ID=RND-6_FAMILY-9028;shortTE=F
CM029546.1	RepeatMasker	Unknown	17955239	17955634	2026	-	NA	Tstart=1154;Tend=1547;ID=RND-6_FAMILY-6551;shortTE=F
CM029546.1	RepeatMasker	RC/Helitron	17957287	17958098	6520	+	NA	Tstart=1361;Tend=2186;ID=RND-4_FAMILY-19;shortTE=F
CM029546.1	RepeatMasker	Unknown	17959427	17959605	1142	-	NA	Tstart=496;Tend=669;ID=RND-6_FAMILY-7922;shortTE=F
CM029546.1	RepeatMasker	Unknown	17959737	17959855	544	-	NA	Tstart=2095;Tend=2229;ID=RND-6_FAMILY-1364;shortTE=F
CM029546.1	RepeatMasker	Unknown	17962348	17962494	549	+	NA	Tstart=601;Tend=762;ID=RND-1_FAMILY-179;shortTE=F
CM029546.1	RepeatMasker	Unknown	17962738	17962841	448	+	NA	Tstart=492;Tend=609;ID=RND-6_FAMILY-7922;shortTE=F
CM029546.1	RepeatMasker	Unknown	17962925	17963938	8735	+	NA	Tstart=750;Tend=1763;ID=RND-1_FAMILY-531;shortTE=F
CM029546.1	RepeatMasker	LINE/Dong-R4	17965376	17966439	9180	+	NA	Tstart=3699;Tend=4800;ID=RND-6_FAMILY-2131;shortTE=F
CM029546.1	RepeatMasker	Unknown	17969952	17970180	1182	+	NA	Tstart=820;Tend=1000;ID=RND-4_FAMILY-12;shortTE=F
CM029546.1	RepeatMasker	Unknown	17970747	17970963	678	+	NA	Tstart=1039;Tend=1167;ID=RND-6_FAMILY-41;shortTE=F
CM029546.1	RepeatMasker	Unknown	17971321	17971434	581	+	NA	Tstart=1183;Tend=1297;ID=RND-6_FAMILY-2379;shortTE=F
CM029546.1	RepeatMasker	DNA/TcMar-Tc1	17973540	17973880	1657	+	NA	Tstart=589;Tend=929;ID=RND-6_FAMILY-234;shortTE=F
CM029546.1	RepeatMasker	DNA/TcMar-Tc1	17974186	17974480	1311	-	NA	Tstart=608;Tend=893;ID=RND-6_FAMILY-234;shortTE=F
CM029546.1	RepeatMasker	Unknown	17976161	17977112	7213	+	NA	Tstart=931;Tend=1886;ID=RND-6_FAMILY-1216;shortTE=F
CM029546.1	RepeatMasker	Unknown	17979258	17979497	1633	-	NA	Tstart=927;Tend=1166;ID=RND-6_FAMILY-3469;shortTE=F
CM029546.1	RepeatMasker	Unknown	17981084	17981992	4949	-	NA	Tstart=722;Tend=1659;ID=RND-5_FAMILY-347;shortTE=F
CM029546.1	RepeatMasker	Unknown	17982099	17983319	3422	-	NA	Tstart=880;Tend=2868;ID=RND-1_FAMILY-723;shortTE=F;TEgroup=ctg_1|RND-1_FAMILY-723|3
CM029546.1	RepeatMasker	Unknown	17983984	17984243	1904	+	NA	Tstart=457;Tend=725;ID=RND-6_FAMILY-769;shortTE=F
CM029546.1	RepeatMasker	Unknown	17984434	17989559	40612	+	NA	Tstart=722;Tend=5832;ID=RND-6_FAMILY-769;shortTE=F
CM029546.1	RepeatMasker	Unknown	17990134	17990747	5185	-	NA	Tstart=1637;Tend=2249;ID=RND-6_FAMILY-77;shortTE=F
CM029546.1	RepeatMasker	Unknown	17991347	17993462	17661	+	NA	Tstart=454;Tend=2588;ID=RND-6_FAMILY-769;shortTE=F
CM029546.1	RepeatMasker	Unknown	17993499	17993713	1387	-	NA	Tstart=917;Tend=1121;ID=RND-6_FAMILY-656;shortTE=F
CM029546.1	RepeatMasker	Unknown	17993859	17998133	29065	-	NA	Tstart=663;Tend=4788;ID=RND-6_FAMILY-77;shortTE=F
CM029546.1	RepeatMasker	Unknown	17997962	17998403	2298	+	NA	Tstart=2670;Tend=3119;ID=RND-6_FAMILY-772;shortTE=F
CM029546.1	RepeatMasker	Unknown	17998445	18003010	36901	-	NA	Tstart=360;Tend=4778;ID=RND-5_FAMILY-1083;shortTE=F
CM029546.1	RepeatMasker	LINE/L2	18003718	18004120	2844	+	NA	Tstart=1029;Tend=1425;ID=RND-5_FAMILY-514;shortTE=F
CM029546.1	RepeatMasker	Unknown	18004317	18005886	11317	-	NA	Tstart=1137;Tend=2715;ID=RND-1_FAMILY-56;shortTE=F
CM029546.1	RepeatMasker	Unknown	18005885	18006142	2007	+	NA	Tstart=919;Tend=1173;ID=RND-6_FAMILY-3469;shortTE=F
CM029546.1	RepeatMasker	Unknown	18006148	18006873	4281	-	NA	Tstart=492;Tend=1137;ID=RND-1_FAMILY-56;shortTE=F
CM029546.1	RepeatMasker	LINE/L2	18007399	18007698	798	+	NA	Tstart=281;Tend=569;ID=RND-5_FAMILY-514;shortTE=F
CM029546.1	RepeatMasker	Unknown	18007942	18008397	1802	+	NA	Tstart=1346;Tend=1820;ID=RND-6_FAMILY-5627;shortTE=F
CM029546.1	RepeatMasker	Unknown	18009218	18010249	4202	-	NA	Tstart=1367;Tend=2821;ID=RND-6_FAMILY-1097;shortTE=F;TEgroup=ctg_1|RND-6_FAMILY-1097|4
CM029546.1	RepeatMasker	Unknown	18010247	18010410	1323	-	NA	Tstart=922;Tend=1083;ID=RND-1_FAMILY-137;shortTE=F
CM029546.1	RepeatMasker	Unknown	18010421	18010788	1351	-	NA	Tstart=64;Tend=796;ID=RND-6_FAMILY-1097;shortTE=F;TEgroup=ctg_1|RND-6_FAMILY-1097|5
CM029546.1	RepeatMasker	LINE/L2	18011661	18012136	570	+	NA	Tstart=1380;Tend=1865;ID=RND-5_FAMILY-514;shortTE=F
CM029546.1	RepeatMasker	LINE/L2	18012184	18012947	1477	+	NA	Tstart=686;Tend=1433;ID=RND-6_FAMILY-197;shortTE=F
CM029546.1	RepeatMasker	Unknown	18013145	18013269	670	-	NA	Tstart=1538;Tend=1667;ID=RND-5_FAMILY-2871;shortTE=F
CM029546.1	RepeatMasker	Unknown	18013366	18013548	470	-	NA	Tstart=1876;Tend=2048;ID=RND-6_FAMILY-5160;shortTE=F
CM029546.1	RepeatMasker	Unknown	18014268	18014453	407	-	NA	Tstart=492;Tend=670;ID=RND-6_FAMILY-7922;shortTE=F
CM029546.1	RepeatMasker	Unknown	18015208	18015399	964	+	NA	Tstart=213;Tend=396;ID=RND-1_FAMILY-801;shortTE=T;TEgroup=ctg_1|RND-1_FAMILY-801|10
CM029546.1	RepeatMasker	Unknown	18016324	18016495	692	-	NA	Tstart=2205;Tend=2403;ID=RND-6_FAMILY-2528;shortTE=F
CM029546.1	RepeatMasker	Unknown	18018039	18018180	928	+	NA	Tstart=1067;Tend=1209;ID=RND-6_FAMILY-5056;shortTE=F
CM029546.1	RepeatMasker	LINE/L2	18018661	18018805	680	-	NA	Tstart=6865;Tend=6998;ID=RND-5_FAMILY-587;shortTE=F
CM029546.1	RepeatMasker	Unknown	18020486	18020933	2825	-	NA	Tstart=1961;Tend=2389;ID=RND-5_FAMILY-727;shortTE=F
CM029546.1	RepeatMasker	LINE/Penelope	18020936	18021167	589	-	NA	Tstart=1299;Tend=1522;ID=RND-6_FAMILY-5224;shortTE=F
CM029546.1	RepeatMasker	Unknown	18021947	18022359	1369	-	NA	Tstart=1003;Tend=1433;ID=RND-1_FAMILY-263;shortTE=F
CM029546.1	RepeatMasker	LINE/I-Jockey	18022856	18023115	980	-	NA	Tstart=1288;Tend=1559;ID=RND-6_FAMILY-9435;shortTE=F
CM029546.1	RepeatMasker	Unknown	18022893	18023120	1433	-	NA	Tstart=1652;Tend=1879;ID=RND-4_FAMILY-875;shortTE=F
CM029546.1	RepeatMasker	Unknown	18023900	18024107	756	-	NA	Tstart=1035;Tend=1250;ID=RND-1_FAMILY-257;shortTE=F
CM029546.1	RepeatMasker	Unknown	18024614	18024826	536	+	NA	Tstart=2391;Tend=2626;ID=RND-1_FAMILY-50;shortTE=F
CM029546.1	RepeatMasker	LINE/R1-LOA	18025020	18025123	437	+	NA	Tstart=31;Tend=140;ID=LOA-1_MMA;shortTE=F
CM029546.1	RepeatMasker	LINE/RTE-BovB	18026581	18026846	523	+	NA	Tstart=407;Tend=683;ID=HALYOMORPHA_HALYS-5_FAMILY-452;shortTE=F
CM029546.1	RepeatMasker	LINE/RTE-BovB	18026861	18027683	850	+	NA	Tstart=456;Tend=1295;ID=RND-5_FAMILY-839;shortTE=F
CM029546.1	RepeatMasker	Unknown	18029625	18030478	2666	+	NA	Tstart=774;Tend=2594;ID=RND-6_FAMILY-1685;shortTE=F;TEgroup=ctg_1|RND-6_FAMILY-1685|1
CM029546.1	RepeatMasker	Unknown	18031587	18031719	683	-	NA	Tstart=2802;Tend=2912;ID=RND-6_FAMILY-4261;shortTE=F
CM029546.1	RepeatMasker	Unknown	18032185	18032348	1154	+	NA	Tstart=2518;Tend=2681;ID=RND-6_FAMILY-1277;shortTE=F
CM029546.1	RepeatMasker	Unknown	18033333	18034687	8171	+	NA	Tstart=538;Tend=2161;ID=RND-6_FAMILY-107;shortTE=F;TEgroup=ctg_1|RND-6_FAMILY-107|1
CM029546.1	RepeatMasker	LINE/L2	18035958	18036173	844	+	NA	Tstart=1763;Tend=2024;ID=RND-6_FAMILY-2699;shortTE=F
CM029546.1	RepeatMasker	Unknown	18039316	18039664	825	-	NA	Tstart=922;Tend=1169;ID=RND-6_FAMILY-3469;shortTE=F;TEgroup=ctg_1|RND-6_FAMILY-3469|1
CM029546.1	RepeatMasker	Unknown	18039946	18040680	5465	-	NA	Tstart=929;Tend=1743;ID=RND-1_FAMILY-363;shortTE=F
CM029546.1	RepeatMasker	Unknown	18040987	18041198	518	-	NA	Tstart=951;Tend=1195;ID=RND-6_FAMILY-118;shortTE=F
CM029546.1	RepeatMasker	Unknown	18041305	18041453	401	-	NA	Tstart=899;Tend=1055;ID=RND-1_FAMILY-801;shortTE=F
CM029546.1	RepeatMasker	DNA/Academ-1	18041326	18041473	486	-	NA	Tstart=1019;Tend=1161;ID=RND-5_FAMILY-346;shortTE=F
CM029546.1	RepeatMasker	Unknown	18041348	18041475	543	+	NA	Tstart=2332;Tend=2453;ID=RND-1_FAMILY-56;shortTE=F
CM029546.1	RepeatMasker	Unknown	18041661	18042011	722	+	NA	Tstart=2560;Tend=2957;ID=RND-6_FAMILY-1277;shortTE=F;TEgroup=ctg_1|RND-6_FAMILY-1277|6
CM029546.1	RepeatMasker	LTR/ERV1	18044123	18044371	1483	+	NA	Tstart=1080;Tend=1318;ID=RND-6_FAMILY-1988;shortTE=F
CM029546.1	RepeatMasker	Unknown	18045628	18045924	1711	+	NA	Tstart=907;Tend=1197;ID=RND-6_FAMILY-425;shortTE=F
CM029546.1	RepeatMasker	Unknown	18048107	18048466	984	+	NA	Tstart=866;Tend=1139;ID=RND-6_FAMILY-1939;shortTE=F;TEgroup=ctg_1|RND-6_FAMILY-1939|13
CM029546.1	RepeatMasker	Unknown	18051453	18051609	942	-	NA	Tstart=749;Tend=908;ID=RND-6_FAMILY-2653;shortTE=F
CM029546.1	RepeatMasker	Unknown	18052232	18052486	1024	-	NA	Tstart=933;Tend=1189;ID=RND-1_FAMILY-102;shortTE=F
CM029546.1	RepeatMasker	Unknown	18060051	18060502	3722	-	NA	Tstart=1011;Tend=1454;ID=RND-6_FAMILY-2174;shortTE=F
CM029546.1	RepeatMasker	Unknown	18061507	18061794	2517	-	NA	Tstart=748;Tend=1035;ID=RND-4_FAMILY-349;shortTE=F
CM029546.1	RepeatMasker	Unknown	18062500	18063700	9193	+	NA	Tstart=682;Tend=1826;ID=RND-1_FAMILY-178;shortTE=F
CM029546.1	RepeatMasker	Unknown	18064526	18064792	2144	+	NA	Tstart=980;Tend=1244;ID=RND-1_FAMILY-197;shortTE=F
CM029546.1	RepeatMasker	Unknown	18069250	18069474	1674	-	NA	Tstart=925;Tend=1181;ID=RND-6_FAMILY-1216;shortTE=F
CM029546.1	RepeatMasker	Unknown	18069918	18071686	7633	+	NA	Tstart=891;Tend=2872;ID=RND-1_FAMILY-723;shortTE=F
CM029546.1	RepeatMasker	LTR/Gypsy	18074153	18074723	2797	-	NA	Tstart=6452;Tend=7000;ID=RND-1_FAMILY-777;shortTE=F
CM029546.1	RepeatMasker	LINE/RTE-X	18077654	18077949	1832	-	NA	Tstart=1046;Tend=1363;ID=RND-6_FAMILY-3217;shortTE=F
CM029546.1	RepeatMasker	Unknown	18077952	18078166	793	-	NA	Tstart=3436;Tend=3642;ID=RND-6_FAMILY-2528;shortTE=F
CM029546.1	RepeatMasker	DNA/hAT-Ac	18081896	18082065	851	+	NA	Tstart=1215;Tend=1382;ID=RND-1_FAMILY-649;shortTE=F
CM029546.1	RepeatMasker	Unknown	18082188	18082408	1078	-	NA	Tstart=1267;Tend=1508;ID=RND-4_FAMILY-12;shortTE=F
CM029546.1	RepeatMasker	Unknown	18083120	18083305	620	+	NA	Tstart=29;Tend=237;ID=RND-4_FAMILY-875;shortTE=F
CM029546.1	RepeatMasker	LINE/CR1	18087258	18087399	1087	+	NA	Tstart=2790;Tend=2931;ID=RND-6_FAMILY-4146;shortTE=F
CM029546.1	RepeatMasker	Unknown	18087710	18087955	1604	+	NA	Tstart=826;Tend=1061;ID=RND-1_FAMILY-609;shortTE=F
CM029546.1	RepeatMasker	Unknown	18088000	18089426	10536	+	NA	Tstart=770;Tend=2884;ID=RND-1_FAMILY-679;shortTE=F;TEgroup=ctg_1|RND-1_FAMILY-679|1
CM029546.1	RepeatMasker	Unknown	18094453	18094990	3978	-	NA	Tstart=1659;Tend=2209;ID=RND-5_FAMILY-659;shortTE=F
CM029546.1	RepeatMasker	Unknown	18098585	18099918	907	+	NA	Tstart=1001;Tend=2250;ID=RND-5_FAMILY-659;shortTE=F;TEgroup=ctg_1|RND-5_FAMILY-659|3
CM029546.1	RepeatMasker	Unknown	18099943	18100273	2604	-	NA	Tstart=894;Tend=1233;ID=RND-5_FAMILY-120;shortTE=F
CM029546.1	RepeatMasker	DNA/hAT-Charlie	18100271	18101010	3684	-	NA	Tstart=949;Tend=1633;ID=RND-1_FAMILY-396;shortTE=F
CM029546.1	RepeatMasker	Unknown	18101016	18101668	4346	+	NA	Tstart=940;Tend=1590;ID=RND-1_FAMILY-343;shortTE=F
CM029546.1	RepeatMasker	DNA/Kolobok	18101644	18102196	3928	+	NA	Tstart=916;Tend=1424;ID=RND-1_FAMILY-437;shortTE=F
CM029546.1	RepeatMasker	Unknown	18103417	18104594	3939	-	NA	Tstart=1909;Tend=2990;ID=RND-6_FAMILY-1946;shortTE=F
CM029546.1	RepeatMasker	LINE/R1	18104690	18105772	650	+	NA	Tstart=3642;Tend=5140;ID=LINER1-3_NVI;shortTE=F
CM029546.1	RepeatMasker	Unknown	18105872	18107250	7112	-	NA	Tstart=732;Tend=3280;ID=RND-5_FAMILY-2351;shortTE=F;TEgroup=ctg_1|RND-5_FAMILY-2351|2
CM029546.1	RepeatMasker	Unknown	18110288	18110435	607	-	NA	Tstart=1016;Tend=1171;ID=RND-5_FAMILY-246;shortTE=F
CM029546.1	RepeatMasker	Unknown	18112709	18113052	2670	+	NA	Tstart=2305;Tend=2646;ID=RND-1_FAMILY-409;shortTE=F
CM029546.1	RepeatMasker	Unknown	18113417	18113584	489	-	NA	Tstart=1786;Tend=1961;ID=RND-5_FAMILY-1633;shortTE=T;TEgroup=ctg_1|RND-5_FAMILY-1633|1
CM029546.1	RepeatMasker	Unknown	18114359	18114463	593	+	NA	Tstart=1131;Tend=1230;ID=RND-1_FAMILY-149;shortTE=F
CM029546.1	RepeatMasker	Unknown	18114715	18114940	1460	-	NA	Tstart=915;Tend=1130;ID=RND-6_FAMILY-656;shortTE=F
CM029546.1	RepeatMasker	DNA/hAT-Charlie	18116363	18116580	1639	+	NA	Tstart=956;Tend=1173;ID=RND-6_FAMILY-6777;shortTE=F
CM029546.1	RepeatMasker	DNA/TcMar-Tc1	18118725	18119472	5048	-	NA	Tstart=926;Tend=1693;ID=RND-5_FAMILY-1080;shortTE=F
CM029546.1	RepeatMasker	Unknown	18120796	18121046	1359	+	NA	Tstart=910;Tend=1185;ID=RND-5_FAMILY-481;shortTE=F
CM029546.1	RepeatMasker	LINE/Penelope	18121545	18121805	478	+	NA	Tstart=3230;Tend=3388;ID=RND-6_FAMILY-3148;shortTE=F;TEgroup=ctg_1|RND-6_FAMILY-3148|9
CM029546.1	RepeatMasker	LTR/Pao	18122031	18122487	3370	+	NA	Tstart=6925;Tend=7377;ID=RND-6_FAMILY-7651;shortTE=F
CM029546.1	RepeatMasker	Unknown	18122490	18122670	435	+	NA	Tstart=902;Tend=1081;ID=RND-1_FAMILY-537;shortTE=F
CM029546.1	RepeatMasker	Unknown	18122681	18122785	528	-	NA	Tstart=2837;Tend=2956;ID=RND-6_FAMILY-1277;shortTE=F
CM029546.1	RepeatMasker	Unknown	18123442	18123607	701	+	NA	Tstart=916;Tend=1086;ID=RND-1_FAMILY-137;shortTE=F
CM029546.1	RepeatMasker	LINE/L2	18126348	18128503	2610	+	NA	Tstart=281;Tend=2338;ID=RND-5_FAMILY-308;shortTE=F
CM029546.1	RepeatMasker	Unknown	18128936	18129983	8824	-	NA	Tstart=1167;Tend=2205;ID=RND-5_FAMILY-444;shortTE=F
CM029546.1	RepeatMasker	Unknown	18132140	18132621	1751	+	NA	Tstart=755;Tend=1239;ID=RND-6_FAMILY-1499;shortTE=F
CM029546.1	RepeatMasker	Unknown	18134766	18135009	1101	-	NA	Tstart=2245;Tend=2501;ID=RND-1_FAMILY-7;shortTE=F
CM029546.1	RepeatMasker	Unknown	18135023	18135866	2659	-	NA	Tstart=1671;Tend=2821;ID=RND-6_FAMILY-1097;shortTE=F;TEgroup=ctg_1|RND-6_FAMILY-1097|6
CM029546.1	RepeatMasker	Unknown	18135921	18136040	3681	-	NA	Tstart=1007;Tend=1774;ID=RND-1_FAMILY-843;shortTE=F
CM029546.1	RepeatMasker	Unknown	18136041	18136652	4940	+	NA	Tstart=1267;Tend=1885;ID=RND-6_FAMILY-1216;shortTE=F
CM029546.1	RepeatMasker	Unknown	18137257	18137783	702	-	NA	Tstart=42;Tend=569;ID=RND-6_FAMILY-1097;shortTE=F
CM029546.1	RepeatMasker	Unknown	18138599	18139448	3000	-	NA	Tstart=803;Tend=1647;ID=RND-1_FAMILY-7;shortTE=F
CM029546.1	RepeatMasker	Unknown	18139804	18140090	1288	+	NA	Tstart=961;Tend=1245;ID=RND-6_FAMILY-7320;shortTE=F
CM029546.1	RepeatMasker	Unknown	18140083	18140306	653	+	NA	Tstart=1039;Tend=1168;ID=RND-6_FAMILY-41;shortTE=F
CM029546.1	RepeatMasker	Unknown	18140864	18141622	4576	+	NA	Tstart=1006;Tend=1774;ID=RND-1_FAMILY-843;shortTE=F
CM029546.1	RepeatMasker	Unknown	18142677	18143363	5233	+	NA	Tstart=864;Tend=1550;ID=RND-1_FAMILY-379;shortTE=F
CM029546.1	RepeatMasker	Unknown	18146370	18146819	2897	-	NA	Tstart=1961;Tend=2389;ID=RND-5_FAMILY-727;shortTE=F
CM029546.1	RepeatMasker	DNA/TcMar-Mariner	18146873	18147348	460	-	NA	Tstart=719;Tend=1153;ID=RND-5_FAMILY-287;shortTE=T;TEgroup=ctg_1|RND-5_FAMILY-287|2
CM029546.1	RepeatMasker	Unknown	18149297	18149555	2019	+	NA	Tstart=915;Tend=1165;ID=RND-6_FAMILY-3469;shortTE=F
CM029546.1	RepeatMasker	Unknown	18150626	18150892	999	+	NA	Tstart=863;Tend=1165;ID=RND-6_FAMILY-41;shortTE=F
CM029546.1	RepeatMasker	LINE/RTE-BovB	18150911	18151175	1553	-	NA	Tstart=1023;Tend=1290;ID=RND-5_FAMILY-839;shortTE=F
CM029546.1	RepeatMasker	Unknown	18153011	18154038	470	-	NA	Tstart=2774;Tend=3804;ID=RND-6_FAMILY-1035;shortTE=F
CM029546.1	RepeatMasker	LINE/L2	18154153	18154268	664	+	NA	Tstart=9;Tend=105;ID=RND-1_FAMILY-863;shortTE=F
CM029546.1	RepeatMasker	LINE/L2	18154727	18156511	14488	+	NA	Tstart=275;Tend=1989;ID=RND-1_FAMILY-863;shortTE=F
CM029546.1	RepeatMasker	Unknown	18157548	18158243	5315	+	NA	Tstart=807;Tend=1502;ID=RND-4_FAMILY-174;shortTE=F
CM029546.1	RepeatMasker	LINE/RTE-RTE	18159294	18159399	768	+	NA	Tstart=669;Tend=774;ID=RND-6_FAMILY-2555;shortTE=F
CM029546.1	RepeatMasker	DNA/hAT	18159496	18159974	3289	-	NA	Tstart=445;Tend=907;ID=RND-5_FAMILY-2448;shortTE=F
CM029546.1	RepeatMasker	LINE/L2	18160067	18160297	1920	+	NA	Tstart=4307;Tend=4537;ID=RND-5_FAMILY-10;shortTE=F
CM029546.1	RepeatMasker	Unknown	18160738	18161561	7139	+	NA	Tstart=915;Tend=1738;ID=RND-1_FAMILY-446;shortTE=F
CM029546.1	RepeatMasker	Unknown	18161780	18162663	2859	-	NA	Tstart=980;Tend=1889;ID=RND-1_FAMILY-158;shortTE=F
CM029546.1	RepeatMasker	LINE/Penelope	18162675	18162818	666	+	NA	Tstart=1381;Tend=1525;ID=RND-6_FAMILY-5224;shortTE=F
CM029546.1	RepeatMasker	Unknown	18164700	18164835	478	-	NA	Tstart=2844;Tend=3011;ID=RND-5_FAMILY-3489;shortTE=F
CM029546.1	RepeatMasker	Unknown	18166044	18166525	4096	-	NA	Tstart=1010;Tend=1491;ID=RND-6_FAMILY-2174;shortTE=F
CM029546.1	RepeatMasker	LINE/L2	18166827	18167314	815	-	NA	Tstart=1535;Tend=1970;ID=RND-6_FAMILY-867;shortTE=F
CM029546.1	RepeatMasker	LINE/L2	18167326	18168152	2573	+	NA	Tstart=892;Tend=2279;ID=RND-6_FAMILY-876;shortTE=F;TEgroup=ctg_1|RND-6_FAMILY-876|2
CM029546.1	RepeatMasker	LINE/L2	18169163	18169788	1413	+	NA	Tstart=2245;Tend=2828;ID=RND-4_FAMILY-1632;shortTE=F
CM029546.1	RepeatMasker	LTR/ERV1	18171889	18174120	16819	+	NA	Tstart=71;Tend=2347;ID=RND-6_FAMILY-3171;shortTE=F
CM029546.1	RepeatMasker	DNA/hAT	18174132	18174299	974	-	NA	Tstart=491;Tend=669;ID=RND-5_FAMILY-2448;shortTE=F
CM029546.1	RepeatMasker	DNA/hAT	18175790	18176252	3363	-	NA	Tstart=445;Tend=909;ID=RND-5_FAMILY-2448;shortTE=F
CM029546.1	RepeatMasker	LINE/L2	18176355	18177773	10573	+	NA	Tstart=4307;Tend=5716;ID=RND-5_FAMILY-10;shortTE=F
CM029546.1	RepeatMasker	LTR/Gypsy	18178811	18179399	4899	-	NA	Tstart=965;Tend=1554;ID=RND-6_FAMILY-3391;shortTE=F
CM029546.1	RepeatMasker	Unknown	18186425	18186533	444	+	NA	Tstart=1343;Tend=1446;ID=RND-1_FAMILY-576;shortTE=F
CM029546.1	RepeatMasker	Unknown	18186639	18186843	1426	+	NA	Tstart=1031;Tend=1233;ID=RND-1_FAMILY-501;shortTE=F
CM029546.1	RepeatMasker	LINE/L2	18187281	18188189	7939	+	NA	Tstart=1370;Tend=2284;ID=RND-6_FAMILY-867;shortTE=F
CM029546.1	RepeatMasker	LINE/Penelope	18188603	18188887	584	+	NA	Tstart=1568;Tend=1793;ID=RND-5_FAMILY-660;shortTE=T;TEgroup=ctg_1|RND-5_FAMILY-660|4
CM029546.1	RepeatMasker	Unknown	18189023	18189534	3102	-	NA	Tstart=987;Tend=1509;ID=RND-5_FAMILY-1084;shortTE=F
CM029546.1	RepeatMasker	LINE/L2	18191433	18191656	785	-	NA	Tstart=1172;Tend=1398;ID=RND-6_FAMILY-6166;shortTE=F
CM029546.1	RepeatMasker	LINE/L2	18192106	18192337	612	+	NA	Tstart=694;Tend=931;ID=RND-6_FAMILY-3864;shortTE=F
CM029546.1	RepeatMasker	DNA/Academ-1	18192341	18192623	1028	+	NA	Tstart=1;Tend=286;ID=ACADEM-9_LMI;shortTE=F
CM029546.1	RepeatMasker	Unknown	18192752	18193242	3778	+	NA	Tstart=982;Tend=1465;ID=RND-1_FAMILY-25;shortTE=F
CM029546.1	RepeatMasker	DNA/Academ-1	18193244	18193412	586	-	NA	Tstart=64;Tend=237;ID=ACADEM-9_LMI;shortTE=F
CM029546.1	RepeatMasker	Unknown	18193415	18193682	2106	+	NA	Tstart=811;Tend=1078;ID=RND-1_FAMILY-537;shortTE=F
CM029546.1	RepeatMasker	Unknown	18194115	18194603	3662	-	NA	Tstart=1646;Tend=2187;ID=RND-6_FAMILY-5160;shortTE=F
CM029546.1	RepeatMasker	Unknown	18195136	18195275	508	-	NA	Tstart=2859;Tend=3020;ID=RND-5_FAMILY-3489;shortTE=F
CM029546.1	RepeatMasker	Unknown	18196156	18196424	1498	+	NA	Tstart=953;Tend=1235;ID=RND-1_FAMILY-149;shortTE=F
CM029546.1	RepeatMasker	Unknown	18196628	18196894	570	-	NA	Tstart=810;Tend=1073;ID=RND-6_FAMILY-6610;shortTE=F
CM029546.1	RepeatMasker	LINE/L2	18197896	18198427	1966	-	NA	Tstart=3430;Tend=4000;ID=RND-5_FAMILY-800;shortTE=F
CM029546.1	RepeatMasker	Unknown	18198893	18199668	6735	+	NA	Tstart=970;Tend=1748;ID=RND-5_FAMILY-1305;shortTE=F
CM029546.1	RepeatMasker	Unknown	18200390	18200736	1299	+	NA	Tstart=1132;Tend=1416;ID=RND-1_FAMILY-125;shortTE=F
CM029546.1	RepeatMasker	Unknown	18201025	18201844	6420	-	NA	Tstart=941;Tend=1762;ID=RND-4_FAMILY-218;shortTE=F
CM029546.1	RepeatMasker	Unknown	18203179	18203442	1653	+	NA	Tstart=910;Tend=1174;ID=RND-1_FAMILY-232;shortTE=F
CM029546.1	RepeatMasker	Unknown	18203224	18203471	1657	-	NA	Tstart=844;Tend=1089;ID=RND-5_FAMILY-153;shortTE=F
CM029546.1	RepeatMasker	Unknown	18207981	18208942	7472	-	NA	Tstart=923;Tend=1886;ID=RND-6_FAMILY-1216;shortTE=F
CM029546.1	RepeatMasker	LTR/ERV1	18210257	18210483	1785	-	NA	Tstart=846;Tend=1066;ID=RND-6_FAMILY-1988;shortTE=F
CM029546.1	RepeatMasker	SINE	18210266	18210516	1501	-	NA	Tstart=1413;Tend=1661;ID=RND-6_FAMILY-1645;shortTE=F
CM029546.1	RepeatMasker	LINE/L2	18212833	18214994	14807	-	NA	Tstart=648;Tend=2604;ID=RND-6_FAMILY-4227;shortTE=F
CM029546.1	RepeatMasker	DNA/hAT-Charlie	18225169	18225389	1608	+	NA	Tstart=953;Tend=1173;ID=RND-6_FAMILY-6777;shortTE=F
CM029546.1	RepeatMasker	Unknown	18226890	18227185	685	+	NA	Tstart=981;Tend=1266;ID=RND-1_FAMILY-16;shortTE=F
CM029546.1	RepeatMasker	Unknown	18232935	18233125	433	+	NA	Tstart=764;Tend=954;ID=RND-1_FAMILY-474;shortTE=F
CM029546.1	RepeatMasker	Unknown	18237339	18237546	724	+	NA	Tstart=866;Tend=1073;ID=RND-6_FAMILY-5056;shortTE=F
CM029546.1	RepeatMasker	Unknown	18238803	18239004	840	+	NA	Tstart=911;Tend=1187;ID=RND-5_FAMILY-481;shortTE=F
CM029546.1	RepeatMasker	Unknown	18239592	18239698	446	+	NA	Tstart=842;Tend=939;ID=RND-1_FAMILY-537;shortTE=F
CM029546.1	RepeatMasker	Unknown	18241140	18241281	530	+	NA	Tstart=726;Tend=877;ID=RND-1_FAMILY-573;shortTE=F
CM029546.1	RepeatMasker	Unknown	18241536	18242539	8827	-	NA	Tstart=848;Tend=1857;ID=RND-1_FAMILY-380;shortTE=F
CM029546.1	RepeatMasker	Unknown	18242630	18243645	8421	-	NA	Tstart=1165;Tend=2196;ID=RND-5_FAMILY-444;shortTE=F
CM029546.1	RepeatMasker	Unknown	18243796	18243999	546	+	NA	Tstart=1810;Tend=2037;ID=RND-5_FAMILY-2829;shortTE=F
CM029546.1	RepeatMasker	Unknown	18244024	18244561	3931	-	NA	Tstart=833;Tend=1361;ID=RND-1_FAMILY-204;shortTE=F
CM029546.1	RepeatMasker	Unknown	18245642	18246299	5203	-	NA	Tstart=866;Tend=1534;ID=RND-1_FAMILY-249;shortTE=F
CM029546.1	RepeatMasker	Unknown	18246384	18246559	1309	-	NA	Tstart=2248;Tend=2421;ID=RND-6_FAMILY-1277;shortTE=F
CM029546.1	RepeatMasker	DNA	18247650	18247909	689	+	NA	Tstart=1431;Tend=1687;ID=RND-1_FAMILY-196;shortTE=F
CM029546.1	RepeatMasker	Unknown	18247718	18247966	1404	-	NA	Tstart=824;Tend=1033;ID=RND-4_FAMILY-12;shortTE=F
CM029546.1	RepeatMasker	Unknown	18248345	18249123	5439	-	NA	Tstart=1913;Tend=2686;ID=RND-1_FAMILY-50;shortTE=F
CM029546.1	RepeatMasker	Unknown	18249746	18250000	951	-	NA	Tstart=895;Tend=1183;ID=RND-1_FAMILY-301;shortTE=F
CM029546.1	RepeatMasker	DNA/TcMar-Mariner	18250307	18251058	2687	+	NA	Tstart=1;Tend=424;ID=HALYOMORPHA_HALYS-4_FAMILY-108;shortTE=F;TEgroup=ctg_1|HALYOMORPHA_HALYS-4_FAMILY-108|2
CM029546.1	RepeatMasker	Unknown	18253687	18256022	20089	+	NA	Tstart=471;Tend=2820;ID=RND-6_FAMILY-5627;shortTE=F
CM029546.1	RepeatMasker	Unknown	18256580	18257397	7123	-	NA	Tstart=922;Tend=1740;ID=RND-1_FAMILY-446;shortTE=F
CM029546.1	RepeatMasker	Unknown	18257478	18257818	2393	+	NA	Tstart=2811;Tend=3123;ID=RND-6_FAMILY-5627;shortTE=F
CM029546.1	RepeatMasker	Unknown	18258072	18258193	470	+	NA	Tstart=3173;Tend=3260;ID=RND-6_FAMILY-5627;shortTE=F
CM029546.1	RepeatMasker	Unknown	18258374	18261837	28691	+	NA	Tstart=22;Tend=3434;ID=RND-6_FAMILY-7922;shortTE=F
CM029546.1	RepeatMasker	Unknown	18262659	18263684	2326	-	NA	Tstart=1970;Tend=2754;ID=RND-6_FAMILY-4535;shortTE=F
CM029546.1	RepeatMasker	Unknown	18264007	18265604	13357	-	NA	Tstart=114;Tend=1713;ID=RND-6_FAMILY-3090;shortTE=F
CM029546.1	RepeatMasker	Unknown	18266098	18266333	1790	-	NA	Tstart=1006;Tend=1252;ID=RND-6_FAMILY-2174;shortTE=F
CM029546.1	RepeatMasker	LINE/L2	18266414	18266798	612	-	NA	Tstart=1324;Tend=1659;ID=RND-6_FAMILY-1279;shortTE=F
CM029546.1	RepeatMasker	Unknown	18268186	18268510	885	+	NA	Tstart=940;Tend=1284;ID=RND-6_FAMILY-7320;shortTE=F
CM029546.1	RepeatMasker	Unknown	18268539	18268827	1134	+	NA	Tstart=911;Tend=1298;ID=RND-5_FAMILY-481;shortTE=T;TEgroup=ctg_1|RND-5_FAMILY-481|4
CM029546.1	RepeatMasker	Unknown	18268851	18268972	528	+	NA	Tstart=1099;Tend=1226;ID=RND-1_FAMILY-837;shortTE=T;TEgroup=ctg_1|RND-1_FAMILY-837|1
CM029546.1	RepeatMasker	LINE/L2	18269001	18269327	1792	-	NA	Tstart=1600;Tend=1929;ID=RND-5_FAMILY-587;shortTE=F
CM029546.1	RepeatMasker	Unknown	18271122	18271366	1456	-	NA	Tstart=845;Tend=1091;ID=RND-5_FAMILY-153;shortTE=F
CM029546.1	RepeatMasker	Unknown	18271487	18272088	4475	-	NA	Tstart=960;Tend=1575;ID=RND-1_FAMILY-509;shortTE=F
CM029546.1	RepeatMasker	LINE/Penelope	18272138	18272289	662	+	NA	Tstart=3229;Tend=3383;ID=RND-6_FAMILY-3148;shortTE=F
CM029546.1	RepeatMasker	Unknown	18272172	18272340	501	-	NA	Tstart=2433;Tend=2609;ID=RND-6_FAMILY-1097;shortTE=F
CM029546.1	RepeatMasker	Unknown	18274344	18274631	547	+	NA	Tstart=571;Tend=872;ID=RND-5_FAMILY-2715;shortTE=F
CM029546.1	RepeatMasker	DNA/Kolobok-E	18275071	18275264	699	+	NA	Tstart=833;Tend=1031;ID=RND-6_FAMILY-610;shortTE=F
CM029546.1	RepeatMasker	Unknown	18275525	18275673	997	+	NA	Tstart=2730;Tend=2871;ID=RND-1_FAMILY-620;shortTE=F
CM029546.1	RepeatMasker	Unknown	18280840	18281150	1482	-	NA	Tstart=1910;Tend=2242;ID=RND-5_FAMILY-347;shortTE=F
CM029546.1	RepeatMasker	Unknown	18280876	18281174	1501	+	NA	Tstart=1154;Tend=1461;ID=RND-1_FAMILY-125;shortTE=F
CM029546.1	RepeatMasker	Unknown	18281337	18281752	3405	+	NA	Tstart=959;Tend=1363;ID=RND-6_FAMILY-6556;shortTE=F
CM029546.1	RepeatMasker	Unknown	18281930	18282174	1648	-	NA	Tstart=907;Tend=1214;ID=RND-6_FAMILY-425;shortTE=F
CM029546.1	RepeatMasker	Unknown	18281952	18282236	1111	+	NA	Tstart=844;Tend=1126;ID=RND-6_FAMILY-5991;shortTE=F
CM029546.1	RepeatMasker	Unknown	18282173	18282320	525	-	NA	Tstart=965;Tend=1098;ID=RND-6_FAMILY-1939;shortTE=F
CM029546.1	RepeatMasker	LINE/L2	18284271	18285881	1810	-	NA	Tstart=687;Tend=2301;ID=RND-5_FAMILY-184;shortTE=F
CM029546.1	RepeatMasker	DNA/TcMar-Mariner	18290010	18290301	964	-	NA	Tstart=1191;Tend=1474;ID=RND-5_FAMILY-287;shortTE=F
CM029546.1	RepeatMasker	Unknown	18290593	18290989	1064	-	NA	Tstart=1441;Tend=1814;ID=RND-1_FAMILY-56;shortTE=F
CM029546.1	RepeatMasker	DNA/TcMar-Mariner	18291021	18291991	797	+	NA	Tstart=955;Tend=1929;ID=RND-5_FAMILY-1015;shortTE=F;TEgroup=ctg_1|RND-5_FAMILY-1015|3
CM029546.1	RepeatMasker	Unknown	18292227	18292486	1839	-	NA	Tstart=1661;Tend=1894;ID=RND-1_FAMILY-61;shortTE=F
CM029546.1	RepeatMasker	Unknown	18293132	18293270	970	-	NA	Tstart=817;Tend=992;ID=RND-4_FAMILY-12;shortTE=F
CM029546.1	RepeatMasker	Unknown	18293299	18293869	2643	+	NA	Tstart=594;Tend=1200;ID=RND-6_FAMILY-2100;shortTE=F
CM029546.1	RepeatMasker	Unknown	18293873	18294046	452	+	NA	Tstart=3450;Tend=3616;ID=RND-5_FAMILY-727;shortTE=F
CM029546.1	RepeatMasker	DNA/Academ-1	18294417	18296266	7923	+	NA	Tstart=856;Tend=1948;ID=RND-1_FAMILY-96;shortTE=F;TEgroup=ctg_1|RND-1_FAMILY-96|9
CM029546.1	RepeatMasker	Unknown	18299046	18299852	4063	+	NA	Tstart=848;Tend=1699;ID=RND-1_FAMILY-35;shortTE=F
CM029546.1	RepeatMasker	Unknown	18299863	18300136	1821	-	NA	Tstart=2255;Tend=2522;ID=RND-5_FAMILY-189;shortTE=F
CM029546.1	RepeatMasker	Unknown	18300598	18301440	6886	+	NA	Tstart=792;Tend=1657;ID=RND-4_FAMILY-174;shortTE=F
CM029546.1	RepeatMasker	Unknown	18302271	18302799	3826	+	NA	Tstart=548;Tend=1068;ID=RND-6_FAMILY-107;shortTE=F
CM029546.1	RepeatMasker	LINE/L2	18303029	18304092	2645	-	NA	Tstart=1067;Tend=2145;ID=RND-5_FAMILY-1962;shortTE=F
CM029546.1	RepeatMasker	Unknown	18304103	18306315	17538	+	NA	Tstart=737;Tend=2981;ID=RND-6_FAMILY-14731;shortTE=F
CM029546.1	RepeatMasker	LINE/L2	18306337	18306970	2036	-	NA	Tstart=380;Tend=1016;ID=RND-5_FAMILY-1962;shortTE=F
CM029546.1	RepeatMasker	Unknown	18307313	18311070	30364	+	NA	Tstart=615;Tend=4318;ID=RND-6_FAMILY-2702;shortTE=F
CM029546.1	RepeatMasker	Unknown	18312200	18313372	9209	+	NA	Tstart=1006;Tend=2154;ID=RND-6_FAMILY-107;shortTE=F
CM029546.1	RepeatMasker	Unknown	18313668	18313783	621	-	NA	Tstart=918;Tend=1025;ID=RND-1_FAMILY-137;shortTE=F
CM029546.1	RepeatMasker	Unknown	18314062	18314452	2120	-	NA	Tstart=506;Tend=988;ID=RND-6_FAMILY-2551;shortTE=F
CM029546.1	RepeatMasker	Unknown	18314877	18315099	877	-	NA	Tstart=814;Tend=1062;ID=RND-4_FAMILY-12;shortTE=F
CM029546.1	RepeatMasker	SINE	18314909	18315112	975	+	NA	Tstart=837;Tend=1070;ID=RND-6_FAMILY-1645;shortTE=F
CM029546.1	RepeatMasker	LINE/L2	18315185	18316165	7258	-	NA	Tstart=435;Tend=1430;ID=RND-5_FAMILY-514;shortTE=F
CM029546.1	RepeatMasker	LINE/Penelope	18316706	18318134	11280	-	NA	Tstart=474;Tend=1904;ID=RND-6_FAMILY-681;shortTE=F
CM029546.1	RepeatMasker	Unknown	18318239	18318389	869	+	NA	Tstart=2082;Tend=2231;ID=RND-6_FAMILY-4346;shortTE=F
CM029546.1	RepeatMasker	LINE/Penelope	18318479	18319806	9877	-	NA	Tstart=1251;Tend=2596;ID=RND-5_FAMILY-918;shortTE=F
CM029546.1	RepeatMasker	Unknown	18319808	18320225	2782	-	NA	Tstart=5158;Tend=5579;ID=RND-1_FAMILY-108;shortTE=F
CM029546.1	RepeatMasker	Unknown	18320229	18321785	6475	+	NA	Tstart=919;Tend=1700;ID=RND-1_FAMILY-121;shortTE=F;TEgroup=ctg_1|RND-1_FAMILY-121|6
CM029546.1	RepeatMasker	DNA/hAT-Tip100	18321871	18322314	1942	-	NA	Tstart=1415;Tend=1883;ID=RND-1_FAMILY-435;shortTE=F
CM029546.1	RepeatMasker	LINE/I-Jockey	18323250	18324203	8120	-	NA	Tstart=2009;Tend=2967;ID=RND-6_FAMILY-5155;shortTE=F
CM029546.1	RepeatMasker	Unknown	18324204	18325449	9583	+	NA	Tstart=826;Tend=2134;ID=RND-1_FAMILY-469;shortTE=F
CM029546.1	RepeatMasker	Unknown	18325879	18326452	1789	+	NA	Tstart=1740;Tend=2298;ID=RND-1_FAMILY-413;shortTE=F
CM029546.1	RepeatMasker	Unknown	18326683	18326940	567	+	NA	Tstart=1630;Tend=1801;ID=RND-1_FAMILY-244;shortTE=F;TEgroup=ctg_1|RND-1_FAMILY-244|6
CM029546.1	RepeatMasker	DNA/hAT-Ac	18328174	18328380	721	+	NA	Tstart=1255;Tend=1469;ID=RND-1_FAMILY-649;shortTE=F
CM029546.1	RepeatMasker	Unknown	18328384	18329202	5072	-	NA	Tstart=1001;Tend=1776;ID=RND-1_FAMILY-624;shortTE=F
CM029546.1	RepeatMasker	Unknown	18329477	18329667	1212	+	NA	Tstart=2825;Tend=2980;ID=RND-6_FAMILY-600;shortTE=F
CM029546.1	RepeatMasker	Unknown	18329764	18329880	990	-	NA	Tstart=2082;Tend=2199;ID=RND-1_FAMILY-688;shortTE=F
CM029546.1	RepeatMasker	DNA/hAT-Tip100	18330570	18330916	604	-	NA	Tstart=2614;Tend=2957;ID=HAT-29_LMI;shortTE=F
CM029546.1	RepeatMasker	DNA/hAT-Tip100	18331383	18332479	1035	-	NA	Tstart=808;Tend=1926;ID=hat-n16_lmi;shortTE=F
CM029546.1	RepeatMasker	Unknown	18333420	18334736	10883	-	NA	Tstart=779;Tend=2097;ID=RND-1_FAMILY-688;shortTE=F
CM029546.1	RepeatMasker	Unknown	18335106	18335420	422	-	NA	Tstart=999;Tend=1313;ID=RND-1_FAMILY-5;shortTE=F
CM029546.1	RepeatMasker	Unknown	18335710	18336093	2997	+	NA	Tstart=790;Tend=1178;ID=RND-4_FAMILY-104;shortTE=F
CM029546.1	RepeatMasker	Unknown	18336106	18336357	2192	+	NA	Tstart=919;Tend=1170;ID=RND-6_FAMILY-3469;shortTE=F
CM029546.1	RepeatMasker	LINE/L2	18338811	18341568	24493	-	NA	Tstart=1991;Tend=4749;ID=RND-6_FAMILY-1716;shortTE=F
CM029546.1	RepeatMasker	Unknown	18341647	18342638	8055	+	NA	Tstart=807;Tend=1848;ID=RND-4_FAMILY-174;shortTE=F
CM029546.1	RepeatMasker	Unknown	18344424	18346294	15974	+	NA	Tstart=820;Tend=2693;ID=RND-1_FAMILY-712;shortTE=F
CM029546.1	RepeatMasker	Unknown	18346801	18350842	32857	+	NA	Tstart=490;Tend=4521;ID=RND-6_FAMILY-3092;shortTE=F
CM029546.1	RepeatMasker	LTR/Gypsy	18351635	18352320	919	+	NA	Tstart=2564;Tend=2818;ID=GYPSY-24_DEL-I;shortTE=F
CM029546.1	RepeatMasker	LINE/L2	18352111	18354307	16767	+	NA	Tstart=403;Tend=2565;ID=RND-6_FAMILY-286;shortTE=F
CM029546.1	RepeatMasker	Unknown	18357043	18359118	4136	-	NA	Tstart=330;Tend=2325;ID=RND-6_FAMILY-1151;shortTE=F
CM029546.1	RepeatMasker	Unknown	18359461	18359654	415	-	NA	Tstart=23;Tend=201;ID=RND-6_FAMILY-1151;shortTE=F
CM029546.1	RepeatMasker	LINE/RTE-RTE	18361606	18362433	1559	-	NA	Tstart=514;Tend=1322;ID=RND-6_FAMILY-104;shortTE=F
CM029546.1	RepeatMasker	DNA	18366435	18366878	2402	-	NA	Tstart=2527;Tend=3017;ID=RND-6_FAMILY-298;shortTE=F
CM029546.1	RepeatMasker	DNA/Crypton-I	18367035	18367180	443	-	NA	Tstart=1055;Tend=1200;ID=CRYPTON-1_NVI;shortTE=F
CM029546.1	RepeatMasker	DNA	18367615	18368641	3597	-	NA	Tstart=1143;Tend=2248;ID=RND-6_FAMILY-298;shortTE=F
CM029546.1	RepeatMasker	DNA/TcMar-Mariner	18368879	18369262	633	+	NA	Tstart=822;Tend=1204;ID=MARINER-35_AEC;shortTE=F
CM029546.1	RepeatMasker	Unknown	18369739	18369854	923	+	NA	Tstart=1778;Tend=2199;ID=RND-1_FAMILY-688;shortTE=F
CM029546.1	RepeatMasker	DNA	18369855	18370204	1586	-	NA	Tstart=721;Tend=1036;ID=RND-6_FAMILY-298;shortTE=F
CM029546.1	RepeatMasker	Unknown	18370231	18370850	3630	-	NA	Tstart=961;Tend=1576;ID=RND-1_FAMILY-509;shortTE=F
CM029546.1	RepeatMasker	Unknown	18370852	18371486	4991	+	NA	Tstart=278;Tend=908;ID=RND-6_FAMILY-5;shortTE=F
CM029546.1	RepeatMasker	Unknown	18372132	18372440	2327	+	NA	Tstart=906;Tend=1220;ID=RND-6_FAMILY-5;shortTE=F
CM029546.1	RepeatMasker	Unknown	18372438	18372714	2245	+	NA	Tstart=2023;Tend=2300;ID=RND-6_FAMILY-3306;shortTE=F
CM029546.1	RepeatMasker	Unknown	18372724	18372889	1185	-	NA	Tstart=1633;Tend=1796;ID=RND-6_FAMILY-5;shortTE=F
CM029546.1	RepeatMasker	Unknown	18372898	18373664	5775	+	NA	Tstart=3907;Tend=4670;ID=RND-6_FAMILY-6;shortTE=F
CM029546.1	RepeatMasker	Unknown	18373801	18374049	680	-	NA	Tstart=1534;Tend=1797;ID=RND-5_FAMILY-2871;shortTE=F
CM029546.1	RepeatMasker	LINE/L2	18374574	18374786	554	+	NA	Tstart=2734;Tend=2938;ID=RND-6_FAMILY-627;shortTE=F
CM029546.1	RepeatMasker	Unknown	18376139	18376979	3502	-	NA	Tstart=936;Tend=1834;ID=RND-5_FAMILY-2820;shortTE=F
CM029546.1	RepeatMasker	RC/Helitron	18377585	18378284	5365	-	NA	Tstart=1464;Tend=2196;ID=RND-4_FAMILY-19;shortTE=F
CM029546.1	RepeatMasker	DNA/TcMar-Tc1	18381071	18381954	4371	+	NA	Tstart=924;Tend=1875;ID=RND-4_FAMILY-361;shortTE=F
CM029546.1	RepeatMasker	Unknown	18384770	18384939	840	-	NA	Tstart=492;Tend=674;ID=RND-6_FAMILY-7922;shortTE=F
CM029546.1	RepeatMasker	Unknown	18385349	18385807	2358	+	NA	Tstart=2517;Tend=2961;ID=RND-6_FAMILY-1277;shortTE=F
CM029546.1	RepeatMasker	Unknown	18391475	18391664	1317	-	NA	Tstart=1402;Tend=1593;ID=RND-6_FAMILY-2379;shortTE=F
CM029546.1	RepeatMasker	Unknown	18392093	18392211	715	-	NA	Tstart=108;Tend=228;ID=RND-6_FAMILY-2379;shortTE=F
CM029546.1	RepeatMasker	DNA/TcMar-Tc1	18395645	18395986	1025	-	NA	Tstart=557;Tend=926;ID=RND-5_FAMILY-1070;shortTE=F
CM029546.1	RepeatMasker	Unknown	18396353	18396557	1307	-	NA	Tstart=903;Tend=1104;ID=RND-6_FAMILY-425;shortTE=F
CM029546.1	RepeatMasker	Unknown	18397018	18397209	761	+	NA	Tstart=2252;Tend=2450;ID=RND-6_FAMILY-1277;shortTE=F
CM029546.1	RepeatMasker	Unknown	18398159	18398984	1877	+	NA	Tstart=397;Tend=1335;ID=RND-1_FAMILY-700;shortTE=F
CM029546.1	RepeatMasker	Unknown	18399126	18399510	1650	-	NA	Tstart=1530;Tend=1935;ID=RND-6_FAMILY-938;shortTE=F
CM029546.1	RepeatMasker	Unknown	18399487	18399631	1027	+	NA	Tstart=2834;Tend=2973;ID=RND-6_FAMILY-600;shortTE=F
CM029546.1	RepeatMasker	Unknown	18399632	18400478	3224	+	NA	Tstart=1771;Tend=2704;ID=RND-1_FAMILY-700;shortTE=F
CM029546.1	RepeatMasker	Unknown	18402072	18402365	2326	-	NA	Tstart=940;Tend=1232;ID=RND-1_FAMILY-152;shortTE=F
CM029546.1	RepeatMasker	Unknown	18402656	18402900	1183	+	NA	Tstart=1041;Tend=1244;ID=RND-1_FAMILY-197;shortTE=F
CM029546.1	RepeatMasker	Unknown	18405963	18406268	2109	+	NA	Tstart=878;Tend=1210;ID=RND-6_FAMILY-1098;shortTE=F
CM029546.1	RepeatMasker	Unknown	18408620	18409047	3321	+	NA	Tstart=829;Tend=1260;ID=RND-1_FAMILY-234;shortTE=F
CM029546.1	RepeatMasker	LTR/Gypsy	18409404	18409508	442	+	NA	Tstart=2717;Tend=2821;ID=GYPSY-24_DEL-I;shortTE=F
CM029546.1	RepeatMasker	LINE/Dong-R4	18409511	18410423	7966	+	NA	Tstart=3905;Tend=4807;ID=RND-6_FAMILY-2131;shortTE=F
CM029546.1	RepeatMasker	Unknown	18415170	18415374	1311	+	NA	Tstart=829;Tend=1033;ID=RND-4_FAMILY-12;shortTE=F
CM029546.1	RepeatMasker	DNA/hAT-Charlie	18415171	18415408	1097	+	NA	Tstart=969;Tend=1205;ID=RND-6_FAMILY-6777;shortTE=F
CM029546.1	RepeatMasker	Unknown	18417249	18417696	2652	+	NA	Tstart=952;Tend=1433;ID=RND-1_FAMILY-263;shortTE=F
CM029546.1	RepeatMasker	DNA/Kolobok	18417722	18417922	1700	-	NA	Tstart=1223;Tend=1424;ID=RND-1_FAMILY-437;shortTE=F
CM029546.1	RepeatMasker	Unknown	18418821	18418999	942	+	NA	Tstart=936;Tend=1098;ID=RND-1_FAMILY-708;shortTE=F
CM029546.1	RepeatMasker	LINE/L2	18421984	18424313	15703	+	NA	Tstart=98;Tend=2324;ID=RND-5_FAMILY-642;shortTE=F
CM029546.1	RepeatMasker	Unknown	18428787	18429198	3324	-	NA	Tstart=2416;Tend=2842;ID=RND-1_FAMILY-109;shortTE=F
CM029546.1	RepeatMasker	Unknown	18429361	18431088	14763	-	NA	Tstart=413;Tend=2139;ID=RND-6_FAMILY-1375;shortTE=F
CM029546.1	RepeatMasker	Unknown	18431175	18431639	3765	+	NA	Tstart=884;Tend=1362;ID=RND-1_FAMILY-204;shortTE=F
CM029546.1	RepeatMasker	Unknown	18431634	18433220	12190	-	NA	Tstart=1419;Tend=2998;ID=RND-5_FAMILY-3065;shortTE=F
CM029546.1	RepeatMasker	DNA	18433226	18434122	7083	+	NA	Tstart=2111;Tend=3003;ID=RND-6_FAMILY-298;shortTE=F
CM029546.1	RepeatMasker	Unknown	18434121	18434883	6563	-	NA	Tstart=980;Tend=1747;ID=RND-5_FAMILY-1305;shortTE=F
CM029546.1	RepeatMasker	LINE/L2	18434968	18436078	9225	+	NA	Tstart=397;Tend=1512;ID=RND-6_FAMILY-183;shortTE=F
CM029546.1	RepeatMasker	Unknown	18440462	18440687	1041	+	NA	Tstart=979;Tend=1210;ID=RND-6_FAMILY-5056;shortTE=F
CM029546.1	RepeatMasker	Unknown	18444660	18445083	3522	+	NA	Tstart=964;Tend=1387;ID=RND-3_FAMILY-549;shortTE=F
CM029546.1	RepeatMasker	LINE/RTE-BovB	18447141	18448613	1138	+	NA	Tstart=109;Tend=2700;ID=RTE-27_LMI;shortTE=F
CM029546.1	RepeatMasker	LTR/Pao	18449102	18449275	1260	+	NA	Tstart=910;Tend=1087;ID=RND-4_FAMILY-53;shortTE=F
CM029546.1	RepeatMasker	Unknown	18455930	18456067	418	-	NA	Tstart=981;Tend=1117;ID=RND-4_FAMILY-875;shortTE=F
CM029546.1	RepeatMasker	DNA/hAT	18456353	18456818	3439	+	NA	Tstart=448;Tend=909;ID=RND-5_FAMILY-2448;shortTE=F
CM029546.1	RepeatMasker	Unknown	18458689	18458934	1731	-	NA	Tstart=751;Tend=1036;ID=RND-4_FAMILY-349;shortTE=F
CM029546.1	RepeatMasker	Unknown	18460846	18461441	2462	+	NA	Tstart=977;Tend=1434;ID=RND-1_FAMILY-576;shortTE=F;TEgroup=ctg_1|RND-1_FAMILY-576|3
CM029546.1	RepeatMasker	Unknown	18463585	18464056	1109	+	NA	Tstart=855;Tend=1380;ID=RND-1_FAMILY-35;shortTE=F
CM029546.1	RepeatMasker	Unknown	18465320	18466265	5909	+	NA	Tstart=856;Tend=1844;ID=RND-1_FAMILY-35;shortTE=F
CM029546.1	RepeatMasker	LINE/L2	18466701	18468162	12062	-	NA	Tstart=830;Tend=2278;ID=RND-5_FAMILY-2068;shortTE=F
CM029546.1	RepeatMasker	LINE/RTE-BovB	18468519	18470580	7959	+	NA	Tstart=292;Tend=2259;ID=RND-6_FAMILY-12908;shortTE=F
CM029546.1	RepeatMasker	RC/Helitron	18470583	18470765	1301	-	NA	Tstart=849;Tend=1031;ID=RND-4_FAMILY-36;shortTE=F
CM029546.1	RepeatMasker	LINE/L2	18471314	18471467	815	+	NA	Tstart=2548;Tend=2702;ID=RND-6_FAMILY-5882;shortTE=F
CM029546.1	RepeatMasker	Unknown	18471586	18472805	6333	-	NA	Tstart=832;Tend=2151;ID=RND-1_FAMILY-430;shortTE=F
CM029546.1	RepeatMasker	LINE/L2	18472847	18473348	631	+	NA	Tstart=2810;Tend=3483;ID=RND-6_FAMILY-5882;shortTE=F;TEgroup=ctg_1|RND-6_FAMILY-5882|1
CM029546.1	RepeatMasker	LINE/L2	18474126	18474386	597	+	NA	Tstart=693;Tend=970;ID=RND-1_FAMILY-360;shortTE=F
CM029546.1	RepeatMasker	Unknown	18476801	18476907	680	+	NA	Tstart=2640;Tend=2746;ID=RND-6_FAMILY-3090;shortTE=F
CM029546.1	RepeatMasker	RC/Helitron	18477451	18477753	2462	+	NA	Tstart=940;Tend=1233;ID=RND-5_FAMILY-1089;shortTE=F
CM029546.1	RepeatMasker	Unknown	18478005	18478139	487	-	NA	Tstart=2348;Tend=2478;ID=RND-1_FAMILY-56;shortTE=F
CM029546.1	RepeatMasker	Unknown	18480536	18481012	3058	-	NA	Tstart=726;Tend=1249;ID=RND-6_FAMILY-1499;shortTE=F
CM029546.1	RepeatMasker	LINE/Penelope	18481534	18481726	1589	+	NA	Tstart=826;Tend=1019;ID=RND-6_FAMILY-5891;shortTE=F
CM029546.1	RepeatMasker	RC/Helitron	18482953	18483791	5981	+	NA	Tstart=866;Tend=1690;ID=RND-4_FAMILY-36;shortTE=F
CM029546.1	RepeatMasker	Unknown	18484412	18484732	1731	+	NA	Tstart=911;Tend=1239;ID=RND-6_FAMILY-3262;shortTE=F
CM029546.1	RepeatMasker	Unknown	18486429	18486621	461	-	NA	Tstart=2208;Tend=2412;ID=RND-6_FAMILY-2528;shortTE=F
CM029546.1	RepeatMasker	Unknown	18492542	18492649	640	+	NA	Tstart=2819;Tend=2928;ID=RND-6_FAMILY-4261;shortTE=F
CM029546.1	RepeatMasker	Unknown	18493843	18494013	740	+	NA	Tstart=1364;Tend=1510;ID=RND-5_FAMILY-685;shortTE=F
CM029546.1	RepeatMasker	Unknown	18495628	18496268	3740	+	NA	Tstart=751;Tend=1372;ID=RND-1_FAMILY-204;shortTE=F
CM029546.1	RepeatMasker	Unknown	18496115	18496888	6583	-	NA	Tstart=979;Tend=1748;ID=RND-5_FAMILY-1305;shortTE=F
CM029546.1	RepeatMasker	Unknown	18497927	18498189	989	-	NA	Tstart=2234;Tend=2482;ID=RND-1_FAMILY-488;shortTE=F
CM029546.1	RepeatMasker	DNA/hAT-Charlie	18497950	18498181	1274	-	NA	Tstart=953;Tend=1172;ID=RND-6_FAMILY-6777;shortTE=F
CM029546.1	RepeatMasker	Unknown	18499571	18499762	1030	-	NA	Tstart=1088;Tend=1291;ID=RND-1_FAMILY-125;shortTE=F
CM029546.1	RepeatMasker	Unknown	18503041	18503214	990	-	NA	Tstart=492;Tend=670;ID=RND-6_FAMILY-7922;shortTE=F
CM029546.1	RepeatMasker	Unknown	18503909	18504065	712	+	NA	Tstart=2851;Tend=3017;ID=RND-5_FAMILY-3489;shortTE=F
CM029546.1	RepeatMasker	Unknown	18508427	18508571	445	-	NA	Tstart=2814;Tend=2897;ID=RND-6_FAMILY-4261;shortTE=T;TEgroup=ctg_1|RND-6_FAMILY-4261|21
CM029546.1	RepeatMasker	SINE	18513142	18513354	1488	-	NA	Tstart=840;Tend=1052;ID=RND-6_FAMILY-1645;shortTE=F
CM029546.1	RepeatMasker	DNA/Maverick	18514308	18514492	1147	+	NA	Tstart=6931;Tend=7117;ID=RND-6_FAMILY-5365;shortTE=F
CM029546.1	RepeatMasker	Unknown	18514340	18514502	1166	-	NA	Tstart=2815;Tend=2977;ID=RND-6_FAMILY-600;shortTE=F
CM029546.1	RepeatMasker	Unknown	18517504	18517678	653	+	NA	Tstart=492;Tend=660;ID=RND-6_FAMILY-7922;shortTE=F
CM029546.1	RepeatMasker	Unknown	18518297	18519330	7081	-	NA	Tstart=931;Tend=1886;ID=RND-6_FAMILY-1216;shortTE=F
CM029546.1	RepeatMasker	Unknown	18526440	18527068	3209	+	NA	Tstart=1377;Tend=1991;ID=RND-4_FAMILY-788;shortTE=F
CM029546.1	RepeatMasker	Unknown	18528395	18528578	692	-	NA	Tstart=1678;Tend=1856;ID=RND-1_FAMILY-304;shortTE=F
CM029546.1	RepeatMasker	Unknown	18528983	18529437	3169	-	NA	Tstart=899;Tend=1365;ID=RND-1_FAMILY-304;shortTE=F
CM029546.1	RepeatMasker	Unknown	18529708	18530298	3095	+	NA	Tstart=5161;Tend=6049;ID=RND-1_FAMILY-108;shortTE=F;TEgroup=ctg_1|RND-1_FAMILY-108|37
CM029546.1	RepeatMasker	Unknown	18530834	18531281	3667	-	NA	Tstart=401;Tend=942;ID=RND-5_FAMILY-3309;shortTE=F
CM029546.1	RepeatMasker	DNA/hAT-Charlie	18531463	18531609	998	+	NA	Tstart=1027;Tend=1173;ID=RND-6_FAMILY-6777;shortTE=F
CM029546.1	RepeatMasker	Unknown	18534307	18536332	2654	+	NA	Tstart=772;Tend=3425;ID=RND-1_FAMILY-215;shortTE=F;TEgroup=ctg_1|RND-1_FAMILY-215|4
CM029546.1	RepeatMasker	Unknown	18536344	18536753	2590	-	NA	Tstart=827;Tend=1218;ID=RND-1_FAMILY-126;shortTE=F
CM029546.1	RepeatMasker	Unknown	18538918	18539042	565	-	NA	Tstart=1463;Tend=1588;ID=RND-1_FAMILY-56;shortTE=F
CM029546.1	RepeatMasker	LINE/Penelope	18539369	18539530	648	+	NA	Tstart=3283;Tend=3443;ID=RND-6_FAMILY-3148;shortTE=F
CM029546.1	RepeatMasker	Unknown	18542537	18542694	1138	+	NA	Tstart=2826;Tend=2982;ID=RND-6_FAMILY-600;shortTE=F
CM029546.1	RepeatMasker	LINE/L2	18542900	18543272	3240	-	NA	Tstart=4649;Tend=5021;ID=RND-5_FAMILY-643;shortTE=F
CM029546.1	RepeatMasker	Unknown	18543297	18543467	1432	+	NA	Tstart=1030;Tend=1201;ID=RND-1_FAMILY-708;shortTE=F
CM029546.1	RepeatMasker	LINE/I-Jockey	18544741	18544867	594	+	NA	Tstart=2936;Tend=3063;ID=RND-5_FAMILY-1393;shortTE=F
CM029546.1	RepeatMasker	Unknown	18546768	18548083	5890	+	NA	Tstart=869;Tend=1608;ID=RND-1_FAMILY-143;shortTE=F;TEgroup=ctg_1|RND-1_FAMILY-143|1
CM029546.1	RepeatMasker	Unknown	18548417	18549079	5506	-	NA	Tstart=886;Tend=1562;ID=RND-5_FAMILY-1585;shortTE=F
CM029546.1	RepeatMasker	Unknown	18556801	18558247	12466	-	NA	Tstart=747;Tend=2190;ID=RND-1_FAMILY-474;shortTE=F
CM029546.1	RepeatMasker	Unknown	18559950	18561536	12548	-	NA	Tstart=213;Tend=1824;ID=RND-1_FAMILY-468;shortTE=F
CM029546.1	RepeatMasker	LINE/RTE-X	18561542	18562995	8500	-	NA	Tstart=2088;Tend=3798;ID=RND-5_FAMILY-1062;shortTE=F;TEgroup=ctg_1|RND-5_FAMILY-1062|6
CM029546.1	RepeatMasker	Unknown	18563012	18563227	662	+	NA	Tstart=1039;Tend=1166;ID=RND-6_FAMILY-41;shortTE=F
CM029546.1	RepeatMasker	LINE/RTE-X	18563297	18564670	9055	-	NA	Tstart=748;Tend=2086;ID=RND-5_FAMILY-1062;shortTE=F
CM029546.1	RepeatMasker	Unknown	18569257	18569803	3126	-	NA	Tstart=722;Tend=1274;ID=RND-1_FAMILY-531;shortTE=F
CM029546.1	RepeatMasker	Unknown	18570662	18571417	6449	-	NA	Tstart=1384;Tend=2139;ID=RND-1_FAMILY-469;shortTE=F
CM029546.1	RepeatMasker	Unknown	18571791	18572269	2633	-	NA	Tstart=1860;Tend=2346;ID=RND-6_FAMILY-1835;shortTE=F
CM029546.1	RepeatMasker	Unknown	18572337	18574604	18829	+	NA	Tstart=796;Tend=3080;ID=RND-1_FAMILY-42;shortTE=F
CM029546.1	RepeatMasker	Unknown	18574677	18574950	1108	-	NA	Tstart=3644;Tend=3908;ID=RND-1_FAMILY-585;shortTE=F
CM029546.1	RepeatMasker	Unknown	18575305	18575449	743	+	NA	Tstart=1753;Tend=1895;ID=RND-1_FAMILY-143;shortTE=F
CM029546.1	RepeatMasker	Unknown	18577625	18577786	1363	-	NA	Tstart=955;Tend=1116;ID=RND-1_FAMILY-273;shortTE=F
CM029546.1	RepeatMasker	Unknown	18577899	18578001	461	-	NA	Tstart=4021;Tend=4123;ID=RND-1_FAMILY-427;shortTE=F
CM029546.1	RepeatMasker	Unknown	18578783	18579809	6329	-	NA	Tstart=784;Tend=1792;ID=RND-1_FAMILY-299;shortTE=F
CM029546.1	RepeatMasker	Unknown	18580424	18582115	14022	-	NA	Tstart=714;Tend=2422;ID=RND-6_FAMILY-8798;shortTE=F
CM029546.1	RepeatMasker	Unknown	18582121	18582657	4541	+	NA	Tstart=1125;Tend=1665;ID=RND-6_FAMILY-1773;shortTE=F
CM029546.1	RepeatMasker	Unknown	18584502	18584626	684	-	NA	Tstart=2821;Tend=2945;ID=RND-6_FAMILY-4261;shortTE=F
CM029546.1	RepeatMasker	Unknown	18584536	18584640	547	+	NA	Tstart=4013;Tend=4119;ID=RND-1_FAMILY-427;shortTE=F
CM029546.1	RepeatMasker	Unknown	18585827	18585984	735	+	NA	Tstart=969;Tend=1119;ID=RND-1_FAMILY-410;shortTE=F
CM029546.1	RepeatMasker	Unknown	18588553	18589808	4033	-	NA	Tstart=1301;Tend=5771;ID=RND-1_FAMILY-468;shortTE=F;TEgroup=ctg_1|RND-1_FAMILY-468|1
CM029546.1	RepeatMasker	Unknown	18596487	18596782	2308	+	NA	Tstart=686;Tend=981;ID=RND-1_FAMILY-178;shortTE=F
CM029546.1	RepeatMasker	Unknown	18600586	18601542	2399	-	NA	Tstart=817;Tend=1971;ID=RND-5_FAMILY-892;shortTE=F;TEgroup=ctg_1|RND-5_FAMILY-892|2
CM029546.1	RepeatMasker	Unknown	18602910	18603065	594	-	NA	Tstart=2332;Tend=2478;ID=RND-1_FAMILY-56;shortTE=F
CM029546.1	RepeatMasker	Unknown	18603304	18603465	1216	-	NA	Tstart=953;Tend=1114;ID=RND-6_FAMILY-35;shortTE=F
CM029546.1	RepeatMasker	Unknown	18604381	18604648	2160	+	NA	Tstart=899;Tend=1166;ID=RND-6_FAMILY-3469;shortTE=F
CM029546.1	RepeatMasker	RC/Helitron	18604903	18605681	4489	+	NA	Tstart=668;Tend=1366;ID=RND-4_FAMILY-19;shortTE=F
CM029546.1	RepeatMasker	Unknown	18605691	18605834	623	+	NA	Tstart=5680;Tend=5806;ID=RND-1_FAMILY-108;shortTE=F
CM029546.1	RepeatMasker	RC/Helitron	18607281	18608089	4543	-	NA	Tstart=543;Tend=1371;ID=RND-4_FAMILY-19;shortTE=F
CM029546.1	RepeatMasker	Unknown	18614361	18616251	9254	-	NA	Tstart=576;Tend=2682;ID=RND-6_FAMILY-1027;shortTE=F;TEgroup=ctg_1|RND-6_FAMILY-1027|1
CM029546.1	RepeatMasker	Unknown	18616636	18616819	494	-	NA	Tstart=492;Tend=669;ID=RND-6_FAMILY-7922;shortTE=F
CM029546.1	RepeatMasker	LTR/Gypsy	18616880	18617060	566	-	NA	Tstart=3140;Tend=3331;ID=RND-5_FAMILY-8;shortTE=F
CM029546.1	RepeatMasker	Unknown	18617475	18617614	469	-	NA	Tstart=660;Tend=800;ID=RND-6_FAMILY-4346;shortTE=F
CM029546.1	RepeatMasker	Unknown	18617999	18618269	466	+	NA	Tstart=514;Tend=798;ID=RND-5_FAMILY-3309;shortTE=F
CM029546.1	RepeatMasker	Unknown	18619455	18622507	21715	-	NA	Tstart=1318;Tend=4302;ID=RND-6_FAMILY-481;shortTE=F
CM029546.1	RepeatMasker	Unknown	18622513	18624036	7221	-	NA	Tstart=2;Tend=1359;ID=RND-1_FAMILY-469;shortTE=F
CM029546.1	RepeatMasker	Unknown	18625056	18626904	11549	+	NA	Tstart=2427;Tend=4302;ID=RND-6_FAMILY-481;shortTE=F
CM029546.1	RepeatMasker	Unknown	18627249	18627505	1082	-	NA	Tstart=1636;Tend=1869;ID=RND-5_FAMILY-3021;shortTE=F
CM029546.1	RepeatMasker	Unknown	18628788	18629220	3299	-	NA	Tstart=935;Tend=1378;ID=RND-3_FAMILY-549;shortTE=F
CM029546.1	RepeatMasker	Unknown	18633392	18635286	13289	+	NA	Tstart=10;Tend=1916;ID=RND-5_FAMILY-4100;shortTE=F
CM029546.1	RepeatMasker	Unknown	18635906	18636053	611	+	NA	Tstart=2640;Tend=2746;ID=RND-6_FAMILY-3090;shortTE=F
CM029546.1	RepeatMasker	Unknown	18636306	18636741	3152	+	NA	Tstart=3457;Tend=3888;ID=RND-6_FAMILY-77;shortTE=F
CM029546.1	RepeatMasker	Unknown	18637700	18637970	1780	-	NA	Tstart=907;Tend=1122;ID=RND-6_FAMILY-425;shortTE=F
CM029546.1	RepeatMasker	Unknown	18637749	18638006	1331	+	NA	Tstart=261;Tend=522;ID=RND-5_FAMILY-153;shortTE=F
CM029546.1	RepeatMasker	LINE/L2	18638566	18638776	442	+	NA	Tstart=2872;Tend=3072;ID=RND-5_FAMILY-3341;shortTE=F
CM029546.1	RepeatMasker	Unknown	18638782	18639064	2159	+	NA	Tstart=659;Tend=938;ID=RND-5_FAMILY-109;shortTE=F
CM029546.1	RepeatMasker	Unknown	18644869	18645050	1408	+	NA	Tstart=941;Tend=1122;ID=RND-6_FAMILY-425;shortTE=F
CM029546.1	RepeatMasker	Unknown	18645161	18645273	483	+	NA	Tstart=1218;Tend=1336;ID=RND-6_FAMILY-1364;shortTE=F
CM029546.1	RepeatMasker	RC/Helitron	18647233	18647927	4872	-	NA	Tstart=1517;Tend=2186;ID=RND-4_FAMILY-19;shortTE=F
CM029546.1	RepeatMasker	LINE/RTE-RTE	18649334	18649507	1090	+	NA	Tstart=1655;Tend=1828;ID=RND-6_FAMILY-2555;shortTE=F
CM029546.1	RepeatMasker	Unknown	18650302	18650459	988	-	NA	Tstart=2091;Tend=2229;ID=RND-6_FAMILY-1364;shortTE=F
CM029546.1	RepeatMasker	Unknown	18651570	18652462	6791	-	NA	Tstart=1009;Tend=1894;ID=RND-1_FAMILY-663;shortTE=F
CM029546.1	RepeatMasker	LINE/L2	18655196	18655341	701	+	NA	Tstart=699;Tend=839;ID=RND-1_FAMILY-360;shortTE=F
CM029546.1	RepeatMasker	Unknown	18657016	18659701	22695	+	NA	Tstart=766;Tend=3458;ID=RND-1_FAMILY-632;shortTE=F
CM029546.1	RepeatMasker	Unknown	18660532	18660790	2101	+	NA	Tstart=953;Tend=1209;ID=RND-6_FAMILY-5056;shortTE=F
CM029546.1	RepeatMasker	Unknown	18664751	18666163	11056	+	NA	Tstart=858;Tend=2287;ID=RND-1_FAMILY-277;shortTE=F
CM029546.1	RepeatMasker	Unknown	18668519	18668623	686	+	NA	Tstart=2821;Tend=2913;ID=RND-6_FAMILY-4261;shortTE=F
CM029546.1	RepeatMasker	Unknown	18671518	18671621	575	+	NA	Tstart=945;Tend=1053;ID=RND-5_FAMILY-1117;shortTE=F
CM029546.1	RepeatMasker	LINE/L2	18673299	18673599	1594	+	NA	Tstart=698;Tend=1005;ID=RND-1_FAMILY-360;shortTE=F
CM029546.1	RepeatMasker	DNA/TcMar-Tc1	18674575	18674728	453	-	NA	Tstart=1158;Tend=1306;ID=RND-6_FAMILY-12238;shortTE=F
CM029546.1	RepeatMasker	LINE/Penelope	18674752	18675857	4091	-	NA	Tstart=1442;Tend=3346;ID=RND-6_FAMILY-4802;shortTE=F;TEgroup=ctg_1|RND-6_FAMILY-4802|4
CM029546.1	RepeatMasker	LINE/Penelope	18676047	18676375	2385	+	NA	Tstart=2799;Tend=3142;ID=RND-6_FAMILY-4802;shortTE=F
CM029546.1	RepeatMasker	RC/Helitron	18679921	18680638	5581	+	NA	Tstart=1463;Tend=2188;ID=RND-4_FAMILY-19;shortTE=F
CM029546.1	RepeatMasker	Unknown	18681466	18681566	549	-	NA	Tstart=2645;Tend=2753;ID=RND-6_FAMILY-3090;shortTE=F
CM029546.1	RepeatMasker	Unknown	18681575	18682603	8353	+	NA	Tstart=968;Tend=1997;ID=RND-6_FAMILY-1185;shortTE=F
CM029546.1	RepeatMasker	Unknown	18684212	18685969	466	-	NA	Tstart=61;Tend=1839;ID=RND-6_FAMILY-4775;shortTE=F
CM029546.1	RepeatMasker	Unknown	18687739	18687851	436	+	NA	Tstart=2809;Tend=2912;ID=RND-6_FAMILY-4261;shortTE=F;TEgroup=ctg_1|RND-6_FAMILY-4261|22
CM029546.1	RepeatMasker	Unknown	18688424	18688524	491	-	NA	Tstart=493;Tend=588;ID=RND-6_FAMILY-7922;shortTE=F
CM029546.1	RepeatMasker	Unknown	18690587	18690773	1155	+	NA	Tstart=492;Tend=670;ID=RND-6_FAMILY-7922;shortTE=F
CM029546.1	RepeatMasker	Unknown	18692706	18692857	640	+	NA	Tstart=971;Tend=1099;ID=RND-1_FAMILY-192;shortTE=F
CM029546.1	RepeatMasker	DNA/hAT	18694749	18695223	3275	+	NA	Tstart=449;Tend=907;ID=RND-5_FAMILY-2448;shortTE=F
CM029546.1	RepeatMasker	RC/Helitron	18697523	18698364	7025	+	NA	Tstart=865;Tend=1699;ID=RND-4_FAMILY-36;shortTE=F
CM029546.1	RepeatMasker	Unknown	18700047	18700187	768	-	NA	Tstart=980;Tend=1125;ID=RND-6_FAMILY-5354;shortTE=F
CM029546.1	RepeatMasker	LINE/L2	18700055	18700204	591	+	NA	Tstart=727;Tend=881;ID=RND-6_FAMILY-834;shortTE=F
CM029546.1	RepeatMasker	Unknown	18700207	18700366	630	+	NA	Tstart=1785;Tend=1953;ID=RND-5_FAMILY-1633;shortTE=F
CM029546.1	RepeatMasker	Unknown	18700564	18700757	781	+	NA	Tstart=1052;Tend=1251;ID=RND-1_FAMILY-152;shortTE=F
CM029546.1	RepeatMasker	Unknown	18705491	18705670	595	-	NA	Tstart=1199;Tend=1361;ID=RND-6_FAMILY-1097;shortTE=F
CM029546.1	RepeatMasker	Unknown	18708518	18708823	2459	-	NA	Tstart=862;Tend=1167;ID=RND-6_FAMILY-41;shortTE=F
CM029546.1	RepeatMasker	Unknown	18716933	18717357	1149	+	NA	Tstart=1206;Tend=1654;ID=RND-6_FAMILY-6551;shortTE=F
CM029546.1	RepeatMasker	Unknown	18718117	18718352	758	-	NA	Tstart=1005;Tend=1245;ID=RND-1_FAMILY-197;shortTE=F
CM029546.1	RepeatMasker	LINE/L2	18719548	18721058	1616	+	NA	Tstart=1632;Tend=3131;ID=RND-5_FAMILY-2000;shortTE=F
CM029546.1	RepeatMasker	Unknown	18724542	18725947	6675	+	NA	Tstart=828;Tend=3098;ID=RND-1_FAMILY-61;shortTE=F
CM029546.1	RepeatMasker	Unknown	18726917	18727268	2787	+	NA	Tstart=838;Tend=1187;ID=RND-1_FAMILY-797;shortTE=F
CM029546.1	RepeatMasker	Unknown	18727269	18729028	15059	-	NA	Tstart=829;Tend=2592;ID=RND-1_FAMILY-306;shortTE=F
CM029546.1	RepeatMasker	Unknown	18729183	18730574	9784	-	NA	Tstart=811;Tend=2192;ID=RND-1_FAMILY-517;shortTE=F
CM029546.1	RepeatMasker	DNA	18734090	18734606	1395	-	NA	Tstart=2066;Tend=2418;ID=RND-1_FAMILY-207;shortTE=F;TEgroup=ctg_1|RND-1_FAMILY-207|1
CM029546.1	RepeatMasker	Unknown	18737291	18737420	576	-	NA	Tstart=2339;Tend=2475;ID=RND-6_FAMILY-1432;shortTE=F
CM029546.1	RepeatMasker	DNA/Academ-1	18741367	18741472	515	+	NA	Tstart=1679;Tend=1798;ID=RND-5_FAMILY-346;shortTE=F
CM029546.1	RepeatMasker	LINE/L2	18742406	18744419	11016	+	NA	Tstart=30;Tend=2244;ID=RND-6_FAMILY-752;shortTE=F
CM029546.1	RepeatMasker	Unknown	18745947	18746169	1650	+	NA	Tstart=1121;Tend=1813;ID=RND-1_FAMILY-58;shortTE=F
CM029546.1	RepeatMasker	Unknown	18746170	18746611	3297	-	NA	Tstart=998;Tend=1438;ID=RND-6_FAMILY-6551;shortTE=F
CM029546.1	RepeatMasker	DNA/Kolobok	18746867	18747317	3313	-	NA	Tstart=933;Tend=1426;ID=RND-1_FAMILY-437;shortTE=F
CM029546.1	RepeatMasker	Unknown	18747410	18748111	4931	+	NA	Tstart=964;Tend=1643;ID=RND-6_FAMILY-49;shortTE=F
CM029546.1	RepeatMasker	Unknown	18749048	18749270	765	+	NA	Tstart=870;Tend=1095;ID=RND-4_FAMILY-875;shortTE=F
CM029546.1	RepeatMasker	Unknown	18749314	18751086	12199	+	NA	Tstart=750;Tend=4332;ID=RND-1_FAMILY-474;shortTE=F;TEgroup=ctg_1|RND-1_FAMILY-474|1
CM029546.1	RepeatMasker	Unknown	18751100	18752660	12342	+	NA	Tstart=234;Tend=1828;ID=RND-1_FAMILY-468;shortTE=F
CM029546.1	RepeatMasker	Unknown	18755659	18758668	20012	-	NA	Tstart=296;Tend=3499;ID=RND-5_FAMILY-862;shortTE=F;TEgroup=ctg_1|RND-5_FAMILY-862|2
CM029546.1	RepeatMasker	Unknown	18760551	18764287	27711	+	NA	Tstart=1458;Tend=4837;ID=RND-6_FAMILY-4911;shortTE=F;TEgroup=ctg_1|RND-6_FAMILY-4911|2
CM029546.1	RepeatMasker	Unknown	18765411	18767162	11667	+	NA	Tstart=1585;Tend=3355;ID=RND-5_FAMILY-862;shortTE=F
CM029546.1	RepeatMasker	Unknown	18769966	18770211	742	+	NA	Tstart=1000;Tend=1215;ID=RND-4_FAMILY-875;shortTE=F
CM029546.1	RepeatMasker	Unknown	18771006	18771309	1159	-	NA	Tstart=950;Tend=1212;ID=RND-6_FAMILY-35;shortTE=F
CM029546.1	RepeatMasker	Unknown	18772855	18773485	3373	+	NA	Tstart=1121;Tend=1887;ID=RND-6_FAMILY-1216;shortTE=F
CM029546.1	RepeatMasker	Unknown	18774579	18774741	1116	-	NA	Tstart=1087;Tend=1246;ID=RND-4_FAMILY-875;shortTE=F
CM029546.1	RepeatMasker	LINE/L2	18776854	18777404	3917	-	NA	Tstart=930;Tend=1490;ID=RND-6_FAMILY-1396;shortTE=F
CM029546.1	RepeatMasker	LINE/L2	18780374	18780611	561	+	NA	Tstart=2106;Tend=2351;ID=RND-6_FAMILY-2309;shortTE=F
CM029546.1	RepeatMasker	Unknown	18782626	18782785	464	-	NA	Tstart=2209;Tend=2367;ID=RND-6_FAMILY-2528;shortTE=F
CM029546.1	RepeatMasker	LINE/RTE-X	18784765	18784865	576	-	NA	Tstart=4178;Tend=4285;ID=RND-6_FAMILY-305;shortTE=F
CM029546.1	RepeatMasker	LINE/L2	18785467	18785730	1513	+	NA	Tstart=3546;Tend=3817;ID=RND-1_FAMILY-664;shortTE=F
CM029546.1	RepeatMasker	Unknown	18787453	18787562	636	-	NA	Tstart=969;Tend=1078;ID=RND-1_FAMILY-410;shortTE=F
CM029546.1	RepeatMasker	LINE/L2	18787808	18787908	674	+	NA	Tstart=457;Tend=559;ID=RND-6_FAMILY-987;shortTE=F
CM029546.1	RepeatMasker	RC/Helitron	18790422	18790931	3550	+	NA	Tstart=871;Tend=1368;ID=RND-4_FAMILY-19;shortTE=F
CM029546.1	RepeatMasker	RC/Helitron	18791212	18791921	4739	+	NA	Tstart=648;Tend=1368;ID=RND-4_FAMILY-19;shortTE=F
CM029546.1	RepeatMasker	Unknown	18791930	18792527	1545	+	NA	Tstart=1202;Tend=1652;ID=RND-1_FAMILY-125;shortTE=F;TEgroup=ctg_1|RND-1_FAMILY-125|2
CM029546.1	RepeatMasker	Unknown	18794677	18794801	444	+	NA	Tstart=2348;Tend=2478;ID=RND-1_FAMILY-56;shortTE=F
CM029546.1	RepeatMasker	Unknown	18795204	18795407	889	-	NA	Tstart=1668;Tend=1855;ID=RND-6_FAMILY-4370;shortTE=F
CM029546.1	RepeatMasker	Unknown	18795420	18795596	1451	-	NA	Tstart=2416;Tend=2592;ID=RND-1_FAMILY-306;shortTE=F
CM029546.1	RepeatMasker	Unknown	18796892	18798838	13413	+	NA	Tstart=856;Tend=2798;ID=RND-5_FAMILY-948;shortTE=F
CM029546.1	RepeatMasker	Unknown	18799773	18800710	2865	-	NA	Tstart=858;Tend=1992;ID=RND-5_FAMILY-948;shortTE=F;TEgroup=ctg_1|RND-5_FAMILY-948|1
CM029546.1	RepeatMasker	Unknown	18801973	18802207	1560	+	NA	Tstart=965;Tend=1244;ID=RND-1_FAMILY-84;shortTE=F
CM029546.1	RepeatMasker	Unknown	18802674	18802908	1630	-	NA	Tstart=947;Tend=1198;ID=RND-1_FAMILY-223;shortTE=F
CM029546.1	RepeatMasker	Unknown	18803513	18803689	941	-	NA	Tstart=955;Tend=1125;ID=RND-6_FAMILY-5056;shortTE=F
CM029546.1	RepeatMasker	LINE/Penelope	18804904	18805004	410	+	NA	Tstart=827;Tend=930;ID=RND-6_FAMILY-5891;shortTE=F
CM029546.1	RepeatMasker	DNA/TcMar-Tc1	18812498	18813097	4074	+	NA	Tstart=891;Tend=1501;ID=RND-5_FAMILY-2956;shortTE=F
CM029546.1	RepeatMasker	Unknown	18815442	18815745	1209	+	NA	Tstart=2556;Tend=2859;ID=RND-1_FAMILY-620;shortTE=F
CM029546.1	RepeatMasker	Unknown	18816035	18816416	2880	-	NA	Tstart=3062;Tend=3447;ID=RND-4_FAMILY-174;shortTE=F
CM029546.1	RepeatMasker	Unknown	18816760	18816977	1876	-	NA	Tstart=1522;Tend=1739;ID=RND-1_FAMILY-446;shortTE=F
CM029546.1	RepeatMasker	Unknown	18817798	18818467	5288	-	NA	Tstart=867;Tend=1534;ID=RND-1_FAMILY-249;shortTE=F
CM029546.1	RepeatMasker	Unknown	18818547	18819178	2878	+	NA	Tstart=2670;Tend=3193;ID=RND-6_FAMILY-772;shortTE=F
CM029546.1	RepeatMasker	Unknown	18818704	18819422	2449	-	NA	Tstart=1353;Tend=2050;ID=RND-5_FAMILY-738;shortTE=F
CM029546.1	RepeatMasker	Unknown	18819423	18820052	4870	+	NA	Tstart=1017;Tend=1613;ID=RND-6_FAMILY-7041;shortTE=F
CM029546.1	RepeatMasker	Unknown	18820161	18820475	1573	-	NA	Tstart=1766;Tend=2112;ID=RND-4_FAMILY-788;shortTE=F
CM029546.1	RepeatMasker	Unknown	18820638	18820816	1068	+	NA	Tstart=1618;Tend=1773;ID=RND-6_FAMILY-7041;shortTE=F
CM029546.1	RepeatMasker	Unknown	18820817	18821363	4759	+	NA	Tstart=1153;Tend=1699;ID=RND-1_FAMILY-121;shortTE=F
CM029546.1	RepeatMasker	Unknown	18821548	18821965	3322	-	NA	Tstart=806;Tend=1239;ID=RND-4_FAMILY-174;shortTE=F
CM029546.1	RepeatMasker	Unknown	18823377	18823867	2153	+	NA	Tstart=694;Tend=1179;ID=RND-6_FAMILY-3981;shortTE=F
CM029546.1	RepeatMasker	Unknown	18827084	18827321	928	-	NA	Tstart=1815;Tend=2027;ID=RND-5_FAMILY-2829;shortTE=F
CM029546.1	RepeatMasker	Unknown	18827655	18827892	581	+	NA	Tstart=812;Tend=1013;ID=RND-6_FAMILY-5385;shortTE=F
CM029546.1	RepeatMasker	Unknown	18827921	18828193	1888	-	NA	Tstart=938;Tend=1220;ID=RND-1_FAMILY-223;shortTE=F
CM029546.1	RepeatMasker	Unknown	18829223	18829454	1549	-	NA	Tstart=957;Tend=1162;ID=RND-1_FAMILY-282;shortTE=F
CM029546.1	RepeatMasker	Unknown	18829493	18830450	6699	+	NA	Tstart=916;Tend=1737;ID=RND-1_FAMILY-446;shortTE=F;TEgroup=ctg_1|RND-1_FAMILY-446|1
CM029546.1	RepeatMasker	Unknown	18830459	18831946	607	+	NA	Tstart=514;Tend=3141;ID=RND-6_FAMILY-1434;shortTE=T;TEgroup=ctg_1|RND-6_FAMILY-1434|5
CM029546.1	RepeatMasker	Unknown	18831947	18832159	1454	+	NA	Tstart=4159;Tend=4387;ID=RND-6_FAMILY-1439;shortTE=F
CM029546.1	RepeatMasker	Unknown	18832486	18833579	2792	+	NA	Tstart=839;Tend=2785;ID=RND-1_FAMILY-347;shortTE=F;TEgroup=ctg_1|RND-1_FAMILY-347|4
CM029546.1	RepeatMasker	Unknown	18834206	18835189	8692	-	NA	Tstart=1611;Tend=2592;ID=RND-1_FAMILY-306;shortTE=F
CM029546.1	RepeatMasker	LINE/L1	18835201	18835350	1275	+	NA	Tstart=2184;Tend=2333;ID=RND-1_FAMILY-268;shortTE=F
CM029546.1	RepeatMasker	Unknown	18835660	18836271	5095	+	NA	Tstart=961;Tend=1575;ID=RND-1_FAMILY-509;shortTE=F
CM029546.1	RepeatMasker	Unknown	18836276	18837067	5731	+	NA	Tstart=2366;Tend=3128;ID=RND-5_FAMILY-612;shortTE=F
CM029546.1	RepeatMasker	LINE/L2	18837430	18837868	2225	+	NA	Tstart=1173;Tend=1615;ID=RND-5_FAMILY-97;shortTE=F
CM029546.1	RepeatMasker	Unknown	18837869	18838472	4013	+	NA	Tstart=791;Tend=1368;ID=RND-4_FAMILY-104;shortTE=F
CM029546.1	RepeatMasker	RC/Helitron	18838482	18838913	3745	-	NA	Tstart=1366;Tend=1797;ID=RND-4_FAMILY-19;shortTE=F
CM029546.1	RepeatMasker	Unknown	18839743	18841812	977	-	NA	Tstart=274;Tend=4192;ID=RND-6_FAMILY-2528;shortTE=F;TEgroup=ctg_1|RND-6_FAMILY-2528|7
CM029546.1	RepeatMasker	Unknown	18842005	18842330	2239	-	NA	Tstart=2757;Tend=3076;ID=RND-1_FAMILY-42;shortTE=F
CM029546.1	RepeatMasker	Unknown	18844681	18845685	6754	+	NA	Tstart=970;Tend=1956;ID=RND-6_FAMILY-1185;shortTE=F
CM029546.1	RepeatMasker	Unknown	18846276	18846399	437	-	NA	Tstart=1822;Tend=1953;ID=RND-5_FAMILY-1633;shortTE=F
CM029546.1	RepeatMasker	Unknown	18846427	18846550	816	+	NA	Tstart=2052;Tend=2169;ID=RND-6_FAMILY-1942;shortTE=F
CM029546.1	RepeatMasker	LINE/R1-LOA	18847537	18848279	3804	+	NA	Tstart=346;Tend=1101;ID=RND-6_FAMILY-5535;shortTE=F
CM029546.1	RepeatMasker	LINE/R1-LOA	18848534	18848798	1368	+	NA	Tstart=1188;Tend=1481;ID=RND-5_FAMILY-362;shortTE=F
CM029546.1	RepeatMasker	DNA/TcMar-Tc1	18850230	18850786	3166	+	NA	Tstart=945;Tend=1756;ID=RND-6_FAMILY-5123;shortTE=F;TEgroup=ctg_1|RND-6_FAMILY-5123|2
CM029546.1	RepeatMasker	LINE/RTE-BovB	18851066	18852074	8491	+	NA	Tstart=1246;Tend=2245;ID=RND-6_FAMILY-4022;shortTE=F
CM029546.1	RepeatMasker	Unknown	18853250	18853443	1056	+	NA	Tstart=913;Tend=1134;ID=RND-6_FAMILY-2344;shortTE=F
CM029546.1	RepeatMasker	LINE/CR1	18854883	18856020	2986	-	NA	Tstart=459;Tend=1570;ID=RND-6_FAMILY-1579;shortTE=F
CM029546.1	RepeatMasker	Unknown	18856640	18857231	3303	+	NA	Tstart=5161;Tend=6045;ID=RND-1_FAMILY-108;shortTE=F;TEgroup=ctg_1|RND-1_FAMILY-108|40
CM029546.1	RepeatMasker	Unknown	18857657	18857802	682	-	NA	Tstart=2251;Tend=2414;ID=RND-6_FAMILY-1277;shortTE=F
CM029546.1	RepeatMasker	Unknown	18858725	18858955	1049	+	NA	Tstart=494;Tend=736;ID=RND-1_FAMILY-56;shortTE=F
CM029546.1	RepeatMasker	Unknown	18858956	18859354	946	-	NA	Tstart=2612;Tend=3097;ID=RND-5_FAMILY-347;shortTE=F;TEgroup=ctg_1|RND-5_FAMILY-347|3
CM029546.1	RepeatMasker	Unknown	18859422	18861398	12122	-	NA	Tstart=718;Tend=2620;ID=RND-5_FAMILY-347;shortTE=F
CM029546.1	RepeatMasker	Unknown	18862289	18862582	1501	+	NA	Tstart=900;Tend=1122;ID=RND-6_FAMILY-425;shortTE=F
CM029546.1	RepeatMasker	Unknown	18863315	18863636	1362	-	NA	Tstart=4168;Tend=4480;ID=RND-6_FAMILY-1277;shortTE=F
CM029546.1	RepeatMasker	Unknown	18865233	18870805	39027	+	NA	Tstart=791;Tend=6311;ID=RND-4_FAMILY-104;shortTE=F
CM029546.1	RepeatMasker	LTR/ERV1	18872864	18873139	1639	+	NA	Tstart=848;Tend=1305;ID=RND-6_FAMILY-1988;shortTE=F
CM029546.1	RepeatMasker	Unknown	18875707	18876019	1089	-	NA	Tstart=828;Tend=1353;ID=RND-4_FAMILY-12;shortTE=F
CM029546.1	RepeatMasker	SINE	18876020	18876226	1221	+	NA	Tstart=834;Tend=1043;ID=RND-6_FAMILY-1645;shortTE=F
CM029546.1	RepeatMasker	Unknown	18876022	18876255	981	+	NA	Tstart=331;Tend=559;ID=RND-5_FAMILY-2715;shortTE=F
CM029546.1	RepeatMasker	Unknown	18876616	18878851	18506	-	NA	Tstart=794;Tend=3029;ID=RND-1_FAMILY-212;shortTE=F
CM029546.1	RepeatMasker	Unknown	18879266	18879846	2508	+	NA	Tstart=693;Tend=1262;ID=RND-1_FAMILY-209;shortTE=F
CM029546.1	RepeatMasker	Unknown	18880209	18880526	1698	+	NA	Tstart=1178;Tend=1501;ID=RND-5_FAMILY-557;shortTE=F
CM029546.1	RepeatMasker	Unknown	18883490	18884699	9917	-	NA	Tstart=169;Tend=1391;ID=RND-5_FAMILY-444;shortTE=F
CM029546.1	RepeatMasker	Unknown	18885545	18886026	3047	-	NA	Tstart=849;Tend=1329;ID=RND-5_FAMILY-775;shortTE=F
CM029546.1	RepeatMasker	Unknown	18886293	18886639	872	+	NA	Tstart=6344;Tend=6528;ID=RND-6_FAMILY-825;shortTE=F;TEgroup=ctg_1|RND-6_FAMILY-825|3
CM029546.1	RepeatMasker	Unknown	18887289	18887459	1161	-	NA	Tstart=1740;Tend=1907;ID=RND-5_FAMILY-1169;shortTE=F
CM029546.1	RepeatMasker	LINE/L2	18887463	18890587	23278	+	NA	Tstart=246;Tend=3334;ID=RND-6_FAMILY-558;shortTE=F
CM029546.1	RepeatMasker	DNA/hAT-Charlie	18891658	18891825	951	-	NA	Tstart=1203;Tend=1361;ID=RND-5_FAMILY-1561;shortTE=F
CM029546.1	RepeatMasker	Unknown	18892200	18892470	1349	+	NA	Tstart=1925;Tend=2194;ID=RND-6_FAMILY-5160;shortTE=F
CM029546.1	RepeatMasker	Unknown	18892830	18893004	548	+	NA	Tstart=922;Tend=1114;ID=RND-1_FAMILY-151;shortTE=F
CM029546.1	RepeatMasker	LINE/I-Jockey	18894022	18896134	4607	+	NA	Tstart=7;Tend=3034;ID=VINGI-33_LMI;shortTE=F
CM029546.1	RepeatMasker	Unknown	18899435	18900508	6014	+	NA	Tstart=865;Tend=1937;ID=RND-5_FAMILY-644;shortTE=F
CM029546.1	RepeatMasker	Unknown	18901118	18901257	728	-	NA	Tstart=2852;Tend=3011;ID=RND-5_FAMILY-3489;shortTE=F
CM029546.1	RepeatMasker	Unknown	18901321	18902625	9483	-	NA	Tstart=838;Tend=2148;ID=RND-1_FAMILY-430;shortTE=F
CM029546.1	RepeatMasker	Unknown	18902724	18903200	3209	+	NA	Tstart=1962;Tend=2454;ID=RND-5_FAMILY-644;shortTE=F
CM029546.1	RepeatMasker	Unknown	18903264	18903762	3725	-	NA	Tstart=1386;Tend=1889;ID=RND-6_FAMILY-1216;shortTE=F
CM029546.1	RepeatMasker	Unknown	18903788	18904582	4827	-	NA	Tstart=449;Tend=1246;ID=RND-6_FAMILY-335;shortTE=F
CM029546.1	RepeatMasker	DNA/Crypton-I	18905617	18905791	643	-	NA	Tstart=1402;Tend=1579;ID=RND-5_FAMILY-366;shortTE=F
CM029546.1	RepeatMasker	Unknown	18906022	18906137	865	+	NA	Tstart=764;Tend=880;ID=RND-1_FAMILY-632;shortTE=F
CM029546.1	RepeatMasker	Unknown	18906138	18907131	7674	-	NA	Tstart=1287;Tend=2266;ID=RND-1_FAMILY-158;shortTE=F
CM029546.1	RepeatMasker	Unknown	18907278	18907932	5134	-	NA	Tstart=837;Tend=1473;ID=RND-6_FAMILY-2482;shortTE=F
CM029546.1	RepeatMasker	Unknown	18908196	18908578	2684	-	NA	Tstart=2011;Tend=2392;ID=RND-1_FAMILY-632;shortTE=F
CM029546.1	RepeatMasker	Unknown	18908687	18908873	1070	-	NA	Tstart=1912;Tend=2091;ID=RND-1_FAMILY-132;shortTE=F
CM029546.1	RepeatMasker	Unknown	18910212	18911569	5437	+	NA	Tstart=2013;Tend=3507;ID=RND-6_FAMILY-2482;shortTE=F;TEgroup=ctg_1|RND-6_FAMILY-2482|2
CM029546.1	RepeatMasker	DNA/Kolobok	18911847	18912335	4194	+	NA	Tstart=935;Tend=1424;ID=RND-1_FAMILY-437;shortTE=F
CM029546.1	RepeatMasker	Unknown	18912550	18912937	2409	+	NA	Tstart=673;Tend=1363;ID=RND-6_FAMILY-5258;shortTE=F
CM029546.1	RepeatMasker	Unknown	18912938	18913153	1398	-	NA	Tstart=4270;Tend=4485;ID=RND-6_FAMILY-1277;shortTE=F
CM029546.1	RepeatMasker	Unknown	18913594	18914041	1900	+	NA	Tstart=1825;Tend=2318;ID=RND-6_FAMILY-5258;shortTE=F
CM029546.1	RepeatMasker	Unknown	18914098	18914225	461	-	NA	Tstart=2351;Tend=2478;ID=RND-1_FAMILY-56;shortTE=F
CM029546.1	RepeatMasker	Unknown	18916712	18918168	11571	+	NA	Tstart=754;Tend=2169;ID=RND-6_FAMILY-1942;shortTE=F
CM029546.1	RepeatMasker	LINE/L2	18918208	18918592	2438	-	NA	Tstart=1621;Tend=2053;ID=RND-5_FAMILY-925;shortTE=F
CM029546.1	RepeatMasker	Unknown	18919518	18919680	956	-	NA	Tstart=926;Tend=1130;ID=RND-1_FAMILY-90;shortTE=F
CM029546.1	RepeatMasker	Unknown	18919920	18920679	6294	+	NA	Tstart=970;Tend=1739;ID=RND-5_FAMILY-1305;shortTE=F
CM029546.1	RepeatMasker	Unknown	18931764	18933018	4043	-	NA	Tstart=4199;Tend=6334;ID=RND-4_FAMILY-104;shortTE=F;TEgroup=ctg_1|RND-4_FAMILY-104|4
CM029546.1	RepeatMasker	Unknown	18934410	18938546	34317	+	NA	Tstart=742;Tend=4888;ID=RND-1_FAMILY-512;shortTE=F
CM029546.1	RepeatMasker	LTR/Pao	18941795	18942445	1956	+	NA	Tstart=908;Tend=1509;ID=RND-4_FAMILY-53;shortTE=F
CM029546.1	RepeatMasker	Unknown	18943581	18943884	1816	+	NA	Tstart=1037;Tend=1335;ID=RND-6_FAMILY-3514;shortTE=F
CM029546.1	RepeatMasker	Unknown	18944249	18946497	7354	-	NA	Tstart=894;Tend=2438;ID=RND-6_FAMILY-14;shortTE=F
CM029546.1	RepeatMasker	LINE/RTE-BovB	18946607	18948066	927	-	NA	Tstart=1347;Tend=2814;ID=RTE-27_LMI;shortTE=F
CM029546.1	RepeatMasker	LINE/CR1	18948434	18949316	2090	-	NA	Tstart=436;Tend=1311;ID=RND-5_FAMILY-3848;shortTE=F
CM029546.1	RepeatMasker	Unknown	18951966	18953523	12095	-	NA	Tstart=795;Tend=2401;ID=RND-6_FAMILY-3596;shortTE=F
CM029546.1	RepeatMasker	DNA/TcMar-Mariner	18955235	18955358	424	-	NA	Tstart=384;Tend=506;ID=MARINER-N13_HSAL;shortTE=F
CM029546.1	RepeatMasker	LINE/RTE-BovB	18956979	18957366	1425	+	NA	Tstart=1437;Tend=1848;ID=RND-6_FAMILY-5861;shortTE=F
CM029546.1	RepeatMasker	Unknown	18959645	18961167	6986	-	NA	Tstart=320;Tend=1809;ID=RND-6_FAMILY-3092;shortTE=F
CM029546.1	RepeatMasker	LINE/Dong-R4	18962151	18964143	17323	+	NA	Tstart=184;Tend=2157;ID=RND-6_FAMILY-1670;shortTE=F
CM029546.1	RepeatMasker	Unknown	18964252	18964363	701	-	NA	Tstart=2870;Tend=2982;ID=RND-6_FAMILY-769;shortTE=F
CM029546.1	RepeatMasker	LINE/L2	18964377	18964673	579	+	NA	Tstart=1587;Tend=1883;ID=RND-6_FAMILY-3790;shortTE=F
CM029546.1	RepeatMasker	Unknown	18964674	18965362	3066	-	NA	Tstart=1016;Tend=1740;ID=RND-5_FAMILY-2880;shortTE=F
CM029546.1	RepeatMasker	RC/Helitron	18965518	18966261	5259	-	NA	Tstart=1353;Tend=2191;ID=RND-4_FAMILY-19;shortTE=F
CM029546.1	RepeatMasker	Unknown	18967072	18967179	552	+	NA	Tstart=959;Tend=1076;ID=RND-1_FAMILY-137;shortTE=F
CM029546.1	RepeatMasker	Unknown	18973505	18973652	1042	+	NA	Tstart=921;Tend=1065;ID=RND-6_FAMILY-656;shortTE=F
CM029546.1	RepeatMasker	Unknown	18975469	18975833	1728	-	NA	Tstart=1416;Tend=1756;ID=RND-1_FAMILY-56;shortTE=F
CM029546.1	RepeatMasker	DNA/Academ-1	18977001	18977186	612	-	NA	Tstart=986;Tend=1148;ID=RND-5_FAMILY-346;shortTE=F
CM029546.1	RepeatMasker	Unknown	18979805	18979958	752	+	NA	Tstart=964;Tend=1101;ID=RND-1_FAMILY-290;shortTE=F
CM029546.1	RepeatMasker	LINE/L2	18981220	18981963	5269	-	NA	Tstart=2348;Tend=3104;ID=RND-6_FAMILY-11132;shortTE=F
CM029546.1	RepeatMasker	Unknown	18982092	18982416	2306	-	NA	Tstart=1182;Tend=1501;ID=RND-6_FAMILY-6695;shortTE=F
CM029546.1	RepeatMasker	Unknown	18982560	18982724	537	+	NA	Tstart=489;Tend=659;ID=RND-6_FAMILY-7922;shortTE=F
CM029546.1	RepeatMasker	RC/Helitron	18983719	18984543	5171	-	NA	Tstart=1357;Tend=2186;ID=RND-4_FAMILY-19;shortTE=F
CM029546.1	RepeatMasker	Unknown	18984536	18985494	6812	+	NA	Tstart=931;Tend=1887;ID=RND-6_FAMILY-1216;shortTE=F
CM029546.1	RepeatMasker	Unknown	18985565	18985787	934	-	NA	Tstart=1034;Tend=1244;ID=RND-1_FAMILY-197;shortTE=F
CM029546.1	RepeatMasker	Unknown	18986525	18987119	3044	+	NA	Tstart=5158;Tend=6037;ID=RND-1_FAMILY-108;shortTE=F;TEgroup=ctg_1|RND-1_FAMILY-108|41
CM029546.1	RepeatMasker	Unknown	18987178	18987559	2667	-	NA	Tstart=858;Tend=1282;ID=RND-6_FAMILY-43;shortTE=F
CM029546.1	RepeatMasker	Unknown	18988203	18988936	3609	+	NA	Tstart=3334;Tend=4103;ID=RND-6_FAMILY-1007;shortTE=F
CM029546.1	RepeatMasker	Unknown	18991584	18991846	1989	-	NA	Tstart=858;Tend=1116;ID=RND-6_FAMILY-43;shortTE=F
CM029546.1	RepeatMasker	Unknown	18992490	18993196	3502	+	NA	Tstart=3334;Tend=4103;ID=RND-6_FAMILY-1007;shortTE=F
CM029546.1	RepeatMasker	Unknown	18993908	18994162	2295	-	NA	Tstart=916;Tend=1170;ID=RND-6_FAMILY-3469;shortTE=F
CM029546.1	RepeatMasker	LTR/Gypsy	18995927	18996037	423	-	NA	Tstart=383;Tend=494;ID=GYPSY37-I_AG;shortTE=F
CM029546.1	RepeatMasker	LINE/L2	18997764	18997919	1296	-	NA	Tstart=4601;Tend=4755;ID=RND-6_FAMILY-1716;shortTE=F
CM029546.1	RepeatMasker	Unknown	18997937	18998045	923	-	NA	Tstart=991;Tend=1099;ID=RND-1_FAMILY-124;shortTE=F
CM029546.1	RepeatMasker	Unknown	19002655	19003762	8936	-	NA	Tstart=4307;Tend=5393;ID=RND-6_FAMILY-5364;shortTE=F
CM029546.1	RepeatMasker	DNA/hAT-Charlie	19004291	19004509	1425	+	NA	Tstart=953;Tend=1172;ID=RND-6_FAMILY-6777;shortTE=F
CM029546.1	RepeatMasker	Unknown	19004294	19004537	1091	+	NA	Tstart=951;Tend=1194;ID=RND-5_FAMILY-1487;shortTE=F
CM029546.1	RepeatMasker	Unknown	19005804	19007309	12602	-	NA	Tstart=1200;Tend=2702;ID=RND-1_FAMILY-712;shortTE=F
CM029546.1	RepeatMasker	Unknown	19008187	19008728	3585	-	NA	Tstart=954;Tend=1546;ID=RND-1_FAMILY-532;shortTE=F
CM029546.1	RepeatMasker	Unknown	19011645	19011749	515	-	NA	Tstart=2122;Tend=2227;ID=RND-5_FAMILY-612;shortTE=F
CM029546.1	RepeatMasker	Unknown	19017740	19020852	19134	+	NA	Tstart=143;Tend=3130;ID=RND-1_FAMILY-5;shortTE=F
CM029546.1	RepeatMasker	Unknown	19020972	19021833	6908	-	NA	Tstart=938;Tend=1800;ID=RND-1_FAMILY-421;shortTE=F
CM029546.1	RepeatMasker	Unknown	19024116	19024296	665	+	NA	Tstart=1348;Tend=1514;ID=RND-6_FAMILY-7922;shortTE=F
CM029546.1	RepeatMasker	Unknown	19026750	19026854	686	-	NA	Tstart=583;Tend=688;ID=RND-6_FAMILY-1027;shortTE=F
CM029546.1	RepeatMasker	Unknown	19030245	19030367	689	+	NA	Tstart=910;Tend=1029;ID=RND-6_FAMILY-4614;shortTE=F
CM029546.1	RepeatMasker	Unknown	19039992	19040096	604	+	NA	Tstart=2822;Tend=2926;ID=RND-6_FAMILY-4261;shortTE=F
CM029546.1	RepeatMasker	Unknown	19041666	19041767	636	+	NA	Tstart=2821;Tend=2918;ID=RND-6_FAMILY-4261;shortTE=F
CM029546.1	RepeatMasker	Unknown	19042972	19043166	892	-	NA	Tstart=972;Tend=1169;ID=RND-6_FAMILY-2755;shortTE=F
CM029546.1	RepeatMasker	Unknown	19043998	19044133	464	+	NA	Tstart=1811;Tend=1945;ID=RND-5_FAMILY-1633;shortTE=F
CM029546.1	RepeatMasker	DNA/Academ-1	19048586	19048899	2658	-	NA	Tstart=866;Tend=1182;ID=RND-1_FAMILY-96;shortTE=F
CM029546.1	RepeatMasker	Unknown	19050337	19050513	572	+	NA	Tstart=1877;Tend=2040;ID=RND-1_FAMILY-741;shortTE=F
CM029546.1	RepeatMasker	Unknown	19053077	19053249	645	+	NA	Tstart=828;Tend=976;ID=RND-6_FAMILY-569;shortTE=F
CM029546.1	RepeatMasker	Unknown	19053355	19053564	568	+	NA	Tstart=1573;Tend=1778;ID=RND-5_FAMILY-256;shortTE=F
CM029546.1	RepeatMasker	Unknown	19053573	19053767	504	-	NA	Tstart=819;Tend=1038;ID=RND-1_FAMILY-75;shortTE=F
CM029546.1	RepeatMasker	Unknown	19053951	19054232	1780	-	NA	Tstart=973;Tend=1280;ID=RND-1_FAMILY-84;shortTE=F
CM029546.1	RepeatMasker	Unknown	19055092	19055211	629	+	NA	Tstart=952;Tend=1071;ID=RND-5_FAMILY-930;shortTE=F
CM029546.1	RepeatMasker	DNA/hAT-Charlie	19058103	19058327	1477	+	NA	Tstart=953;Tend=1173;ID=RND-6_FAMILY-6777;shortTE=F
CM029546.1	RepeatMasker	Unknown	19065295	19065481	1340	+	NA	Tstart=962;Tend=1285;ID=RND-1_FAMILY-273;shortTE=F
CM029546.1	RepeatMasker	Unknown	19066092	19066236	720	+	NA	Tstart=2846;Tend=3021;ID=RND-5_FAMILY-3489;shortTE=F
CM029546.1	RepeatMasker	Unknown	19066823	19067429	3882	-	NA	Tstart=1106;Tend=1707;ID=RND-6_FAMILY-7954;shortTE=F
CM029546.1	RepeatMasker	Unknown	19067882	19068010	760	-	NA	Tstart=949;Tend=1079;ID=RND-1_FAMILY-290;shortTE=F
CM029546.1	RepeatMasker	LINE/L2	19074433	19075779	12005	-	NA	Tstart=823;Tend=2172;ID=RND-1_FAMILY-765;shortTE=F
CM029546.1	RepeatMasker	Unknown	19080745	19081296	4294	-	NA	Tstart=719;Tend=1272;ID=RND-6_FAMILY-7543;shortTE=F
CM029546.1	RepeatMasker	Unknown	19081295	19081558	2022	+	NA	Tstart=979;Tend=1244;ID=RND-1_FAMILY-197;shortTE=F
CM029546.1	RepeatMasker	Unknown	19081560	19081747	1261	-	NA	Tstart=543;Tend=730;ID=RND-6_FAMILY-7543;shortTE=F
CM029546.1	RepeatMasker	Unknown	19082398	19082700	2329	+	NA	Tstart=753;Tend=1035;ID=RND-4_FAMILY-349;shortTE=F
CM029546.1	RepeatMasker	Unknown	19083481	19084439	7235	+	NA	Tstart=905;Tend=1856;ID=RND-1_FAMILY-304;shortTE=F
CM029546.1	RepeatMasker	DNA/hAT	19085236	19085716	3622	-	NA	Tstart=444;Tend=909;ID=RND-5_FAMILY-2448;shortTE=F
CM029546.1	RepeatMasker	Unknown	19085816	19085967	441	+	NA	Tstart=1851;Tend=2005;ID=RND-6_FAMILY-3929;shortTE=F
CM029546.1	RepeatMasker	LINE/Penelope	19086676	19087315	5212	-	NA	Tstart=1394;Tend=2037;ID=RND-6_FAMILY-5224;shortTE=F
CM029546.1	RepeatMasker	LINE/L2	19087570	19090411	17476	-	NA	Tstart=1077;Tend=3931;ID=RND-1_FAMILY-822;shortTE=F
CM029546.1	RepeatMasker	Unknown	19090632	19092334	7091	-	NA	Tstart=728;Tend=2802;ID=RND-1_FAMILY-242;shortTE=F;TEgroup=ctg_1|RND-1_FAMILY-242|2
CM029546.1	RepeatMasker	Unknown	19093325	19093517	1384	+	NA	Tstart=916;Tend=1104;ID=RND-6_FAMILY-656;shortTE=F
CM029546.1	RepeatMasker	Unknown	19093626	19093778	649	-	NA	Tstart=860;Tend=1006;ID=RND-5_FAMILY-153;shortTE=F
CM029546.1	RepeatMasker	Unknown	19102124	19102284	1363	-	NA	Tstart=2074;Tend=2234;ID=RND-6_FAMILY-1364;shortTE=F
CM029546.1	RepeatMasker	Unknown	19102431	19103834	3036	+	NA	Tstart=751;Tend=3816;ID=RND-5_FAMILY-1737;shortTE=F;TEgroup=ctg_1|RND-5_FAMILY-1737|2
CM029546.1	RepeatMasker	Unknown	19106624	19106801	581	-	NA	Tstart=909;Tend=1054;ID=RND-1_FAMILY-801;shortTE=F
CM029546.1	RepeatMasker	Unknown	19108092	19108906	6796	-	NA	Tstart=902;Tend=1738;ID=RND-6_FAMILY-535;shortTE=F
CM029546.1	RepeatMasker	DNA/TcMar-Tc1	19111969	19112306	504	+	NA	Tstart=954;Tend=1289;ID=MARINER-4_DY;shortTE=F
CM029546.1	RepeatMasker	Unknown	19115945	19116567	1151	-	NA	Tstart=5158;Tend=6043;ID=RND-1_FAMILY-108;shortTE=F;TEgroup=ctg_1|RND-1_FAMILY-108|42
CM029546.1	RepeatMasker	Unknown	19118441	19118629	841	+	NA	Tstart=2203;Tend=2388;ID=RND-6_FAMILY-2528;shortTE=F
CM029546.1	RepeatMasker	Unknown	19119131	19119259	407	-	NA	Tstart=2134;Tend=2257;ID=RND-6_FAMILY-6;shortTE=F
CM029546.1	RepeatMasker	Unknown	19119389	19119926	3748	-	NA	Tstart=899;Tend=1418;ID=RND-1_FAMILY-735;shortTE=F
CM029546.1	RepeatMasker	Unknown	19119958	19122538	20991	-	NA	Tstart=460;Tend=2977;ID=RND-5_FAMILY-757;shortTE=F
CM029546.1	RepeatMasker	Unknown	19124828	19124961	575	-	NA	Tstart=1535;Tend=1660;ID=RND-5_FAMILY-2871;shortTE=F
CM029546.1	RepeatMasker	RC/Helitron	19125018	19126470	9674	-	NA	Tstart=561;Tend=2186;ID=RND-4_FAMILY-19;shortTE=F
CM029546.1	RepeatMasker	Unknown	19126850	19127606	6032	+	NA	Tstart=1036;Tend=1792;ID=RND-5_FAMILY-4569;shortTE=F
CM029546.1	RepeatMasker	Unknown	19139297	19139488	1414	+	NA	Tstart=917;Tend=1104;ID=RND-6_FAMILY-656;shortTE=F
CM029546.1	RepeatMasker	Unknown	19141223	19141505	1209	+	NA	Tstart=3365;Tend=3620;ID=RND-5_FAMILY-727;shortTE=F
CM029546.1	RepeatMasker	LINE/R1	19141829	19142705	5747	-	NA	Tstart=1298;Tend=2150;ID=RND-6_FAMILY-4315;shortTE=F
CM029546.1	RepeatMasker	LINE/R1	19142987	19144286	9171	-	NA	Tstart=132;Tend=1304;ID=RND-6_FAMILY-4315;shortTE=F
CM029546.1	RepeatMasker	Unknown	19148752	19148949	833	-	NA	Tstart=988;Tend=1190;ID=RND-6_FAMILY-2727;shortTE=F
CM029546.1	RepeatMasker	Unknown	19150569	19150813	1623	-	NA	Tstart=1427;Tend=1645;ID=RND-1_FAMILY-527;shortTE=F
CM029546.1	RepeatMasker	Unknown	19150595	19150847	1011	+	NA	Tstart=850;Tend=1106;ID=RND-6_FAMILY-5991;shortTE=F
CM029546.1	RepeatMasker	DNA/hAT	19152193	19152664	3438	-	NA	Tstart=448;Tend=903;ID=RND-5_FAMILY-2448;shortTE=F
CM029546.1	RepeatMasker	Unknown	19153387	19153730	1735	+	NA	Tstart=1088;Tend=1413;ID=RND-1_FAMILY-125;shortTE=F
CM029546.1	RepeatMasker	Unknown	19157026	19157135	707	+	NA	Tstart=2819;Tend=2925;ID=RND-6_FAMILY-4261;shortTE=T;TEgroup=ctg_1|RND-6_FAMILY-4261|23
CM029546.1	RepeatMasker	Unknown	19160475	19161316	894	+	NA	Tstart=888;Tend=1624;ID=RND-4_FAMILY-23;shortTE=F;TEgroup=ctg_1|RND-4_FAMILY-23|3
CM029546.1	RepeatMasker	Unknown	19161363	19161574	1162	+	NA	Tstart=1062;Tend=1271;ID=RND-4_FAMILY-23;shortTE=F
CM029546.1	RepeatMasker	Unknown	19161582	19161832	2165	+	NA	Tstart=919;Tend=1169;ID=RND-6_FAMILY-3469;shortTE=F
CM029546.1	RepeatMasker	Unknown	19161830	19162182	2479	+	NA	Tstart=1278;Tend=1630;ID=RND-4_FAMILY-23;shortTE=F
CM029546.1	RepeatMasker	Unknown	19162809	19163053	591	-	NA	Tstart=788;Tend=947;ID=RND-5_FAMILY-988;shortTE=F
CM029546.1	RepeatMasker	Unknown	19166023	19166156	961	-	NA	Tstart=922;Tend=1035;ID=RND-4_FAMILY-349;shortTE=F
CM029546.1	RepeatMasker	Unknown	19168180	19168343	945	+	NA	Tstart=2251;Tend=2421;ID=RND-6_FAMILY-1277;shortTE=F
CM029546.1	RepeatMasker	Unknown	19171227	19171389	1335	+	NA	Tstart=930;Tend=1089;ID=RND-1_FAMILY-152;shortTE=F
CM029546.1	RepeatMasker	LTR/Copia	19173150	19173377	724	+	NA	Tstart=1429;Tend=1675;ID=RND-5_FAMILY-736;shortTE=F
CM029546.1	RepeatMasker	Unknown	19180095	19180225	733	+	NA	Tstart=916;Tend=1032;ID=RND-4_FAMILY-12;shortTE=F
CM029546.1	RepeatMasker	Unknown	19182028	19182196	961	-	NA	Tstart=3688;Tend=3859;ID=RND-1_FAMILY-512;shortTE=F
CM029546.1	RepeatMasker	Unknown	19183522	19183682	788	+	NA	Tstart=1858;Tend=2041;ID=RND-5_FAMILY-655;shortTE=F
CM029546.1	RepeatMasker	LINE/I-Jockey	19187842	19188776	6840	-	NA	Tstart=2475;Tend=3328;ID=RND-6_FAMILY-5155;shortTE=F
CM029546.1	RepeatMasker	LINE/Penelope	19188905	19189232	2589	-	NA	Tstart=2260;Tend=2582;ID=RND-5_FAMILY-918;shortTE=F
CM029546.1	RepeatMasker	Unknown	19189281	19189789	2399	-	NA	Tstart=5157;Tend=5620;ID=RND-1_FAMILY-108;shortTE=F
CM029546.1	RepeatMasker	LINE/I-Jockey	19189782	19191892	16716	-	NA	Tstart=539;Tend=2665;ID=RND-6_FAMILY-5155;shortTE=F
CM029546.1	RepeatMasker	DNA/TcMar-Mariner	19191893	19192358	980	-	NA	Tstart=498;Tend=1298;ID=mariner-n6_lmi;shortTE=F
CM029546.1	RepeatMasker	DNA/TcMar-Mariner	19192373	19192649	812	-	NA	Tstart=1;Tend=276;ID=HALYOMORPHA_HALYS-5_FAMILY-3063;shortTE=F
CM029546.1	RepeatMasker	LINE/I-Jockey	19192652	19193046	3228	-	NA	Tstart=154;Tend=540;ID=RND-6_FAMILY-5155;shortTE=F
CM029546.1	RepeatMasker	Unknown	19194302	19194755	2972	-	NA	Tstart=1957;Tend=2389;ID=RND-5_FAMILY-727;shortTE=F
CM029546.1	RepeatMasker	Unknown	19194756	19194894	769	+	NA	Tstart=2242;Tend=2380;ID=RND-6_FAMILY-2528;shortTE=F
CM029546.1	RepeatMasker	Unknown	19199255	19200006	1755	+	NA	Tstart=703;Tend=1565;ID=RND-5_FAMILY-109;shortTE=F
CM029546.1	RepeatMasker	Unknown	19200023	19200685	5339	-	NA	Tstart=949;Tend=1587;ID=RND-1_FAMILY-343;shortTE=F
CM029546.1	RepeatMasker	Unknown	19200689	19200795	560	+	NA	Tstart=3666;Tend=3764;ID=RND-1_FAMILY-585;shortTE=F
CM029546.1	RepeatMasker	LINE/L2	19200837	19201237	1944	+	NA	Tstart=5313;Tend=5727;ID=RND-5_FAMILY-10;shortTE=F
CM029546.1	RepeatMasker	Unknown	19201994	19202276	2337	-	NA	Tstart=827;Tend=1107;ID=RND-1_FAMILY-234;shortTE=F
CM029546.1	RepeatMasker	Unknown	19204417	19204611	778	-	NA	Tstart=1667;Tend=1855;ID=RND-6_FAMILY-4370;shortTE=F
CM029546.1	RepeatMasker	Unknown	19206455	19206617	1295	-	NA	Tstart=1204;Tend=1364;ID=RND-1_FAMILY-204;shortTE=F
CM029546.1	RepeatMasker	LINE/L2	19207158	19209462	9184	+	NA	Tstart=461;Tend=2758;ID=RND-5_FAMILY-2474;shortTE=F
CM029546.1	RepeatMasker	DNA/TcMar-Tigger	19209843	19210084	755	+	NA	Tstart=640;Tend=875;ID=RND-6_FAMILY-1492;shortTE=F
CM029546.1	RepeatMasker	Unknown	19209875	19210114	720	+	NA	Tstart=920;Tend=1168;ID=RND-5_FAMILY-866;shortTE=F
CM029546.1	RepeatMasker	Unknown	19213155	19213572	1557	-	NA	Tstart=750;Tend=1228;ID=RND-1_FAMILY-531;shortTE=F
CM029546.1	RepeatMasker	Unknown	19214364	19214581	708	-	NA	Tstart=531;Tend=764;ID=RND-6_FAMILY-1375;shortTE=F
CM029546.1	RepeatMasker	Unknown	19220031	19220584	2260	-	NA	Tstart=880;Tend=1260;ID=RND-1_FAMILY-234;shortTE=F
CM029546.1	RepeatMasker	Unknown	19220956	19221254	1550	-	NA	Tstart=2160;Tend=2460;ID=RND-5_FAMILY-1125;shortTE=F
CM029546.1	RepeatMasker	Unknown	19228078	19229564	11771	+	NA	Tstart=874;Tend=2368;ID=RND-1_FAMILY-544;shortTE=F
CM029546.1	RepeatMasker	Unknown	19231006	19231140	724	-	NA	Tstart=1359;Tend=1479;ID=RND-1_FAMILY-844;shortTE=F
CM029546.1	RepeatMasker	Unknown	19231323	19231518	1003	+	NA	Tstart=947;Tend=1146;ID=RND-4_FAMILY-875;shortTE=F
CM029546.1	RepeatMasker	Unknown	19233257	19233698	2645	+	NA	Tstart=1960;Tend=2388;ID=RND-5_FAMILY-727;shortTE=F
CM029546.1	RepeatMasker	Unknown	19236047	19236856	6483	+	NA	Tstart=924;Tend=1702;ID=RND-1_FAMILY-121;shortTE=F
CM029546.1	RepeatMasker	Unknown	19240400	19240618	438	+	NA	Tstart=1537;Tend=1661;ID=RND-1_FAMILY-323;shortTE=T;TEgroup=ctg_1|RND-1_FAMILY-323|9
CM029546.1	RepeatMasker	Unknown	19240735	19241373	4311	-	NA	Tstart=1788;Tend=2452;ID=RND-1_FAMILY-342;shortTE=F
CM029546.1	RepeatMasker	Unknown	19241904	19242656	6012	-	NA	Tstart=922;Tend=1702;ID=RND-1_FAMILY-121;shortTE=F
CM029546.1	RepeatMasker	Unknown	19242936	19243893	7617	-	NA	Tstart=824;Tend=1789;ID=RND-1_FAMILY-342;shortTE=F
CM029546.1	RepeatMasker	Unknown	19245108	19246060	7343	+	NA	Tstart=939;Tend=1897;ID=RND-6_FAMILY-1216;shortTE=F
CM029546.1	RepeatMasker	LTR/Gypsy	19246277	19246805	3667	-	NA	Tstart=111;Tend=656;ID=RND-1_FAMILY-777;shortTE=F
CM029546.1	RepeatMasker	Unknown	19246939	19247666	5950	-	NA	Tstart=950;Tend=1699;ID=RND-1_FAMILY-121;shortTE=F
CM029546.1	RepeatMasker	Unknown	19247666	19247801	1227	-	NA	Tstart=995;Tend=1130;ID=RND-1_FAMILY-124;shortTE=F
CM029546.1	RepeatMasker	Unknown	19247934	19248556	5327	+	NA	Tstart=967;Tend=1589;ID=RND-1_FAMILY-343;shortTE=F
CM029546.1	RepeatMasker	Unknown	19249285	19249466	665	+	NA	Tstart=883;Tend=1101;ID=RND-6_FAMILY-4706;shortTE=F
CM029546.1	RepeatMasker	Unknown	19252773	19253628	6716	-	NA	Tstart=925;Tend=1774;ID=RND-1_FAMILY-400;shortTE=F
CM029546.1	RepeatMasker	Unknown	19260471	19260607	688	-	NA	Tstart=987;Tend=1125;ID=RND-1_FAMILY-124;shortTE=F
CM029546.1	RepeatMasker	Unknown	19268615	19268860	1891	+	NA	Tstart=957;Tend=1211;ID=RND-6_FAMILY-5056;shortTE=F
CM029546.1	RepeatMasker	DNA/Crypton-I	19274344	19274807	3973	-	NA	Tstart=832;Tend=1310;ID=RND-1_FAMILY-254;shortTE=F
CM029546.1	RepeatMasker	Unknown	19274827	19275139	2188	-	NA	Tstart=968;Tend=1268;ID=RND-1_FAMILY-16;shortTE=F
CM029546.1	RepeatMasker	Unknown	19279527	19279718	1149	-	NA	Tstart=920;Tend=1142;ID=RND-6_FAMILY-5246;shortTE=F
CM029546.1	RepeatMasker	Unknown	19280206	19280396	1106	+	NA	Tstart=930;Tend=1117;ID=RND-6_FAMILY-2033;shortTE=F
CM029546.1	RepeatMasker	Unknown	19288988	19289237	814	+	NA	Tstart=1614;Tend=1836;ID=RND-5_FAMILY-2079;shortTE=F
CM029546.1	RepeatMasker	Unknown	19289025	19289264	1342	-	NA	Tstart=915;Tend=1124;ID=RND-6_FAMILY-656;shortTE=F
CM029546.1	RepeatMasker	LINE/I-Jockey	19289370	19289531	708	-	NA	Tstart=1285;Tend=1443;ID=RND-6_FAMILY-9435;shortTE=F
CM029546.1	RepeatMasker	Unknown	19290239	19290457	1700	-	NA	Tstart=904;Tend=1122;ID=RND-6_FAMILY-425;shortTE=F
CM029546.1	RepeatMasker	Unknown	19295047	19295190	711	-	NA	Tstart=2850;Tend=3013;ID=RND-5_FAMILY-3489;shortTE=F
CM029546.1	RepeatMasker	LINE/L2	19295326	19295454	514	+	NA	Tstart=1971;Tend=2093;ID=RND-6_FAMILY-3510;shortTE=F
CM029546.1	RepeatMasker	DNA/hAT	19300417	19300876	2573	-	NA	Tstart=983;Tend=1482;ID=RND-1_FAMILY-771;shortTE=F
CM029546.1	RepeatMasker	Unknown	19301335	19302238	1703	+	NA	Tstart=719;Tend=2170;ID=RND-5_FAMILY-747;shortTE=F;TEgroup=ctg_1|RND-5_FAMILY-747|2
CM029546.1	RepeatMasker	Unknown	19302522	19303946	9933	-	NA	Tstart=822;Tend=2303;ID=RND-1_FAMILY-334;shortTE=F
CM029546.1	RepeatMasker	Unknown	19304211	19305310	8566	+	NA	Tstart=1197;Tend=2272;ID=RND-1_FAMILY-277;shortTE=F
CM029546.1	RepeatMasker	Unknown	19306146	19307020	4878	+	NA	Tstart=856;Tend=1818;ID=RND-1_FAMILY-35;shortTE=F
CM029546.1	RepeatMasker	Unknown	19307038	19307884	6912	+	NA	Tstart=940;Tend=1786;ID=RND-1_FAMILY-421;shortTE=F
CM029546.1	RepeatMasker	RC/Helitron	19307890	19308763	6805	+	NA	Tstart=1339;Tend=2186;ID=RND-4_FAMILY-19;shortTE=F
CM029546.1	RepeatMasker	Unknown	19308996	19309163	410	-	NA	Tstart=1789;Tend=1948;ID=RND-5_FAMILY-1633;shortTE=F
CM029546.1	RepeatMasker	DNA/TcMar-Tc1	19310115	19310256	461	+	NA	Tstart=1301;Tend=1429;ID=RND-4_FAMILY-109;shortTE=F
CM029546.1	RepeatMasker	Unknown	19311684	19311844	486	+	NA	Tstart=1006;Tend=1170;ID=RND-1_FAMILY-124;shortTE=F
CM029546.1	RepeatMasker	DNA/hAT	19314402	19314881	3382	+	NA	Tstart=445;Tend=909;ID=RND-5_FAMILY-2448;shortTE=F
CM029546.1	RepeatMasker	Unknown	19315702	19316747	8480	+	NA	Tstart=267;Tend=1286;ID=RND-6_FAMILY-569;shortTE=F
CM029546.1	RepeatMasker	Unknown	19316897	19317136	497	-	NA	Tstart=3128;Tend=3373;ID=RND-5_FAMILY-1370;shortTE=F
CM029546.1	RepeatMasker	Unknown	19317488	19318178	3097	+	NA	Tstart=956;Tend=1379;ID=RND-3_FAMILY-549;shortTE=F;TEgroup=ctg_1|RND-3_FAMILY-549|11
CM029546.1	RepeatMasker	Unknown	19318185	19318780	4001	-	NA	Tstart=935;Tend=1560;ID=RND-1_FAMILY-14;shortTE=F
CM029546.1	RepeatMasker	LINE/CR1	19319619	19321538	9222	+	NA	Tstart=4;Tend=2105;ID=RND-6_FAMILY-808;shortTE=F;TEgroup=ctg_1|RND-6_FAMILY-808|1
CM029546.1	RepeatMasker	DNA/Kolobok	19322434	19322907	3888	+	NA	Tstart=936;Tend=1432;ID=RND-1_FAMILY-437;shortTE=F
CM029546.1	RepeatMasker	LINE/L2	19324414	19324533	488	-	NA	Tstart=3568;Tend=3694;ID=RND-5_FAMILY-2000;shortTE=F
CM029546.1	RepeatMasker	LINE/L2	19324737	19325172	835	-	NA	Tstart=2975;Tend=3451;ID=RND-5_FAMILY-2000;shortTE=F
CM029546.1	RepeatMasker	Unknown	19326148	19328089	13186	-	NA	Tstart=821;Tend=2821;ID=RND-1_FAMILY-23;shortTE=F
CM029546.1	RepeatMasker	Unknown	19332676	19332857	716	-	NA	Tstart=1034;Tend=1204;ID=RND-6_FAMILY-2727;shortTE=F
CM029546.1	RepeatMasker	Unknown	19333837	19333965	1285	-	NA	Tstart=1215;Tend=1754;ID=RND-1_FAMILY-232;shortTE=F
CM029546.1	RepeatMasker	DNA/hAT-Charlie	19333966	19334205	1330	+	NA	Tstart=954;Tend=1173;ID=RND-6_FAMILY-6777;shortTE=F
CM029546.1	RepeatMasker	Unknown	19336601	19342106	48948	-	NA	Tstart=791;Tend=6306;ID=RND-4_FAMILY-104;shortTE=F
CM029546.1	RepeatMasker	Unknown	19343271	19344031	5899	-	NA	Tstart=904;Tend=1732;ID=RND-6_FAMILY-535;shortTE=F
CM029546.1	RepeatMasker	Unknown	19349032	19349250	1204	-	NA	Tstart=2826;Tend=3052;ID=RND-1_FAMILY-628;shortTE=F
CM029546.1	RepeatMasker	Unknown	19349322	19350356	1424	+	NA	Tstart=882;Tend=3020;ID=RND-5_FAMILY-721;shortTE=F;TEgroup=ctg_1|RND-5_FAMILY-721|3
CM029546.1	RepeatMasker	Unknown	19349727	19349960	1321	-	NA	Tstart=925;Tend=1117;ID=RND-6_FAMILY-2033;shortTE=F
CM029546.1	RepeatMasker	Unknown	19352732	19352938	1634	+	NA	Tstart=957;Tend=1164;ID=RND-5_FAMILY-1487;shortTE=F
CM029546.1	RepeatMasker	Unknown	19353902	19354934	5455	-	NA	Tstart=1313;Tend=2437;ID=RND-6_FAMILY-14;shortTE=F
CM029546.1	RepeatMasker	Unknown	19354933	19355763	7013	-	NA	Tstart=813;Tend=1643;ID=RND-6_FAMILY-49;shortTE=F
CM029546.1	RepeatMasker	Unknown	19356315	19357029	5217	+	NA	Tstart=1338;Tend=2047;ID=RND-1_FAMILY-527;shortTE=F
CM029546.1	RepeatMasker	Unknown	19361099	19361267	570	+	NA	Tstart=905;Tend=1061;ID=RND-6_FAMILY-6610;shortTE=F
CM029546.1	RepeatMasker	DNA/hAT	19363185	19363691	3232	+	NA	Tstart=405;Tend=907;ID=RND-5_FAMILY-2448;shortTE=F
CM029546.1	RepeatMasker	LTR/Gypsy	19366067	19368971	9457	+	NA	Tstart=795;Tend=7001;ID=RND-1_FAMILY-777;shortTE=F;TEgroup=ctg_1|RND-1_FAMILY-777|5
CM029546.1	RepeatMasker	DNA/hAT	19370703	19371210	3500	+	NA	Tstart=422;Tend=909;ID=RND-5_FAMILY-2448;shortTE=F
CM029546.1	RepeatMasker	Unknown	19374346	19374523	642	+	NA	Tstart=957;Tend=1190;ID=RND-6_FAMILY-1326;shortTE=F
CM029546.1	RepeatMasker	Unknown	19375412	19375919	2026	+	NA	Tstart=986;Tend=1646;ID=RND-6_FAMILY-1216;shortTE=F
CM029546.1	RepeatMasker	Unknown	19376113	19376449	2002	+	NA	Tstart=1009;Tend=1326;ID=RND-6_FAMILY-2174;shortTE=F
CM029546.1	RepeatMasker	Unknown	19382229	19382985	5176	+	NA	Tstart=720;Tend=1472;ID=RND-5_FAMILY-916;shortTE=F
CM029546.1	RepeatMasker	Unknown	19384318	19385485	5712	+	NA	Tstart=899;Tend=2441;ID=RND-6_FAMILY-14;shortTE=F
CM029546.1	RepeatMasker	LTR/Gypsy	19386492	19391202	42060	+	NA	Tstart=726;Tend=5437;ID=RND-6_FAMILY-1945;shortTE=F;LTRgroup=ctg_1_g15
CM029546.1	RepeatMasker	LINE/RTE-BovB	19393067	19393248	414	-	NA	Tstart=2105;Tend=2279;ID=RND-6_FAMILY-12908;shortTE=F
CM029546.1	RepeatMasker	Unknown	19394725	19394931	1060	+	NA	Tstart=1528;Tend=1755;ID=RND-1_FAMILY-56;shortTE=F
CM029546.1	RepeatMasker	Unknown	19395009	19395780	5402	-	NA	Tstart=906;Tend=1719;ID=RND-6_FAMILY-535;shortTE=F
CM029546.1	RepeatMasker	Unknown	19395813	19396628	7054	-	NA	Tstart=772;Tend=1586;ID=RND-1_FAMILY-849;shortTE=F
CM029546.1	RepeatMasker	Unknown	19397036	19397841	7225	-	NA	Tstart=1227;Tend=2437;ID=RND-6_FAMILY-5258;shortTE=F
CM029546.1	RepeatMasker	Unknown	19397842	19398128	1680	+	NA	Tstart=4190;Tend=4483;ID=RND-6_FAMILY-1277;shortTE=F
CM029546.1	RepeatMasker	Unknown	19398129	19398337	7225	-	NA	Tstart=910;Tend=1226;ID=RND-6_FAMILY-5258;shortTE=F
CM029546.1	RepeatMasker	Unknown	19398518	19399335	5118	-	NA	Tstart=68;Tend=912;ID=RND-6_FAMILY-5258;shortTE=F
CM029546.1	RepeatMasker	LINE/L2	19401151	19402174	2382	+	NA	Tstart=795;Tend=1810;ID=RND-1_FAMILY-360;shortTE=F
CM029546.1	RepeatMasker	Unknown	19402187	19404118	13943	-	NA	Tstart=707;Tend=2672;ID=RND-6_FAMILY-652;shortTE=F
CM029546.1	RepeatMasker	Unknown	19404249	19404370	479	+	NA	Tstart=1002;Tend=1108;ID=RND-6_FAMILY-1939;shortTE=F
CM029546.1	RepeatMasker	Unknown	19405092	19405275	1094	-	NA	Tstart=1063;Tend=1250;ID=RND-1_FAMILY-257;shortTE=F
CM029546.1	RepeatMasker	LINE/L2	19406193	19406345	422	-	NA	Tstart=4626;Tend=4770;ID=RND-6_FAMILY-1716;shortTE=F
CM029546.1	RepeatMasker	Unknown	19406807	19406916	481	-	NA	Tstart=6387;Tend=6492;ID=RND-6_FAMILY-825;shortTE=F
CM029546.1	RepeatMasker	Unknown	19407960	19408360	2293	-	NA	Tstart=1962;Tend=2359;ID=RND-5_FAMILY-727;shortTE=F
CM029546.1	RepeatMasker	Unknown	19410481	19410641	575	+	NA	Tstart=592;Tend=761;ID=RND-1_FAMILY-179;shortTE=F
CM029546.1	RepeatMasker	Unknown	19410645	19410772	851	+	NA	Tstart=1023;Tend=1145;ID=RND-6_FAMILY-5246;shortTE=F
CM029546.1	RepeatMasker	DNA/TcMar-Tc1	19412652	19413630	5279	-	NA	Tstart=1;Tend=901;ID=MARINER-N1_RPR;shortTE=F
CM029546.1	RepeatMasker	Unknown	19415028	19415193	541	-	NA	Tstart=2842;Tend=3009;ID=RND-5_FAMILY-3489;shortTE=F;TEgroup=ctg_1|RND-5_FAMILY-3489|11
CM029546.1	RepeatMasker	LTR/ERV1	19416705	19416905	1497	-	NA	Tstart=1089;Tend=1305;ID=RND-6_FAMILY-1988;shortTE=F
CM029546.1	RepeatMasker	Unknown	19416722	19416936	1178	+	NA	Tstart=889;Tend=1101;ID=RND-6_FAMILY-5676;shortTE=F
CM029546.1	RepeatMasker	Unknown	19417193	19417643	1392	+	NA	Tstart=1730;Tend=2162;ID=RND-1_FAMILY-700;shortTE=F
CM029546.1	RepeatMasker	Unknown	19417914	19419595	14362	+	NA	Tstart=788;Tend=2469;ID=RND-5_FAMILY-773;shortTE=F
CM029546.1	RepeatMasker	Unknown	19419781	19420529	1231	+	NA	Tstart=766;Tend=1659;ID=RND-5_FAMILY-2620;shortTE=F;TEgroup=ctg_1|RND-5_FAMILY-2620|1
CM029546.1	RepeatMasker	Unknown	19421114	19421485	2824	+	NA	Tstart=1104;Tend=1482;ID=RND-1_FAMILY-247;shortTE=F
CM029546.1	RepeatMasker	Unknown	19421525	19424392	17667	-	NA	Tstart=45;Tend=2964;ID=RND-6_FAMILY-2638;shortTE=F
CM029546.1	RepeatMasker	Unknown	19424391	19424635	1877	-	NA	Tstart=924;Tend=1168;ID=RND-6_FAMILY-3469;shortTE=F
CM029546.1	RepeatMasker	Unknown	19424921	19425371	3476	-	NA	Tstart=829;Tend=1270;ID=RND-1_FAMILY-234;shortTE=F
CM029546.1	RepeatMasker	DNA/P	19425639	19426636	7822	+	NA	Tstart=1068;Tend=2057;ID=RND-6_FAMILY-774;shortTE=F
CM029546.1	RepeatMasker	Unknown	19427301	19427469	878	-	NA	Tstart=771;Tend=949;ID=RND-1_FAMILY-510;shortTE=F
CM029546.1	RepeatMasker	DNA/Kolobok	19428405	19428516	481	-	NA	Tstart=1273;Tend=1405;ID=RND-1_FAMILY-437;shortTE=F
CM029546.1	RepeatMasker	Unknown	19431489	19431632	616	-	NA	Tstart=2348;Tend=2476;ID=RND-1_FAMILY-56;shortTE=F
CM029546.1	RepeatMasker	Unknown	19432645	19432772	641	+	NA	Tstart=1039;Tend=1168;ID=RND-6_FAMILY-41;shortTE=F
CM029546.1	RepeatMasker	Unknown	19433117	19433233	683	-	NA	Tstart=2089;Tend=2197;ID=RND-5_FAMILY-738;shortTE=F
CM029546.1	RepeatMasker	Unknown	19433396	19433897	2927	-	NA	Tstart=1376;Tend=1887;ID=RND-6_FAMILY-1216;shortTE=F
CM029546.1	RepeatMasker	DNA/TcMar-Tc1	19434444	19435040	3772	+	NA	Tstart=970;Tend=1570;ID=RND-6_FAMILY-3066;shortTE=F
CM029546.1	RepeatMasker	Unknown	19435175	19435314	1084	-	NA	Tstart=1867;Tend=2006;ID=RND-6_FAMILY-310;shortTE=F
CM029546.1	RepeatMasker	DNA/TcMar-Tc1	19436681	19437522	4654	+	NA	Tstart=933;Tend=1840;ID=RND-4_FAMILY-361;shortTE=F
CM029546.1	RepeatMasker	Unknown	19437540	19437822	1304	+	NA	Tstart=990;Tend=1277;ID=RND-4_FAMILY-875;shortTE=F
CM029546.1	RepeatMasker	LINE/RTE-BovB	19438422	19439345	552	-	NA	Tstart=2011;Tend=2939;ID=RTE-26_LMI;shortTE=F
CM029546.1	RepeatMasker	LINE/RTE-BovB	19440301	19440567	486	-	NA	Tstart=785;Tend=1051;ID=RTE-25_LMI;shortTE=F
CM029546.1	RepeatMasker	Unknown	19442026	19442181	453	-	NA	Tstart=2332;Tend=2477;ID=RND-1_FAMILY-56;shortTE=F
CM029546.1	RepeatMasker	Unknown	19443008	19443239	996	-	NA	Tstart=961;Tend=1175;ID=RND-6_FAMILY-35;shortTE=F
CM029546.1	RepeatMasker	Unknown	19444536	19444951	1936	-	NA	Tstart=974;Tend=1413;ID=RND-1_FAMILY-263;shortTE=F
CM029546.1	RepeatMasker	LINE/L2	19448769	19451963	16281	-	NA	Tstart=1796;Tend=5022;ID=RND-5_FAMILY-643;shortTE=F
CM029546.1	RepeatMasker	Unknown	19451964	19452784	7012	+	NA	Tstart=929;Tend=1752;ID=RND-1_FAMILY-739;shortTE=F
CM029546.1	RepeatMasker	LINE/L2	19452785	19453422	2797	-	NA	Tstart=1168;Tend=1803;ID=RND-5_FAMILY-643;shortTE=F
CM029546.1	RepeatMasker	Unknown	19454969	19455996	8112	+	NA	Tstart=789;Tend=1834;ID=RND-6_FAMILY-6233;shortTE=F
CM029546.1	RepeatMasker	Unknown	19459389	19459853	3694	-	NA	Tstart=1019;Tend=1483;ID=RND-1_FAMILY-121;shortTE=F
CM029546.1	RepeatMasker	RC/Helitron	19460764	19461523	5472	+	NA	Tstart=607;Tend=1368;ID=RND-4_FAMILY-19;shortTE=F
CM029546.1	RepeatMasker	Unknown	19462123	19462379	685	+	NA	Tstart=1019;Tend=1745;ID=RND-1_FAMILY-843;shortTE=F;TEgroup=ctg_1|RND-1_FAMILY-843|1
CM029546.1	RepeatMasker	Unknown	19462825	19463005	1349	-	NA	Tstart=855;Tend=1034;ID=RND-4_FAMILY-12;shortTE=F
CM029546.1	RepeatMasker	Unknown	19467257	19467479	1893	+	NA	Tstart=476;Tend=697;ID=RND-5_FAMILY-612;shortTE=F
CM029546.1	RepeatMasker	Unknown	19469834	19470107	1267	+	NA	Tstart=1964;Tend=2227;ID=RND-5_FAMILY-868;shortTE=F
CM029546.1	RepeatMasker	Unknown	19472535	19472713	643	-	NA	Tstart=891;Tend=1152;ID=RND-6_FAMILY-1439;shortTE=F
CM029546.1	RepeatMasker	Unknown	19473123	19473893	6565	-	NA	Tstart=924;Tend=1694;ID=RND-1_FAMILY-121;shortTE=F
CM029546.1	RepeatMasker	Unknown	19476160	19476263	773	-	NA	Tstart=2813;Tend=2916;ID=RND-6_FAMILY-4261;shortTE=F
CM029546.1	RepeatMasker	Unknown	19476411	19476575	800	-	NA	Tstart=2027;Tend=2192;ID=RND-6_FAMILY-6331;shortTE=F
CM029546.1	RepeatMasker	Unknown	19476664	19477300	795	+	NA	Tstart=76;Tend=2266;ID=RND-1_FAMILY-158;shortTE=F;TEgroup=ctg_1|RND-1_FAMILY-158|8
CM029546.1	RepeatMasker	Unknown	19479006	19479199	648	-	NA	Tstart=487;Tend=669;ID=RND-6_FAMILY-7922;shortTE=F
CM029546.1	RepeatMasker	Unknown	19482086	19482214	936	-	NA	Tstart=571;Tend=696;ID=RND-6_FAMILY-1174;shortTE=F
CM029546.1	RepeatMasker	Unknown	19482565	19482827	1865	-	NA	Tstart=2020;Tend=2274;ID=RND-5_FAMILY-916;shortTE=F
CM029546.1	RepeatMasker	RC/Helitron	19483308	19484149	6118	-	NA	Tstart=567;Tend=1488;ID=RND-4_FAMILY-19;shortTE=F
CM029546.1	RepeatMasker	Unknown	19484312	19484760	2830	-	NA	Tstart=1962;Tend=2396;ID=RND-5_FAMILY-727;shortTE=F
CM029546.1	RepeatMasker	LTR/Gypsy	19484857	19485849	4664	-	NA	Tstart=755;Tend=1761;ID=RND-6_FAMILY-8952;shortTE=F
CM029546.1	RepeatMasker	Unknown	19489744	19489938	436	+	NA	Tstart=4123;Tend=4313;ID=RND-6_FAMILY-6;shortTE=F
CM029546.1	RepeatMasker	Unknown	19493535	19493714	676	+	NA	Tstart=1706;Tend=1850;ID=RND-1_FAMILY-61;shortTE=F
CM029546.1	RepeatMasker	Unknown	19494283	19494481	504	+	NA	Tstart=945;Tend=1051;ID=RND-6_FAMILY-2662;shortTE=T;TEgroup=ctg_1|RND-6_FAMILY-2662|2
CM029546.1	RepeatMasker	Unknown	19494531	19494927	1254	-	NA	Tstart=798;Tend=1241;ID=RND-1_FAMILY-42;shortTE=F
CM029546.1	RepeatMasker	Unknown	19495108	19495585	3403	-	NA	Tstart=924;Tend=1387;ID=RND-3_FAMILY-549;shortTE=F
CM029546.1	RepeatMasker	Unknown	19495796	19495956	833	+	NA	Tstart=929;Tend=1122;ID=RND-1_FAMILY-90;shortTE=F
CM029546.1	RepeatMasker	Unknown	19497545	19498824	1597	+	NA	Tstart=624;Tend=1930;ID=RND-1_FAMILY-599;shortTE=F
CM029546.1	RepeatMasker	Unknown	19498996	19499342	754	+	NA	Tstart=1991;Tend=2340;ID=RND-1_FAMILY-599;shortTE=F
CM029546.1	RepeatMasker	Unknown	19499891	19501093	9938	-	NA	Tstart=825;Tend=2026;ID=RND-1_FAMILY-342;shortTE=F
CM029546.1	RepeatMasker	Unknown	19501338	19501701	635	-	NA	Tstart=2313;Tend=2718;ID=RND-6_FAMILY-7922;shortTE=F
CM029546.1	RepeatMasker	Unknown	19505739	19505860	669	-	NA	Tstart=2069;Tend=2190;ID=RND-6_FAMILY-6331;shortTE=F
CM029546.1	RepeatMasker	Unknown	19506826	19507029	1669	+	NA	Tstart=572;Tend=776;ID=RND-1_FAMILY-25;shortTE=F
CM029546.1	RepeatMasker	Unknown	19507816	19507980	402	+	NA	Tstart=978;Tend=1157;ID=RND-6_FAMILY-5227;shortTE=F
CM029546.1	RepeatMasker	Unknown	19509678	19510011	2375	-	NA	Tstart=913;Tend=1233;ID=RND-1_FAMILY-580;shortTE=F
CM029546.1	RepeatMasker	Unknown	19511882	19512293	2654	-	NA	Tstart=1008;Tend=1413;ID=RND-6_FAMILY-2174;shortTE=F
CM029546.1	RepeatMasker	Unknown	19514730	19514966	1243	+	NA	Tstart=951;Tend=1166;ID=RND-5_FAMILY-1487;shortTE=F
CM029546.1	RepeatMasker	Unknown	19515687	19517722	6255	-	NA	Tstart=840;Tend=1861;ID=RND-1_FAMILY-35;shortTE=F;TEgroup=ctg_1|RND-1_FAMILY-35|4
CM029546.1	RepeatMasker	Unknown	19518174	19518309	763	+	NA	Tstart=4080;Tend=4200;ID=RND-6_FAMILY-6;shortTE=F
CM029546.1	RepeatMasker	Unknown	19519015	19519121	612	+	NA	Tstart=2819;Tend=2921;ID=RND-6_FAMILY-4261;shortTE=F
CM029546.1	RepeatMasker	Unknown	19519386	19519699	1432	-	NA	Tstart=956;Tend=1184;ID=RND-1_FAMILY-232;shortTE=F
CM029546.1	RepeatMasker	Unknown	19520564	19520837	1274	-	NA	Tstart=2691;Tend=2971;ID=RND-6_FAMILY-1277;shortTE=F
CM029546.1	RepeatMasker	Unknown	19521979	19522256	463	+	NA	Tstart=756;Tend=1040;ID=RND-4_FAMILY-349;shortTE=F
CM029546.1	RepeatMasker	Unknown	19525549	19525745	939	-	NA	Tstart=969;Tend=1167;ID=RND-6_FAMILY-4614;shortTE=F
CM029546.1	RepeatMasker	Unknown	19528950	19529206	1230	+	NA	Tstart=866;Tend=1108;ID=RND-6_FAMILY-600;shortTE=F
CM029546.1	RepeatMasker	RC/Helitron	19529479	19530249	6285	-	NA	Tstart=1368;Tend=2172;ID=RND-4_FAMILY-19;shortTE=F
CM029546.1	RepeatMasker	Unknown	19531592	19531760	1150	-	NA	Tstart=2336;Tend=2508;ID=RND-1_FAMILY-427;shortTE=F
CM029546.1	RepeatMasker	Unknown	19542507	19542735	450	-	NA	Tstart=1588;Tend=1806;ID=RND-1_FAMILY-35;shortTE=F
CM029546.1	RepeatMasker	Unknown	19543404	19543830	1552	-	NA	Tstart=1123;Tend=2401;ID=RND-5_FAMILY-2829;shortTE=F;TEgroup=ctg_1|RND-5_FAMILY-2829|5
CM029546.1	RepeatMasker	Unknown	19544180	19544741	2734	-	NA	Tstart=173;Tend=649;ID=RND-5_FAMILY-2829;shortTE=F;TEgroup=ctg_1|RND-5_FAMILY-2829|6
CM029546.1	RepeatMasker	LTR/Gypsy	19545706	19549452	12894	-	NA	Tstart=105;Tend=7016;ID=RND-1_FAMILY-777;shortTE=F;LTRgroup=ctg_1_g16;TEgroup=ctg_1|RND-1_FAMILY-777|6
CM029546.1	RepeatMasker	Unknown	19550065	19550250	1101	+	NA	Tstart=492;Tend=669;ID=RND-6_FAMILY-7922;shortTE=F
CM029546.1	RepeatMasker	Unknown	19551059	19552433	909	+	NA	Tstart=897;Tend=2515;ID=RND-6_FAMILY-594;shortTE=F;TEgroup=ctg_1|RND-6_FAMILY-594|1
CM029546.1	RepeatMasker	DNA/hAT-Ac	19553352	19553538	426	-	NA	Tstart=1282;Tend=1439;ID=RND-1_FAMILY-649;shortTE=F
CM029546.1	RepeatMasker	Unknown	19556842	19557159	1036	+	NA	Tstart=514;Tend=807;ID=RND-5_FAMILY-3309;shortTE=F
CM029546.1	RepeatMasker	LINE/L2	19557564	19557723	689	-	NA	Tstart=2255;Tend=2417;ID=RND-5_FAMILY-78;shortTE=F
CM029546.1	RepeatMasker	Unknown	19559203	19559452	1697	-	NA	Tstart=953;Tend=1168;ID=RND-5_FAMILY-1487;shortTE=F
CM029546.1	RepeatMasker	Unknown	19559238	19559483	1439	+	NA	Tstart=955;Tend=1196;ID=RND-1_FAMILY-232;shortTE=F
CM029546.1	RepeatMasker	Unknown	19560097	19560280	1168	+	NA	Tstart=492;Tend=669;ID=RND-6_FAMILY-7922;shortTE=F
CM029546.1	RepeatMasker	Unknown	19561454	19561674	942	-	NA	Tstart=819;Tend=997;ID=RND-4_FAMILY-12;shortTE=F
CM029546.1	RepeatMasker	Unknown	19562102	19562333	1085	-	NA	Tstart=979;Tend=1208;ID=RND-6_FAMILY-5056;shortTE=F
CM029546.1	RepeatMasker	Unknown	19562116	19562407	979	+	NA	Tstart=309;Tend=613;ID=RND-5_FAMILY-2288;shortTE=F
CM029546.1	RepeatMasker	Unknown	19563810	19564112	982	+	NA	Tstart=1996;Tend=2266;ID=RND-1_FAMILY-158;shortTE=F;TEgroup=ctg_1|RND-1_FAMILY-158|9
CM029546.1	RepeatMasker	Unknown	19565126	19565935	5291	-	NA	Tstart=1807;Tend=2589;ID=RND-1_FAMILY-306;shortTE=F
CM029546.1	RepeatMasker	LINE/RTE-BovB	19565940	19566818	789	+	NA	Tstart=43;Tend=605;ID=HALYOMORPHA_HALYS-1_FAMILY-349;shortTE=F
CM029546.1	RepeatMasker	Unknown	19566833	19567572	3864	-	NA	Tstart=838;Tend=1586;ID=RND-1_FAMILY-347;shortTE=F
CM029546.1	RepeatMasker	Unknown	19567860	19567983	430	-	NA	Tstart=755;Tend=885;ID=RND-5_FAMILY-2715;shortTE=F
CM029546.1	RepeatMasker	LINE/L2	19568695	19569197	3081	-	NA	Tstart=1059;Tend=1564;ID=RND-6_FAMILY-197;shortTE=F
CM029546.1	RepeatMasker	LTR/Gypsy	19569788	19570819	8187	-	NA	Tstart=299;Tend=1330;ID=RND-6_FAMILY-1037;shortTE=F
CM029546.1	RepeatMasker	Unknown	19571924	19572072	1071	-	NA	Tstart=918;Tend=1063;ID=RND-6_FAMILY-656;shortTE=F
CM029546.1	RepeatMasker	Unknown	19573326	19573568	933	+	NA	Tstart=1616;Tend=1832;ID=RND-5_FAMILY-2079;shortTE=F
CM029546.1	RepeatMasker	Unknown	19573569	19574383	6254	+	NA	Tstart=675;Tend=1483;ID=RND-6_FAMILY-2472;shortTE=F
CM029546.1	RepeatMasker	Unknown	19574395	19575978	12691	+	NA	Tstart=207;Tend=1825;ID=RND-1_FAMILY-468;shortTE=F
CM029546.1	RepeatMasker	LINE/RTE-X	19576341	19577631	895	-	NA	Tstart=701;Tend=1990;ID=RND-6_FAMILY-683;shortTE=F
CM029546.1	RepeatMasker	Unknown	19577890	19578124	961	+	NA	Tstart=1616;Tend=1825;ID=RND-5_FAMILY-2079;shortTE=F
CM029546.1	RepeatMasker	Unknown	19579008	19579330	1690	+	NA	Tstart=1818;Tend=2175;ID=RND-1_FAMILY-598;shortTE=F
CM029546.1	RepeatMasker	RC/Helitron	19579849	19580665	6396	-	NA	Tstart=1368;Tend=2186;ID=RND-4_FAMILY-19;shortTE=F
CM029546.1	RepeatMasker	Unknown	19581329	19581597	1979	+	NA	Tstart=956;Tend=1226;ID=RND-1_FAMILY-152;shortTE=F
CM029546.1	RepeatMasker	Unknown	19585331	19585567	448	-	NA	Tstart=3196;Tend=3407;ID=RND-1_FAMILY-50;shortTE=F
CM029546.1	RepeatMasker	Unknown	19585586	19586370	2908	+	NA	Tstart=2813;Tend=4547;ID=RND-6_FAMILY-2528;shortTE=F;TEgroup=ctg_1|RND-6_FAMILY-2528|8
CM029546.1	RepeatMasker	Unknown	19586351	19586563	985	-	NA	Tstart=785;Tend=1049;ID=RND-6_FAMILY-4920;shortTE=F
CM029546.1	RepeatMasker	Unknown	19586607	19587295	4276	-	NA	Tstart=1039;Tend=1663;ID=RND-4_FAMILY-104;shortTE=F
CM029546.1	RepeatMasker	Unknown	19587292	19587515	1378	+	NA	Tstart=823;Tend=1039;ID=RND-1_FAMILY-609;shortTE=F
CM029546.1	RepeatMasker	DNA/hAT-Tip100	19587534	19587984	2827	-	NA	Tstart=1368;Tend=1818;ID=RND-5_FAMILY-2438;shortTE=F
CM029546.1	RepeatMasker	Unknown	19588034	19588932	6072	-	NA	Tstart=786;Tend=1620;ID=RND-4_FAMILY-104;shortTE=F
CM029546.1	RepeatMasker	LINE/L2	19589565	19589985	3520	-	NA	Tstart=813;Tend=1235;ID=RND-1_FAMILY-765;shortTE=F
CM029546.1	RepeatMasker	Unknown	19593622	19594100	3762	+	NA	Tstart=1005;Tend=1491;ID=RND-6_FAMILY-2174;shortTE=F
CM029546.1	RepeatMasker	Unknown	19595279	19599303	29981	+	NA	Tstart=854;Tend=4896;ID=RND-1_FAMILY-427;shortTE=F
CM029546.1	RepeatMasker	Unknown	19599861	19602198	8491	+	NA	Tstart=783;Tend=1870;ID=RND-6_FAMILY-9680;shortTE=F;TEgroup=ctg_1|RND-6_FAMILY-9680|1
CM029546.1	RepeatMasker	Unknown	19602985	19603159	497	+	NA	Tstart=2529;Tend=2693;ID=RND-1_FAMILY-712;shortTE=F
CM029546.1	RepeatMasker	Unknown	19608242	19608380	533	+	NA	Tstart=2555;Tend=2741;ID=RND-1_FAMILY-512;shortTE=T;TEgroup=ctg_1|RND-1_FAMILY-512|6
CM029546.1	RepeatMasker	LINE/Penelope	19610347	19611617	10148	-	NA	Tstart=776;Tend=2028;ID=RND-6_FAMILY-5224;shortTE=F
CM029546.1	RepeatMasker	Unknown	19612086	19612727	1303	-	NA	Tstart=856;Tend=1529;ID=RND-1_FAMILY-35;shortTE=F
CM029546.1	RepeatMasker	LINE/RTE-BovB	19619232	19619690	3418	-	NA	Tstart=1213;Tend=1651;ID=RND-6_FAMILY-9478;shortTE=F
CM029546.1	RepeatMasker	Unknown	19620166	19620950	3463	-	NA	Tstart=1160;Tend=1993;ID=RND-5_FAMILY-1838;shortTE=F
CM029546.1	RepeatMasker	Unknown	19620951	19621418	2709	+	NA	Tstart=717;Tend=1179;ID=RND-5_FAMILY-916;shortTE=F
CM029546.1	RepeatMasker	Unknown	19621417	19621756	2213	+	NA	Tstart=895;Tend=1231;ID=RND-5_FAMILY-120;shortTE=F
CM029546.1	RepeatMasker	Unknown	19621739	19622691	1596	+	NA	Tstart=1162;Tend=2830;ID=RND-5_FAMILY-916;shortTE=F;TEgroup=ctg_1|RND-5_FAMILY-916|2
CM029546.1	RepeatMasker	Unknown	19622945	19623149	578	+	NA	Tstart=2288;Tend=2472;ID=RND-5_FAMILY-721;shortTE=F
CM029546.1	RepeatMasker	Unknown	19623344	19623581	1842	+	NA	Tstart=876;Tend=1109;ID=RND-6_FAMILY-1939;shortTE=F
CM029546.1	RepeatMasker	Unknown	19625837	19627277	10326	+	NA	Tstart=814;Tend=2301;ID=RND-1_FAMILY-334;shortTE=F
CM029546.1	RepeatMasker	LTR/Gypsy	19627298	19627458	1234	-	NA	Tstart=235;Tend=393;ID=RND-6_FAMILY-199;shortTE=F
CM029546.1	RepeatMasker	Unknown	19627513	19627682	1096	+	NA	Tstart=918;Tend=1083;ID=RND-6_FAMILY-656;shortTE=F
CM029546.1	RepeatMasker	RC/Helitron	19627794	19628551	5811	+	NA	Tstart=940;Tend=1704;ID=RND-5_FAMILY-1089;shortTE=F
CM029546.1	RepeatMasker	Unknown	19628725	19628986	1708	-	NA	Tstart=1484;Tend=1737;ID=RND-1_FAMILY-757;shortTE=F
CM029546.1	RepeatMasker	Unknown	19628995	19629531	2180	-	NA	Tstart=716;Tend=1330;ID=RND-5_FAMILY-747;shortTE=F
CM029546.1	RepeatMasker	Unknown	19629700	19629892	973	-	NA	Tstart=1065;Tend=1230;ID=RND-6_FAMILY-1297;shortTE=F
CM029546.1	RepeatMasker	Unknown	19629971	19630590	4991	-	NA	Tstart=934;Tend=1583;ID=RND-1_FAMILY-343;shortTE=F
CM029546.1	RepeatMasker	Unknown	19631503	19632034	1378	+	NA	Tstart=862;Tend=1240;ID=RND-6_FAMILY-1297;shortTE=F;TEgroup=ctg_1|RND-6_FAMILY-1297|3
CM029546.1	RepeatMasker	Unknown	19632868	19633519	4525	-	NA	Tstart=1679;Tend=2331;ID=RND-5_FAMILY-256;shortTE=F
CM029546.1	RepeatMasker	RC/Helitron	19633817	19634545	4948	-	NA	Tstart=1366;Tend=2186;ID=RND-4_FAMILY-19;shortTE=F
CM029546.1	RepeatMasker	Unknown	19635007	19636979	5534	+	NA	Tstart=575;Tend=2392;ID=RND-6_FAMILY-4017;shortTE=F;TEgroup=ctg_1|RND-6_FAMILY-4017|1
CM029546.1	RepeatMasker	Unknown	19637352	19637545	574	+	NA	Tstart=1486;Tend=1721;ID=RND-1_FAMILY-35;shortTE=F
CM029546.1	RepeatMasker	Unknown	19639437	19639544	571	+	NA	Tstart=2643;Tend=2747;ID=RND-6_FAMILY-3090;shortTE=F
CM029546.1	RepeatMasker	Unknown	19639572	19641945	20135	+	NA	Tstart=721;Tend=3103;ID=RND-5_FAMILY-347;shortTE=F
CM029546.1	RepeatMasker	Unknown	19643341	19643518	622	+	NA	Tstart=1133;Tend=1309;ID=RND-1_FAMILY-35;shortTE=F
CM029546.1	RepeatMasker	Unknown	19646406	19646955	1415	-	NA	Tstart=1387;Tend=1917;ID=RND-5_FAMILY-2820;shortTE=F
CM029546.1	RepeatMasker	Unknown	19648580	19648820	1191	-	NA	Tstart=974;Tend=1231;ID=RND-6_FAMILY-1072;shortTE=F
CM029546.1	RepeatMasker	Unknown	19649753	19650193	2817	-	NA	Tstart=1835;Tend=2274;ID=RND-5_FAMILY-916;shortTE=F
CM029546.1	RepeatMasker	Unknown	19650410	19651356	7520	+	NA	Tstart=930;Tend=1889;ID=RND-6_FAMILY-1216;shortTE=F
CM029546.1	RepeatMasker	Unknown	19651894	19652041	761	-	NA	Tstart=973;Tend=1118;ID=RND-6_FAMILY-5056;shortTE=F
CM029546.1	RepeatMasker	Unknown	19653156	19654500	12148	-	NA	Tstart=1;Tend=1349;ID=RND-6_FAMILY-13897;shortTE=F
CM029546.1	RepeatMasker	LTR/Pao	19653962	19656661	478	-	NA	Tstart=4817;Tend=5100;ID=BEL-20_AA-I;shortTE=F;LTRgroup=ctg_1_g17
CM029546.1	RepeatMasker	Unknown	19658853	19659703	590	-	NA	Tstart=1015;Tend=1684;ID=RND-6_FAMILY-13897;shortTE=F;TEgroup=ctg_1|RND-6_FAMILY-13897|1
CM029546.1	RepeatMasker	DNA/hAT-Tip100	19660406	19661744	3953	+	NA	Tstart=492;Tend=1714;ID=RND-6_FAMILY-1651;shortTE=F;TEgroup=ctg_1|RND-6_FAMILY-1651|1
CM029546.1	RepeatMasker	Unknown	19662406	19663006	1874	-	NA	Tstart=5873;Tend=6479;ID=RND-6_FAMILY-953;shortTE=F
CM029546.1	RepeatMasker	Unknown	19663046	19663721	623	+	NA	Tstart=1967;Tend=2645;ID=RND-5_FAMILY-757;shortTE=F
CM029546.1	RepeatMasker	Unknown	19663171	19663768	874	-	NA	Tstart=921;Tend=1514;ID=RND-6_FAMILY-3794;shortTE=F
CM029546.1	RepeatMasker	DNA/hAT-Tip100	19666021	19667009	4485	-	NA	Tstart=492;Tend=1399;ID=RND-6_FAMILY-1651;shortTE=F
CM029546.1	RepeatMasker	Unknown	19667507	19667616	673	-	NA	Tstart=2810;Tend=2909;ID=RND-6_FAMILY-4261;shortTE=F
CM029546.1	RepeatMasker	Unknown	19668159	19668688	2040	-	NA	Tstart=863;Tend=1547;ID=RND-1_FAMILY-379;shortTE=F;TEgroup=ctg_1|RND-1_FAMILY-379|1
CM029546.1	RepeatMasker	LTR/Gypsy	19669682	19676116	1962	-	NA	Tstart=110;Tend=6506;ID=RND-1_FAMILY-777;shortTE=F;TEgroup=ctg_1|RND-1_FAMILY-777|7
CM029546.1	RepeatMasker	Unknown	19681515	19681709	921	+	NA	Tstart=2206;Tend=2400;ID=RND-6_FAMILY-2528;shortTE=F
CM029546.1	RepeatMasker	Unknown	19687179	19688313	9686	+	NA	Tstart=816;Tend=1956;ID=RND-1_FAMILY-686;shortTE=F
CM029546.1	RepeatMasker	Unknown	19688487	19689387	2725	+	NA	Tstart=884;Tend=1368;ID=RND-1_FAMILY-204;shortTE=F;TEgroup=ctg_1|RND-1_FAMILY-204|7
CM029546.1	RepeatMasker	Unknown	19690965	19695584	25679	+	NA	Tstart=736;Tend=5390;ID=RND-6_FAMILY-5364;shortTE=F
CM029546.1	RepeatMasker	Unknown	19695607	19695797	1069	-	NA	Tstart=1639;Tend=1799;ID=RND-5_FAMILY-268;shortTE=F
CM029546.1	RepeatMasker	Unknown	19695790	19696541	5003	+	NA	Tstart=941;Tend=1714;ID=RND-6_FAMILY-7954;shortTE=F
CM029546.1	RepeatMasker	LINE/RTE-X	19696872	19697058	598	-	NA	Tstart=1320;Tend=1531;ID=RND-6_FAMILY-1562;shortTE=F
CM029546.1	RepeatMasker	DNA/TcMar-ISRm11	19698282	19698497	785	+	NA	Tstart=911;Tend=1150;ID=RND-5_FAMILY-724;shortTE=F
CM029546.1	RepeatMasker	Unknown	19701558	19701766	1185	+	NA	Tstart=1019;Tend=1221;ID=RND-6_FAMILY-2174;shortTE=F
CM029546.1	RepeatMasker	Unknown	19701787	19701895	734	-	NA	Tstart=2821;Tend=2911;ID=RND-6_FAMILY-4261;shortTE=F
CM029546.1	RepeatMasker	Unknown	19701806	19701919	472	+	NA	Tstart=2382;Tend=2493;ID=RND-6_FAMILY-9584;shortTE=F
CM029546.1	RepeatMasker	Unknown	19704745	19704936	1405	-	NA	Tstart=917;Tend=1104;ID=RND-6_FAMILY-656;shortTE=F
CM029546.1	RepeatMasker	Unknown	19706461	19706662	1622	-	NA	Tstart=882;Tend=1082;ID=RND-1_FAMILY-386;shortTE=F
CM029546.1	RepeatMasker	Unknown	19706812	19706934	726	-	NA	Tstart=2375;Tend=2497;ID=RND-6_FAMILY-9584;shortTE=F
CM029546.1	RepeatMasker	Unknown	19708519	19708795	1102	+	NA	Tstart=1770;Tend=2047;ID=RND-1_FAMILY-379;shortTE=F
CM029546.1	RepeatMasker	Unknown	19711977	19712263	1411	+	NA	Tstart=958;Tend=1231;ID=RND-6_FAMILY-35;shortTE=F
CM029546.1	RepeatMasker	LINE/L2	19716923	19718050	9323	+	NA	Tstart=817;Tend=1950;ID=RND-1_FAMILY-765;shortTE=F
CM029546.1	RepeatMasker	Unknown	19719629	19720035	3565	-	NA	Tstart=1351;Tend=1757;ID=RND-1_FAMILY-739;shortTE=F
CM029546.1	RepeatMasker	DNA/hAT	19720038	19720512	3310	-	NA	Tstart=448;Tend=907;ID=RND-5_FAMILY-2448;shortTE=F
CM029546.1	RepeatMasker	Unknown	19720515	19720950	3501	-	NA	Tstart=928;Tend=1365;ID=RND-1_FAMILY-739;shortTE=F
CM029546.1	RepeatMasker	Unknown	19721279	19721383	535	+	NA	Tstart=2815;Tend=2919;ID=RND-6_FAMILY-4261;shortTE=F
CM029546.1	RepeatMasker	Unknown	19723211	19723628	3430	+	NA	Tstart=860;Tend=1278;ID=RND-6_FAMILY-43;shortTE=F
CM029546.1	RepeatMasker	SINE	19724369	19724612	1201	-	NA	Tstart=851;Tend=1095;ID=RND-6_FAMILY-1645;shortTE=F
CM029546.1	RepeatMasker	LINE/L2	19726027	19726401	1177	+	NA	Tstart=208;Tend=604;ID=RND-6_FAMILY-529;shortTE=F
CM029546.1	RepeatMasker	Unknown	19727003	19727135	569	-	NA	Tstart=1039;Tend=1180;ID=RND-6_FAMILY-41;shortTE=F
CM029546.1	RepeatMasker	Unknown	19733564	19733705	854	+	NA	Tstart=6389;Tend=6530;ID=RND-6_FAMILY-825;shortTE=F
CM029546.1	RepeatMasker	DNA/hAT-Ac	19733787	19733950	434	+	NA	Tstart=1180;Tend=1364;ID=RND-1_FAMILY-649;shortTE=F
CM029546.1	RepeatMasker	Unknown	19734126	19734255	478	+	NA	Tstart=706;Tend=856;ID=RND-5_FAMILY-2715;shortTE=F
CM029546.1	RepeatMasker	Unknown	19735436	19735689	1365	-	NA	Tstart=913;Tend=1176;ID=RND-5_FAMILY-481;shortTE=F
CM029546.1	RepeatMasker	DNA/Academ-1	19736009	19736135	461	+	NA	Tstart=1657;Tend=1776;ID=RND-6_FAMILY-2507;shortTE=F
CM029546.1	RepeatMasker	Unknown	19736037	19736172	462	+	NA	Tstart=2348;Tend=2476;ID=RND-1_FAMILY-56;shortTE=F
CM029546.1	RepeatMasker	Unknown	19741956	19742352	2873	-	NA	Tstart=848;Tend=1264;ID=RND-1_FAMILY-325;shortTE=F
CM029546.1	RepeatMasker	Unknown	19743095	19743221	436	+	NA	Tstart=2316;Tend=2439;ID=RND-5_FAMILY-3489;shortTE=F
CM029546.1	RepeatMasker	Unknown	19743329	19744847	12696	+	NA	Tstart=632;Tend=2142;ID=RND-1_FAMILY-520;shortTE=F
CM029546.1	RepeatMasker	DNA/hAT-Charlie	19745013	19745546	1430	+	NA	Tstart=299;Tend=864;ID=HAT-N3_RPR;shortTE=F
CM029546.1	RepeatMasker	Unknown	19747679	19747948	1301	+	NA	Tstart=1941;Tend=2236;ID=RND-5_FAMILY-916;shortTE=F
CM029546.1	RepeatMasker	Unknown	19753970	19754086	1271	-	NA	Tstart=256;Tend=623;ID=RND-6_FAMILY-1499;shortTE=F
CM029546.1	RepeatMasker	DNA/hAT-Charlie	19754087	19754306	1365	-	NA	Tstart=954;Tend=1172;ID=RND-6_FAMILY-6777;shortTE=F
CM029546.1	RepeatMasker	LINE/L2	19754909	19755013	420	-	NA	Tstart=693;Tend=793;ID=RND-1_FAMILY-360;shortTE=F
CM029546.1	RepeatMasker	Unknown	19757219	19757354	805	+	NA	Tstart=2854;Tend=3009;ID=RND-5_FAMILY-3489;shortTE=F
CM029546.1	RepeatMasker	LTR/Gypsy	19758314	19758868	2580	-	NA	Tstart=110;Tend=656;ID=RND-1_FAMILY-777;shortTE=F
CM029546.1	RepeatMasker	Unknown	19759592	19760361	6214	+	NA	Tstart=975;Tend=1750;ID=RND-5_FAMILY-1305;shortTE=F
CM029546.1	RepeatMasker	LTR/Gypsy	19760438	19760593	616	-	NA	Tstart=2114;Tend=2269;ID=GYPSY68-I_AG;shortTE=F
CM029546.1	RepeatMasker	Satellite	19760456	19760757	588	+	NA	Tstart=495;Tend=819;ID=MSAT-2_RPR;shortTE=F
CM029546.1	RepeatMasker	LINE/L2	19760470	19760761	617	+	NA	Tstart=3192;Tend=3337;ID=DAPHNE-7_HMM;shortTE=F
CM029546.1	RepeatMasker	LINE/Penelope	19760759	19761200	2260	-	NA	Tstart=4;Tend=406;ID=RND-6_FAMILY-2881;shortTE=F
CM029546.1	RepeatMasker	DNA/Crypton-I	19761514	19761799	1707	-	NA	Tstart=1254;Tend=1540;ID=RND-5_FAMILY-366;shortTE=F
CM029546.1	RepeatMasker	Unknown	19762031	19762637	4413	-	NA	Tstart=963;Tend=1576;ID=RND-1_FAMILY-509;shortTE=F
CM029546.1	RepeatMasker	Unknown	19762925	19763312	2921	+	NA	Tstart=1111;Tend=1496;ID=RND-6_FAMILY-139;shortTE=F
CM029546.1	RepeatMasker	Unknown	19765356	19765578	971	+	NA	Tstart=1278;Tend=1520;ID=RND-6_FAMILY-2174;shortTE=F
CM029546.1	RepeatMasker	Unknown	19767095	19767463	2760	+	NA	Tstart=1837;Tend=2197;ID=RND-5_FAMILY-738;shortTE=F
CM029546.1	RepeatMasker	Unknown	19767819	19768323	2697	-	NA	Tstart=1038;Tend=1500;ID=RND-6_FAMILY-4176;shortTE=F
CM029546.1	RepeatMasker	Unknown	19769964	19770066	614	+	NA	Tstart=1668;Tend=1765;ID=RND-6_FAMILY-4370;shortTE=F
CM029546.1	RepeatMasker	Unknown	19770315	19770507	655	+	NA	Tstart=1067;Tend=1260;ID=RND-6_FAMILY-302;shortTE=F
CM029546.1	RepeatMasker	Unknown	19770663	19770978	568	+	NA	Tstart=842;Tend=1151;ID=RND-5_FAMILY-221;shortTE=F
CM029546.1	RepeatMasker	LINE/I-Jockey	19771808	19771938	712	+	NA	Tstart=2933;Tend=3063;ID=RND-5_FAMILY-1393;shortTE=F
CM029546.1	RepeatMasker	Unknown	19771946	19773316	10241	-	NA	Tstart=917;Tend=2243;ID=RND-5_FAMILY-659;shortTE=F;TEgroup=ctg_1|RND-5_FAMILY-659|4
CM029546.1	RepeatMasker	LINE/L2	19773422	19773764	647	+	NA	Tstart=1778;Tend=2107;ID=RND-5_FAMILY-1962;shortTE=F
CM029546.1	RepeatMasker	Unknown	19776085	19776391	1216	+	NA	Tstart=787;Tend=1130;ID=RND-1_FAMILY-299;shortTE=F
CM029546.1	RepeatMasker	Unknown	19776905	19777121	1516	+	NA	Tstart=919;Tend=1138;ID=RND-6_FAMILY-5246;shortTE=F
CM029546.1	RepeatMasker	LTR/ERV1	19777570	19777843	1318	+	NA	Tstart=1478;Tend=1762;ID=RND-6_FAMILY-1988;shortTE=F
CM029546.1	RepeatMasker	Unknown	19777628	19777891	1658	-	NA	Tstart=907;Tend=1431;ID=RND-6_FAMILY-425;shortTE=F
CM029546.1	RepeatMasker	Unknown	19793804	19793930	548	-	NA	Tstart=964;Tend=1098;ID=RND-1_FAMILY-232;shortTE=F
CM029546.1	RepeatMasker	Unknown	19794974	19795191	1191	+	NA	Tstart=920;Tend=1121;ID=RND-6_FAMILY-656;shortTE=F
CM029546.1	RepeatMasker	Unknown	19807117	19807355	430	-	NA	Tstart=998;Tend=1235;ID=RND-6_FAMILY-5056;shortTE=F
CM029546.1	RepeatMasker	Unknown	19816149	19816625	3935	+	NA	Tstart=884;Tend=1368;ID=RND-1_FAMILY-204;shortTE=F
CM029546.1	RepeatMasker	Unknown	19817145	19817305	973	+	NA	Tstart=730;Tend=886;ID=RND-5_FAMILY-109;shortTE=F
CM029546.1	RepeatMasker	Unknown	19817478	19817758	1234	-	NA	Tstart=911;Tend=1187;ID=RND-5_FAMILY-481;shortTE=F
CM029546.1	RepeatMasker	DNA/CMC-EnSpm	19820151	19820257	660	+	NA	Tstart=635;Tend=738;ID=RND-6_FAMILY-7445;shortTE=F
CM029546.1	RepeatMasker	Unknown	19823135	19823242	676	+	NA	Tstart=2650;Tend=2745;ID=RND-6_FAMILY-3090;shortTE=F
CM029546.1	RepeatMasker	LINE/RTE-X	19823150	19823255	609	-	NA	Tstart=2135;Tend=2238;ID=RND-5_FAMILY-1062;shortTE=F
CM029546.1	RepeatMasker	Unknown	19825470	19825631	834	-	NA	Tstart=848;Tend=1060;ID=RND-6_FAMILY-4920;shortTE=F
CM029546.1	RepeatMasker	LINE/RTE-RTE	19827358	19827786	2355	+	NA	Tstart=892;Tend=1322;ID=RND-6_FAMILY-104;shortTE=F
CM029546.1	RepeatMasker	Unknown	19828599	19829332	6364	-	NA	Tstart=786;Tend=1519;ID=RND-6_FAMILY-5228;shortTE=F
CM029546.1	RepeatMasker	Unknown	19830811	19830916	639	-	NA	Tstart=2818;Tend=2926;ID=RND-6_FAMILY-4261;shortTE=F
CM029546.1	RepeatMasker	Unknown	19835173	19835442	1220	+	NA	Tstart=767;Tend=1021;ID=RND-4_FAMILY-2208;shortTE=F
CM029546.1	RepeatMasker	Unknown	19836167	19836328	414	+	NA	Tstart=2162;Tend=2320;ID=RND-1_FAMILY-587;shortTE=F
CM029546.1	RepeatMasker	Unknown	19837711	19838413	5753	+	NA	Tstart=911;Tend=1614;ID=RND-1_FAMILY-222;shortTE=F
CM029546.1	RepeatMasker	Unknown	19839518	19839674	699	+	NA	Tstart=2817;Tend=2970;ID=RND-6_FAMILY-4261;shortTE=F;TEgroup=ctg_1|RND-6_FAMILY-4261|24
CM029546.1	RepeatMasker	Unknown	19840759	19840999	1315	-	NA	Tstart=1136;Tend=1378;ID=RND-1_FAMILY-178;shortTE=F
CM029546.1	RepeatMasker	LINE/L2	19841860	19843597	3080	-	NA	Tstart=637;Tend=2373;ID=RND-6_FAMILY-85;shortTE=F
CM029546.1	RepeatMasker	Unknown	19843610	19844302	3335	+	NA	Tstart=991;Tend=1677;ID=RND-1_FAMILY-127;shortTE=F
CM029546.1	RepeatMasker	Unknown	19844755	19845458	5380	-	NA	Tstart=921;Tend=1696;ID=RND-1_FAMILY-121;shortTE=F
CM029546.1	RepeatMasker	Unknown	19845606	19846263	3986	+	NA	Tstart=1935;Tend=2583;ID=RND-1_FAMILY-127;shortTE=F
CM029546.1	RepeatMasker	Unknown	19851097	19851315	415	-	NA	Tstart=1169;Tend=1440;ID=RND-1_FAMILY-481;shortTE=F
CM029546.1	RepeatMasker	Unknown	19851189	19851321	649	+	NA	Tstart=1039;Tend=1173;ID=RND-6_FAMILY-41;shortTE=F
CM029546.1	RepeatMasker	DNA	19852954	19853413	3422	+	NA	Tstart=213;Tend=679;ID=RND-6_FAMILY-2180;shortTE=F
CM029546.1	RepeatMasker	Unknown	19859257	19859581	1182	-	NA	Tstart=629;Tend=1098;ID=RND-5_FAMILY-557;shortTE=F;TEgroup=ctg_1|RND-5_FAMILY-557|1
CM029546.1	RepeatMasker	Unknown	19859656	19860133	1446	+	NA	Tstart=1451;Tend=1950;ID=RND-1_FAMILY-158;shortTE=F
CM029546.1	RepeatMasker	Unknown	19860140	19860340	569	+	NA	Tstart=1821;Tend=2018;ID=RND-5_FAMILY-40;shortTE=F
CM029546.1	RepeatMasker	Unknown	19860483	19861379	1796	+	NA	Tstart=855;Tend=1819;ID=RND-1_FAMILY-35;shortTE=F
CM029546.1	RepeatMasker	Unknown	19861420	19861598	687	-	NA	Tstart=2791;Tend=2959;ID=RND-6_FAMILY-1148;shortTE=F
CM029546.1	RepeatMasker	Unknown	19861704	19861965	1616	-	NA	Tstart=1370;Tend=1630;ID=RND-6_FAMILY-4876;shortTE=F
CM029546.1	RepeatMasker	Unknown	19862087	19862792	3457	-	NA	Tstart=1015;Tend=1721;ID=RND-6_FAMILY-1561;shortTE=F
CM029546.1	RepeatMasker	DNA/Academ-1	19862875	19863071	991	+	NA	Tstart=1687;Tend=1888;ID=RND-5_FAMILY-346;shortTE=F
CM029546.1	RepeatMasker	Unknown	19863766	19863944	829	-	NA	Tstart=466;Tend=687;ID=RND-5_FAMILY-2829;shortTE=F
CM029546.1	RepeatMasker	Unknown	19864016	19864192	1475	+	NA	Tstart=949;Tend=1119;ID=RND-1_FAMILY-343;shortTE=F
CM029546.1	RepeatMasker	Unknown	19864277	19865045	6412	+	NA	Tstart=979;Tend=1747;ID=RND-5_FAMILY-1305;shortTE=F
CM029546.1	RepeatMasker	Unknown	19865329	19866304	7380	+	NA	Tstart=1484;Tend=2444;ID=RND-6_FAMILY-278;shortTE=F
CM029546.1	RepeatMasker	LINE/L2	19867882	19870852	24142	+	NA	Tstart=341;Tend=3312;ID=RND-5_FAMILY-852;shortTE=F
CM029546.1	RepeatMasker	Unknown	19874417	19874697	1645	+	NA	Tstart=816;Tend=1166;ID=RND-5_FAMILY-1487;shortTE=F
CM029546.1	RepeatMasker	Unknown	19876780	19876954	825	+	NA	Tstart=951;Tend=1063;ID=RND-6_FAMILY-2662;shortTE=F;TEgroup=ctg_1|RND-6_FAMILY-2662|3
CM029546.1	RepeatMasker	Unknown	19876953	19877062	702	-	NA	Tstart=2382;Tend=2492;ID=RND-6_FAMILY-9584;shortTE=F
CM029546.1	RepeatMasker	Unknown	19878464	19878714	1152	-	NA	Tstart=953;Tend=1234;ID=RND-4_FAMILY-875;shortTE=F
CM029546.1	RepeatMasker	LINE/RTE-RTE	19879400	19879624	1408	+	NA	Tstart=1050;Tend=1281;ID=RND-6_FAMILY-104;shortTE=F
CM029546.1	RepeatMasker	Unknown	19879674	19879868	1185	+	NA	Tstart=954;Tend=1159;ID=RND-1_FAMILY-282;shortTE=F
CM029546.1	RepeatMasker	Unknown	19879938	19880275	2705	-	NA	Tstart=2387;Tend=2733;ID=RND-5_FAMILY-1633;shortTE=F
CM029546.1	RepeatMasker	Unknown	19880455	19881123	5680	-	NA	Tstart=1291;Tend=1967;ID=RND-5_FAMILY-1633;shortTE=F
CM029546.1	RepeatMasker	Unknown	19881139	19881904	6347	-	NA	Tstart=919;Tend=1700;ID=RND-1_FAMILY-121;shortTE=F
CM029546.1	RepeatMasker	Unknown	19883338	19883620	1570	-	NA	Tstart=951;Tend=1168;ID=RND-5_FAMILY-1487;shortTE=F
CM029546.1	RepeatMasker	Unknown	19884438	19884916	3818	-	NA	Tstart=997;Tend=1474;ID=RND-1_FAMILY-247;shortTE=F
CM029546.1	RepeatMasker	Unknown	19889749	19891651	15449	+	NA	Tstart=714;Tend=2575;ID=RND-1_FAMILY-530;shortTE=F
CM029546.1	RepeatMasker	Unknown	19892722	19892856	530	-	NA	Tstart=938;Tend=1076;ID=RND-6_FAMILY-5;shortTE=F
CM029546.1	RepeatMasker	LINE/L2	19893874	19894439	3678	+	NA	Tstart=866;Tend=1440;ID=RND-6_FAMILY-2175;shortTE=F
CM029546.1	RepeatMasker	Unknown	19895835	19896139	1471	+	NA	Tstart=919;Tend=1174;ID=RND-1_FAMILY-232;shortTE=F
CM029546.1	RepeatMasker	Unknown	19895922	19896677	1470	-	NA	Tstart=1000;Tend=2114;ID=RND-6_FAMILY-6551;shortTE=F;TEgroup=ctg_1|RND-6_FAMILY-6551|17
CM029546.1	RepeatMasker	Unknown	19896877	19897335	12205	+	NA	Tstart=183;Tend=697;ID=RND-1_FAMILY-688;shortTE=F
CM029546.1	RepeatMasker	Unknown	19897336	19897721	534	-	NA	Tstart=2255;Tend=2634;ID=RND-4_FAMILY-174;shortTE=F
CM029546.1	RepeatMasker	Unknown	19897722	19899055	12205	+	NA	Tstart=698;Tend=2199;ID=RND-1_FAMILY-688;shortTE=F
CM029546.1	RepeatMasker	Unknown	19899252	19899568	2516	+	NA	Tstart=864;Tend=1179;ID=RND-6_FAMILY-41;shortTE=F
CM029546.1	RepeatMasker	Unknown	19900129	19900275	466	+	NA	Tstart=1057;Tend=1202;ID=RND-1_FAMILY-209;shortTE=F
CM029546.1	RepeatMasker	DNA/hAT-Tip100	19902111	19902417	1174	-	NA	Tstart=1195;Tend=1464;ID=RND-6_FAMILY-4928;shortTE=F
CM029546.1	RepeatMasker	Unknown	19902326	19902559	623	-	NA	Tstart=667;Tend=897;ID=RND-6_FAMILY-1439;shortTE=F
CM029546.1	RepeatMasker	Unknown	19906270	19906378	494	-	NA	Tstart=1742;Tend=1828;ID=RND-1_FAMILY-204;shortTE=F
CM029546.1	RepeatMasker	Unknown	19907454	19907884	1969	-	NA	Tstart=1018;Tend=1456;ID=RND-5_FAMILY-628;shortTE=F
CM029546.1	RepeatMasker	Unknown	19910270	19910409	715	+	NA	Tstart=2116;Tend=2221;ID=RND-5_FAMILY-612;shortTE=T;TEgroup=ctg_1|RND-5_FAMILY-612|4
CM029546.1	RepeatMasker	Unknown	19911376	19911563	920	-	NA	Tstart=912;Tend=1103;ID=RND-6_FAMILY-1939;shortTE=F
CM029546.1	RepeatMasker	LINE/L2	19911559	19914439	3983	-	NA	Tstart=491;Tend=3158;ID=RND-6_FAMILY-85;shortTE=F;TEgroup=ctg_1|RND-6_FAMILY-85|3
CM029546.1	RepeatMasker	Unknown	19920221	19920511	1242	-	NA	Tstart=924;Tend=1269;ID=RND-6_FAMILY-2033;shortTE=F
CM029546.1	RepeatMasker	Unknown	19921313	19921758	1042	-	NA	Tstart=2525;Tend=2960;ID=RND-6_FAMILY-1277;shortTE=F
CM029546.1	RepeatMasker	LINE/L2	19922520	19923053	3601	-	NA	Tstart=730;Tend=1325;ID=RND-6_FAMILY-879;shortTE=F
CM029546.1	RepeatMasker	Unknown	19925216	19925466	1486	+	NA	Tstart=821;Tend=1068;ID=RND-1_FAMILY-42;shortTE=F
CM029546.1	RepeatMasker	Unknown	19925622	19928244	9392	+	NA	Tstart=859;Tend=3469;ID=RND-5_FAMILY-973;shortTE=F
CM029546.1	RepeatMasker	Unknown	19928470	19928632	1118	-	NA	Tstart=965;Tend=1117;ID=RND-1_FAMILY-273;shortTE=F
CM029546.1	RepeatMasker	Unknown	19928632	19930833	13930	+	NA	Tstart=492;Tend=2716;ID=RND-1_FAMILY-56;shortTE=F
CM029546.1	RepeatMasker	RC/Helitron	19931143	19931459	2738	-	NA	Tstart=1337;Tend=1655;ID=RND-1_FAMILY-69;shortTE=F
CM029546.1	RepeatMasker	Unknown	19931460	19932259	6804	-	NA	Tstart=930;Tend=1730;ID=RND-1_FAMILY-339;shortTE=F
CM029546.1	RepeatMasker	Unknown	19932724	19934886	1633	+	NA	Tstart=451;Tend=2401;ID=RND-5_FAMILY-2829;shortTE=F;TEgroup=ctg_1|RND-5_FAMILY-2829|7
CM029546.1	RepeatMasker	Unknown	19934896	19935253	784	+	NA	Tstart=3427;Tend=3778;ID=RND-5_FAMILY-973;shortTE=F
CM029546.1	RepeatMasker	Unknown	19935273	19935779	2039	-	NA	Tstart=2284;Tend=2791;ID=RND-1_FAMILY-42;shortTE=F
CM029546.1	RepeatMasker	Unknown	19935787	19936217	2695	+	NA	Tstart=1960;Tend=2383;ID=RND-5_FAMILY-727;shortTE=F
CM029546.1	RepeatMasker	DNA/TcMar-Mariner	19936431	19937387	7563	+	NA	Tstart=955;Tend=1888;ID=RND-5_FAMILY-1015;shortTE=F
CM029546.1	RepeatMasker	Unknown	19940544	19940731	969	+	NA	Tstart=1264;Tend=1440;ID=RND-6_FAMILY-6233;shortTE=F
CM029546.1	RepeatMasker	Unknown	19943408	19943585	1343	+	NA	Tstart=997;Tend=1174;ID=RND-6_FAMILY-6551;shortTE=F
CM029546.1	RepeatMasker	Unknown	19943757	19946500	19653	-	NA	Tstart=2174;Tend=4837;ID=RND-5_FAMILY-1452;shortTE=F
CM029546.1	RepeatMasker	LINE/Penelope	19946506	19948816	2539	+	NA	Tstart=804;Tend=3124;ID=RND-6_FAMILY-3148;shortTE=F
CM029546.1	RepeatMasker	RC/Helitron	19949511	19950261	5773	-	NA	Tstart=909;Tend=1649;ID=RND-1_FAMILY-69;shortTE=F
CM029546.1	RepeatMasker	Unknown	19950646	19951112	2788	+	NA	Tstart=1972;Tend=2414;ID=RND-5_FAMILY-3587;shortTE=F
CM029546.1	RepeatMasker	Unknown	19951320	19951462	435	-	NA	Tstart=1019;Tend=1156;ID=RND-5_FAMILY-246;shortTE=F
CM029546.1	RepeatMasker	DNA/hAT-Charlie	19951881	19952613	1988	-	NA	Tstart=666;Tend=1600;ID=RND-6_FAMILY-1609;shortTE=F;TEgroup=ctg_1|RND-6_FAMILY-1609|1
CM029546.1	RepeatMasker	DNA/hAT	19954372	19954833	3211	-	NA	Tstart=448;Tend=909;ID=RND-5_FAMILY-2448;shortTE=F
CM029546.1	RepeatMasker	LINE/L2	19955064	19955324	1372	-	NA	Tstart=1542;Tend=1794;ID=RND-6_FAMILY-7923;shortTE=F
CM029546.1	RepeatMasker	Unknown	19955325	19956110	1918	+	NA	Tstart=1644;Tend=2185;ID=RND-6_FAMILY-5160;shortTE=F;TEgroup=ctg_1|RND-6_FAMILY-5160|1
CM029546.1	RepeatMasker	LTR/ERV1	19955642	19955913	1623	-	NA	Tstart=845;Tend=1114;ID=RND-6_FAMILY-1988;shortTE=F
CM029546.1	RepeatMasker	Unknown	19956746	19957703	7739	+	NA	Tstart=927;Tend=1893;ID=RND-5_FAMILY-2820;shortTE=F
CM029546.1	RepeatMasker	Unknown	19958329	19958608	718	-	NA	Tstart=1447;Tend=1706;ID=RND-1_FAMILY-413;shortTE=F
CM029546.1	RepeatMasker	Unknown	19959491	19959613	700	+	NA	Tstart=923;Tend=1045;ID=RND-1_FAMILY-121;shortTE=F
CM029546.1	RepeatMasker	Unknown	19962773	19963154	2571	-	NA	Tstart=883;Tend=1278;ID=RND-1_FAMILY-204;shortTE=F
CM029546.1	RepeatMasker	DNA/TcMar-Mariner	19963400	19963686	471	-	NA	Tstart=1423;Tend=1697;ID=RND-5_FAMILY-1015;shortTE=F
CM029546.1	RepeatMasker	Unknown	19964037	19964186	564	-	NA	Tstart=1122;Tend=1287;ID=RND-1_FAMILY-266;shortTE=F
CM029546.1	RepeatMasker	LINE/L2	19964216	19967734	30795	-	NA	Tstart=185;Tend=3654;ID=RND-5_FAMILY-809;shortTE=F
CM029546.1	RepeatMasker	Unknown	19969878	19970177	1452	+	NA	Tstart=893;Tend=1165;ID=RND-6_FAMILY-41;shortTE=F
CM029546.1	RepeatMasker	Unknown	19970927	19971488	1256	+	NA	Tstart=892;Tend=1547;ID=RND-1_FAMILY-121;shortTE=F;TEgroup=ctg_1|RND-1_FAMILY-121|7
CM029546.1	RepeatMasker	Unknown	19972529	19973059	3482	-	NA	Tstart=691;Tend=1247;ID=RND-6_FAMILY-1499;shortTE=F
CM029546.1	RepeatMasker	LINE/R2	19973891	19975143	10019	-	NA	Tstart=2377;Tend=3626;ID=RND-6_FAMILY-5690;shortTE=F
CM029546.1	RepeatMasker	LINE/L2	19975817	19979670	30674	+	NA	Tstart=20;Tend=3798;ID=RND-5_FAMILY-3336;shortTE=F
CM029546.1	RepeatMasker	Unknown	19982328	19982518	437	+	NA	Tstart=492;Tend=669;ID=RND-6_FAMILY-7922;shortTE=F
CM029546.1	RepeatMasker	DNA/TcMar-Tc1	19984764	19985198	1461	+	NA	Tstart=946;Tend=1389;ID=RND-4_FAMILY-109;shortTE=F
CM029546.1	RepeatMasker	DNA/TcMar-Tc1	19985409	19985807	1344	-	NA	Tstart=905;Tend=1296;ID=RND-4_FAMILY-109;shortTE=F
CM029546.1	RepeatMasker	Unknown	19986057	19986172	509	+	NA	Tstart=814;Tend=926;ID=RND-6_FAMILY-3700;shortTE=F
CM029546.1	RepeatMasker	Unknown	19986073	19986343	1537	-	NA	Tstart=793;Tend=1062;ID=RND-5_FAMILY-4284;shortTE=F
CM029546.1	RepeatMasker	DNA/Maverick	19986657	19986768	593	-	NA	Tstart=6962;Tend=7073;ID=RND-6_FAMILY-5365;shortTE=F
CM029546.1	RepeatMasker	Unknown	19988303	19988417	445	+	NA	Tstart=963;Tend=1075;ID=RND-6_FAMILY-1297;shortTE=F
CM029546.1	RepeatMasker	Unknown	19990060	19990438	535	+	NA	Tstart=704;Tend=1028;ID=RND-6_FAMILY-1374;shortTE=F
CM029546.1	RepeatMasker	Unknown	19990480	19990690	795	+	NA	Tstart=1597;Tend=1791;ID=RND-5_FAMILY-2871;shortTE=F
CM029546.1	RepeatMasker	Unknown	19990792	19991370	2626	-	NA	Tstart=964;Tend=1528;ID=RND-1_FAMILY-532;shortTE=F
CM029546.1	RepeatMasker	Unknown	19991427	19991635	590	+	NA	Tstart=962;Tend=1170;ID=RND-6_FAMILY-35;shortTE=F
CM029546.1	RepeatMasker	Unknown	19997962	19999178	5987	-	NA	Tstart=840;Tend=2593;ID=RND-1_FAMILY-347;shortTE=F
CM029546.1	RepeatMasker	LTR/ERV1	20000470	20000625	730	-	NA	Tstart=1121;Tend=1279;ID=RND-6_FAMILY-1988;shortTE=F
CM029546.1	RepeatMasker	SINE	20001744	20001949	962	-	NA	Tstart=838;Tend=1044;ID=RND-6_FAMILY-1645;shortTE=F
CM029546.1	RepeatMasker	DNA/TcMar-Tc1	20004714	20005513	930	+	NA	Tstart=122;Tend=901;ID=mariner-n1_rpr;shortTE=F
CM029546.1	RepeatMasker	Unknown	20006763	20006982	527	+	NA	Tstart=966;Tend=1165;ID=RND-5_FAMILY-1390;shortTE=F
CM029546.1	RepeatMasker	Unknown	20008295	20008488	452	-	NA	Tstart=969;Tend=1182;ID=RND-6_FAMILY-5056;shortTE=F
CM029546.1	RepeatMasker	Unknown	20014132	20015143	802	+	NA	Tstart=3806;Tend=4832;ID=RND-1_FAMILY-599;shortTE=F
CM029546.1	RepeatMasker	Unknown	20020759	20021039	540	+	NA	Tstart=855;Tend=1107;ID=RND-6_FAMILY-600;shortTE=F;TEgroup=ctg_1|RND-6_FAMILY-600|2
CM029546.1	RepeatMasker	Unknown	20027284	20028639	9977	-	NA	Tstart=1283;Tend=2631;ID=RND-5_FAMILY-441;shortTE=F
CM029546.1	RepeatMasker	LINE/L2	20028652	20030044	11601	+	NA	Tstart=687;Tend=2080;ID=RND-1_FAMILY-360;shortTE=F
CM029546.1	RepeatMasker	LINE/L2	20030520	20031757	10783	+	NA	Tstart=2073;Tend=3313;ID=RND-1_FAMILY-360;shortTE=F
CM029546.1	RepeatMasker	LINE/L2	20032012	20033977	12373	+	NA	Tstart=3310;Tend=5020;ID=RND-1_FAMILY-360;shortTE=F
CM029546.1	RepeatMasker	Unknown	20034073	20034938	7148	-	NA	Tstart=901;Tend=1772;ID=RND-1_FAMILY-400;shortTE=F
CM029546.1	RepeatMasker	LINE/L2	20035504	20035928	657	-	NA	Tstart=121;Tend=468;ID=RND-1_FAMILY-664;shortTE=F
CM029546.1	RepeatMasker	LINE/L2	20035929	20036266	605	+	NA	Tstart=5937;Tend=6682;ID=RND-1_FAMILY-765;shortTE=F
CM029546.1	RepeatMasker	Unknown	20037047	20038985	2267	-	NA	Tstart=712;Tend=2567;ID=RND-1_FAMILY-530;shortTE=F;TEgroup=ctg_1|RND-1_FAMILY-530|3
CM029546.1	RepeatMasker	Unknown	20042338	20042607	1272	-	NA	Tstart=964;Tend=1231;ID=RND-6_FAMILY-35;shortTE=F
CM029546.1	RepeatMasker	Unknown	20042679	20042923	530	-	NA	Tstart=2151;Tend=2380;ID=RND-1_FAMILY-446;shortTE=F
CM029546.1	RepeatMasker	Unknown	20042712	20042937	1070	+	NA	Tstart=822;Tend=1031;ID=RND-4_FAMILY-12;shortTE=F
CM029546.1	RepeatMasker	Unknown	20046247	20046476	1705	+	NA	Tstart=951;Tend=1166;ID=RND-5_FAMILY-1487;shortTE=F
CM029546.1	RepeatMasker	Unknown	20048928	20049191	1476	+	NA	Tstart=906;Tend=1272;ID=RND-6_FAMILY-425;shortTE=F
CM029546.1	RepeatMasker	Unknown	20049392	20049577	701	-	NA	Tstart=1131;Tend=1317;ID=RND-1_FAMILY-178;shortTE=F
CM029546.1	RepeatMasker	DNA/Academ-1	20052631	20052809	498	-	NA	Tstart=992;Tend=1166;ID=RND-5_FAMILY-346;shortTE=F
CM029546.1	RepeatMasker	DNA/hAT-Charlie	20053550	20053742	999	+	NA	Tstart=953;Tend=1173;ID=RND-6_FAMILY-6777;shortTE=F
CM029546.1	RepeatMasker	Unknown	20053748	20054023	2084	-	NA	Tstart=905;Tend=1171;ID=RND-6_FAMILY-3469;shortTE=F
CM029546.1	RepeatMasker	Unknown	20054397	20055246	7119	+	NA	Tstart=813;Tend=1665;ID=RND-6_FAMILY-49;shortTE=F
CM029546.1	RepeatMasker	RC/Helitron	20060190	20060542	1317	+	NA	Tstart=911;Tend=1258;ID=RND-4_FAMILY-36;shortTE=F
CM029546.1	RepeatMasker	Unknown	20064639	20064878	1612	-	NA	Tstart=761;Tend=1019;ID=RND-1_FAMILY-474;shortTE=F
CM029546.1	RepeatMasker	Unknown	20066493	20066736	1501	+	NA	Tstart=875;Tend=1107;ID=RND-6_FAMILY-1939;shortTE=F
CM029546.1	RepeatMasker	Unknown	20068923	20069947	7798	+	NA	Tstart=788;Tend=1794;ID=RND-1_FAMILY-299;shortTE=F
CM029546.1	RepeatMasker	Unknown	20072747	20075266	20687	-	NA	Tstart=798;Tend=3346;ID=RND-1_FAMILY-458;shortTE=F
CM029546.1	RepeatMasker	Unknown	20075438	20075945	1736	+	NA	Tstart=992;Tend=1530;ID=RND-1_FAMILY-853;shortTE=F
CM029546.1	RepeatMasker	Unknown	20077267	20077395	628	+	NA	Tstart=1190;Tend=1315;ID=RND-6_FAMILY-1097;shortTE=F
CM029546.1	RepeatMasker	Unknown	20078267	20079918	14616	-	NA	Tstart=942;Tend=2592;ID=RND-1_FAMILY-306;shortTE=F
CM029546.1	RepeatMasker	Unknown	20079931	20080195	2225	-	NA	Tstart=952;Tend=1212;ID=RND-6_FAMILY-5056;shortTE=F
CM029546.1	RepeatMasker	Unknown	20080467	20080912	3728	+	NA	Tstart=937;Tend=1378;ID=RND-3_FAMILY-549;shortTE=F
CM029546.1	RepeatMasker	Unknown	20080985	20081145	1333	+	NA	Tstart=950;Tend=1112;ID=RND-1_FAMILY-273;shortTE=F
CM029546.1	RepeatMasker	LTR/Gypsy	20081148	20081248	455	+	NA	Tstart=3296;Tend=3394;ID=RND-6_FAMILY-9767;shortTE=F
CM029546.1	RepeatMasker	Unknown	20081469	20081581	528	-	NA	Tstart=1006;Tend=1130;ID=RND-6_FAMILY-6551;shortTE=F
CM029546.1	RepeatMasker	LINE/L2	20082820	20083061	612	-	NA	Tstart=3039;Tend=3310;ID=RND-5_FAMILY-852;shortTE=F
CM029546.1	RepeatMasker	Unknown	20083611	20083715	754	-	NA	Tstart=2820;Tend=2912;ID=RND-6_FAMILY-4261;shortTE=F
CM029546.1	RepeatMasker	Unknown	20085298	20085534	1336	-	NA	Tstart=1653;Tend=1897;ID=RND-1_FAMILY-61;shortTE=F
CM029546.1	RepeatMasker	Unknown	20085551	20085735	1164	-	NA	Tstart=1027;Tend=1221;ID=RND-1_FAMILY-621;shortTE=F
CM029546.1	RepeatMasker	Unknown	20086127	20086479	950	-	NA	Tstart=1932;Tend=2243;ID=RND-6_FAMILY-569;shortTE=F
CM029546.1	RepeatMasker	Unknown	20086591	20086981	654	-	NA	Tstart=263;Tend=638;ID=RND-6_FAMILY-732;shortTE=F
CM029546.1	RepeatMasker	Unknown	20088553	20088722	980	-	NA	Tstart=493;Tend=660;ID=RND-6_FAMILY-7922;shortTE=F
CM029546.1	RepeatMasker	RC/Helitron	20089664	20090353	4852	-	NA	Tstart=1493;Tend=2192;ID=RND-4_FAMILY-19;shortTE=F
CM029546.1	RepeatMasker	DNA	20090354	20091821	5804	+	NA	Tstart=854;Tend=2402;ID=RND-1_FAMILY-207;shortTE=F;TEgroup=ctg_1|RND-1_FAMILY-207|2
CM029546.1	RepeatMasker	LINE/L2	20094073	20094656	889	+	NA	Tstart=2693;Tend=3276;ID=DAPHNE-45_LMI;shortTE=F
CM029546.1	RepeatMasker	LTR/Gypsy	20096411	20098454	1058	+	NA	Tstart=1694;Tend=3566;ID=GYPSY-252_AA-I;shortTE=F;LTRgroup=ctg_1_g18;TEgroup=ctg_1|GYPSY-252_AA-I|1
CM029546.1	RepeatMasker	LINE/L2	20099038	20100229	8270	+	NA	Tstart=139;Tend=1345;ID=RND-6_FAMILY-15198;shortTE=F
CM029546.1	RepeatMasker	Unknown	20100366	20100507	503	+	NA	Tstart=1382;Tend=1524;ID=RND-6_FAMILY-7922;shortTE=F
CM029546.1	RepeatMasker	DNA/TcMar-Tc1	20101303	20101534	548	-	NA	Tstart=1291;Tend=1558;ID=RND-4_FAMILY-109;shortTE=F
CM029546.1	RepeatMasker	Unknown	20101958	20102500	4523	+	NA	Tstart=833;Tend=1367;ID=RND-6_FAMILY-4964;shortTE=F
CM029546.1	RepeatMasker	Unknown	20102500	20102756	680	-	NA	Tstart=994;Tend=1277;ID=RND-1_FAMILY-84;shortTE=F
CM029546.1	RepeatMasker	Unknown	20102752	20104016	10345	+	NA	Tstart=1356;Tend=2596;ID=RND-6_FAMILY-4964;shortTE=F
CM029546.1	RepeatMasker	DNA	20105120	20105897	3310	+	NA	Tstart=1803;Tend=2417;ID=RND-1_FAMILY-207;shortTE=F;TEgroup=ctg_1|RND-1_FAMILY-207|3
CM029546.1	RepeatMasker	Unknown	20105905	20106107	613	-	NA	Tstart=1197;Tend=1441;ID=RND-5_FAMILY-916;shortTE=F
CM029546.1	RepeatMasker	LINE/R1-LOA	20106449	20107332	7341	-	NA	Tstart=3306;Tend=4196;ID=RND-1_FAMILY-762;shortTE=F
CM029546.1	RepeatMasker	Unknown	20109217	20111577	15497	+	NA	Tstart=1;Tend=3060;ID=RND-6_FAMILY-5101;shortTE=F
CM029546.1	RepeatMasker	LTR/Gypsy	20113041	20114287	839	-	NA	Tstart=1357;Tend=2528;ID=RND-6_FAMILY-911;shortTE=F
CM029546.1	RepeatMasker	Unknown	20116615	20118748	16593	+	NA	Tstart=792;Tend=2920;ID=RND-1_FAMILY-284;shortTE=F
CM029546.1	RepeatMasker	LINE/Penelope	20118752	20119061	1399	-	NA	Tstart=808;Tend=1108;ID=RND-6_FAMILY-5891;shortTE=F
CM029546.1	RepeatMasker	Unknown	20120643	20122620	11152	+	NA	Tstart=742;Tend=2789;ID=RND-6_FAMILY-829;shortTE=F
CM029546.1	RepeatMasker	LINE/L2	20122783	20124911	10608	+	NA	Tstart=598;Tend=2749;ID=RND-6_FAMILY-289;shortTE=F
CM029546.1	RepeatMasker	LINE/L2	20125042	20125602	441	-	NA	Tstart=1743;Tend=2311;ID=RND-1_FAMILY-157;shortTE=F
CM029546.1	RepeatMasker	LINE/L2	20125729	20128750	24286	+	NA	Tstart=653;Tend=3696;ID=RND-1_FAMILY-664;shortTE=F
CM029546.1	RepeatMasker	SINE	20129782	20129991	1027	-	NA	Tstart=848;Tend=1054;ID=RND-6_FAMILY-1645;shortTE=F
CM029546.1	RepeatMasker	Unknown	20129998	20130185	690	-	NA	Tstart=2206;Tend=2398;ID=RND-6_FAMILY-2528;shortTE=F
CM029546.1	RepeatMasker	Unknown	20131376	20131499	537	+	NA	Tstart=2818;Tend=2912;ID=RND-6_FAMILY-4261;shortTE=F
CM029546.1	RepeatMasker	Unknown	20131512	20131777	1789	+	NA	Tstart=979;Tend=1268;ID=RND-1_FAMILY-621;shortTE=F
CM029546.1	RepeatMasker	Unknown	20135225	20136065	579	-	NA	Tstart=881;Tend=1664;ID=RND-1_FAMILY-14;shortTE=T;TEgroup=ctg_1|RND-1_FAMILY-14|4
CM029546.1	RepeatMasker	DNA	20136184	20136465	1365	+	NA	Tstart=700;Tend=972;ID=RND-6_FAMILY-1340;shortTE=F;TEgroup=ctg_1|RND-6_FAMILY-1340|5
CM029546.1	RepeatMasker	Unknown	20137504	20137820	2245	+	NA	Tstart=929;Tend=1236;ID=RND-1_FAMILY-152;shortTE=F
CM029546.1	RepeatMasker	Unknown	20138008	20139394	7897	-	NA	Tstart=925;Tend=2344;ID=RND-1_FAMILY-347;shortTE=F
CM029546.1	RepeatMasker	Unknown	20139414	20139627	1673	+	NA	Tstart=907;Tend=1120;ID=RND-6_FAMILY-425;shortTE=F
CM029546.1	RepeatMasker	Unknown	20139691	20140239	3230	-	NA	Tstart=1921;Tend=2457;ID=RND-6_FAMILY-4876;shortTE=F
CM029546.1	RepeatMasker	Unknown	20140680	20140834	988	-	NA	Tstart=3690;Tend=3847;ID=RND-1_FAMILY-512;shortTE=F
CM029546.1	RepeatMasker	LINE/Penelope	20140906	20141928	6648	+	NA	Tstart=861;Tend=1899;ID=RND-6_FAMILY-5891;shortTE=F
CM029546.1	RepeatMasker	Unknown	20143060	20143167	725	+	NA	Tstart=2819;Tend=2911;ID=RND-6_FAMILY-4261;shortTE=F
CM029546.1	RepeatMasker	Unknown	20143205	20143479	1218	+	NA	Tstart=1618;Tend=1867;ID=RND-5_FAMILY-2079;shortTE=F
CM029546.1	RepeatMasker	Unknown	20143628	20145742	18195	-	NA	Tstart=838;Tend=2956;ID=RND-1_FAMILY-463;shortTE=F
CM029546.1	RepeatMasker	Unknown	20146258	20146728	1366	+	NA	Tstart=990;Tend=1394;ID=RND-6_FAMILY-2170;shortTE=F
CM029546.1	RepeatMasker	Unknown	20146986	20147211	555	+	NA	Tstart=832;Tend=1070;ID=RND-1_FAMILY-204;shortTE=F
CM029546.1	RepeatMasker	Unknown	20147720	20148552	6405	-	NA	Tstart=888;Tend=1727;ID=RND-6_FAMILY-535;shortTE=F
CM029546.1	RepeatMasker	Unknown	20148970	20149108	721	+	NA	Tstart=1086;Tend=1246;ID=RND-6_FAMILY-49;shortTE=F
CM029546.1	RepeatMasker	Unknown	20149113	20149340	1045	-	NA	Tstart=1565;Tend=1820;ID=RND-6_FAMILY-5627;shortTE=F
CM029546.1	RepeatMasker	Unknown	20149382	20149632	1332	+	NA	Tstart=834;Tend=1061;ID=RND-1_FAMILY-609;shortTE=F
CM029546.1	RepeatMasker	Unknown	20149689	20151211	9124	+	NA	Tstart=780;Tend=2884;ID=RND-1_FAMILY-679;shortTE=F;TEgroup=ctg_1|RND-1_FAMILY-679|2
CM029546.1	RepeatMasker	Unknown	20151214	20151437	1139	+	NA	Tstart=734;Tend=952;ID=RND-5_FAMILY-1374;shortTE=F
CM029546.1	RepeatMasker	Unknown	20151439	20151908	3273	+	NA	Tstart=1019;Tend=1498;ID=RND-6_FAMILY-2174;shortTE=F
CM029546.1	RepeatMasker	Unknown	20151985	20152447	2870	+	NA	Tstart=936;Tend=1435;ID=RND-5_FAMILY-1374;shortTE=F
CM029546.1	RepeatMasker	Unknown	20152498	20152877	1913	+	NA	Tstart=1252;Tend=1643;ID=RND-6_FAMILY-49;shortTE=F
CM029546.1	RepeatMasker	Unknown	20153462	20153861	1560	-	NA	Tstart=977;Tend=1400;ID=RND-1_FAMILY-263;shortTE=F
CM029546.1	RepeatMasker	LINE/L2	20153996	20156799	24508	-	NA	Tstart=2896;Tend=5724;ID=RND-5_FAMILY-10;shortTE=F
CM029546.1	RepeatMasker	Unknown	20156890	20157415	746	+	NA	Tstart=746;Tend=1149;ID=RND-6_FAMILY-3170;shortTE=F;TEgroup=ctg_1|RND-6_FAMILY-3170|1
CM029546.1	RepeatMasker	DNA/Academ-1	20159445	20160940	11320	-	NA	Tstart=1611;Tend=3104;ID=RND-1_FAMILY-96;shortTE=F
CM029546.1	RepeatMasker	Unknown	20161352	20162199	6947	+	NA	Tstart=919;Tend=1762;ID=RND-1_FAMILY-446;shortTE=F
CM029546.1	RepeatMasker	Unknown	20162205	20162876	5508	-	NA	Tstart=879;Tend=1560;ID=RND-5_FAMILY-1585;shortTE=F
CM029546.1	RepeatMasker	Unknown	20162877	20163090	1731	-	NA	Tstart=814;Tend=1029;ID=RND-6_FAMILY-49;shortTE=F
CM029546.1	RepeatMasker	Unknown	20163121	20164224	7661	+	NA	Tstart=726;Tend=1842;ID=RND-6_FAMILY-8677;shortTE=F
CM029546.1	RepeatMasker	DNA/hAT	20164794	20165226	2871	-	NA	Tstart=312;Tend=707;ID=RND-1_FAMILY-771;shortTE=F
CM029546.1	RepeatMasker	Unknown	20165313	20165660	668	-	NA	Tstart=1080;Tend=1725;ID=RND-1_FAMILY-35;shortTE=F
CM029546.1	RepeatMasker	Unknown	20165914	20166334	3499	-	NA	Tstart=1207;Tend=1627;ID=RND-4_FAMILY-23;shortTE=F
CM029546.1	RepeatMasker	LINE/Penelope	20166417	20168297	2486	+	NA	Tstart=1442;Tend=3015;ID=RND-5_FAMILY-918;shortTE=F;TEgroup=ctg_1|RND-5_FAMILY-918|3
CM029546.1	RepeatMasker	Unknown	20168739	20169742	8448	+	NA	Tstart=1167;Tend=2180;ID=RND-5_FAMILY-444;shortTE=F
CM029546.1	RepeatMasker	Unknown	20170702	20171947	8240	-	NA	Tstart=571;Tend=1815;ID=RND-6_FAMILY-4876;shortTE=F
CM029546.1	RepeatMasker	DNA	20172412	20173153	5855	+	NA	Tstart=1794;Tend=2528;ID=RND-6_FAMILY-2180;shortTE=F
CM029546.1	RepeatMasker	DNA/Academ-1	20173549	20174500	2815	-	NA	Tstart=499;Tend=1442;ID=RND-6_FAMILY-499;shortTE=F
CM029546.1	RepeatMasker	Unknown	20175728	20175949	1317	+	NA	Tstart=972;Tend=1182;ID=RND-6_FAMILY-2755;shortTE=F
CM029546.1	RepeatMasker	Unknown	20176028	20176795	808	-	NA	Tstart=1778;Tend=2664;ID=RND-5_FAMILY-2871;shortTE=F;TEgroup=ctg_1|RND-5_FAMILY-2871|5
CM029546.1	RepeatMasker	Unknown	20177681	20179890	17856	-	NA	Tstart=482;Tend=2717;ID=RND-1_FAMILY-56;shortTE=F
CM029546.1	RepeatMasker	Unknown	20184413	20184610	467	+	NA	Tstart=2201;Tend=2397;ID=RND-6_FAMILY-2528;shortTE=F
CM029546.1	RepeatMasker	Unknown	20184435	20184613	473	-	NA	Tstart=972;Tend=1144;ID=RND-6_FAMILY-884;shortTE=F
CM029546.1	RepeatMasker	Unknown	20185968	20186135	635	+	NA	Tstart=770;Tend=929;ID=RND-6_FAMILY-2653;shortTE=F
CM029546.1	RepeatMasker	Unknown	20188549	20188664	894	+	NA	Tstart=966;Tend=1081;ID=RND-6_FAMILY-35;shortTE=F
CM029546.1	RepeatMasker	Unknown	20190738	20190861	512	-	NA	Tstart=2792;Tend=2913;ID=RND-6_FAMILY-4261;shortTE=F
CM029546.1	RepeatMasker	Unknown	20195086	20195659	3862	+	NA	Tstart=1217;Tend=1795;ID=RND-5_FAMILY-268;shortTE=F
CM029546.1	RepeatMasker	Unknown	20195797	20196020	1398	+	NA	Tstart=923;Tend=1168;ID=RND-6_FAMILY-3469;shortTE=F
CM029546.1	RepeatMasker	Unknown	20196628	20196763	931	+	NA	Tstart=1875;Tend=2010;ID=RND-6_FAMILY-310;shortTE=F
CM029546.1	RepeatMasker	RC/Helitron	20196850	20197281	3384	+	NA	Tstart=872;Tend=1310;ID=RND-4_FAMILY-36;shortTE=F
CM029546.1	RepeatMasker	Unknown	20197494	20198317	6792	+	NA	Tstart=905;Tend=1718;ID=RND-6_FAMILY-535;shortTE=F
CM029546.1	RepeatMasker	RC/Helitron	20199499	20200269	6479	-	NA	Tstart=940;Tend=1712;ID=RND-5_FAMILY-1089;shortTE=F
CM029546.1	RepeatMasker	Unknown	20200686	20200994	779	+	NA	Tstart=1086;Tend=1246;ID=RND-6_FAMILY-49;shortTE=F;TEgroup=ctg_1|RND-6_FAMILY-49|5
CM029546.1	RepeatMasker	LTR/Pao	20201120	20201222	794	-	NA	Tstart=908;Tend=1018;ID=RND-4_FAMILY-53;shortTE=F
CM029546.1	RepeatMasker	Unknown	20202558	20202706	1013	-	NA	Tstart=5897;Tend=6046;ID=RND-1_FAMILY-108;shortTE=F
CM029546.1	RepeatMasker	Unknown	20202676	20203157	2916	-	NA	Tstart=3345;Tend=3852;ID=RND-6_FAMILY-1007;shortTE=F
CM029546.1	RepeatMasker	Unknown	20203284	20203712	2520	-	NA	Tstart=937;Tend=1381;ID=RND-3_FAMILY-549;shortTE=F
CM029546.1	RepeatMasker	LINE/Dong-R4	20205815	20205927	458	-	NA	Tstart=4774;Tend=4886;ID=RND-6_FAMILY-2131;shortTE=F
CM029546.1	RepeatMasker	Unknown	20207778	20208341	1834	+	NA	Tstart=940;Tend=1800;ID=RND-5_FAMILY-268;shortTE=F;TEgroup=ctg_1|RND-5_FAMILY-268|5
CM029546.1	RepeatMasker	DNA/TcMar-ISRm11	20209399	20209514	694	-	NA	Tstart=1650;Tend=1780;ID=RND-5_FAMILY-724;shortTE=F
CM029546.1	RepeatMasker	DNA/TcMar-ISRm11	20209875	20210375	2012	-	NA	Tstart=1005;Tend=1780;ID=RND-5_FAMILY-724;shortTE=F;TEgroup=ctg_1|RND-5_FAMILY-724|2
CM029546.1	RepeatMasker	Unknown	20220012	20220730	4964	+	NA	Tstart=997;Tend=1706;ID=RND-6_FAMILY-7954;shortTE=F
CM029546.1	RepeatMasker	Unknown	20223322	20224433	6608	+	NA	Tstart=1167;Tend=2181;ID=RND-5_FAMILY-444;shortTE=F;TEgroup=ctg_1|RND-5_FAMILY-444|4
CM029546.1	RepeatMasker	Unknown	20225761	20225900	760	-	NA	Tstart=3297;Tend=3426;ID=RND-4_FAMILY-174;shortTE=F
CM029546.1	RepeatMasker	DNA	20226280	20227845	11439	-	NA	Tstart=852;Tend=2402;ID=RND-1_FAMILY-207;shortTE=F
CM029546.1	RepeatMasker	Unknown	20228382	20229913	8681	+	NA	Tstart=834;Tend=2343;ID=RND-1_FAMILY-347;shortTE=F
CM029546.1	RepeatMasker	Unknown	20230600	20230764	809	+	NA	Tstart=2988;Tend=3147;ID=RND-1_FAMILY-5;shortTE=F
CM029546.1	RepeatMasker	Unknown	20231021	20232113	4149	+	NA	Tstart=815;Tend=2130;ID=RND-1_FAMILY-501;shortTE=F
CM029546.1	RepeatMasker	Unknown	20232106	20232610	4013	+	NA	Tstart=1385;Tend=1889;ID=RND-6_FAMILY-1216;shortTE=F
CM029546.1	RepeatMasker	LINE/Penelope	20233336	20233698	1403	+	NA	Tstart=1301;Tend=1666;ID=RND-6_FAMILY-5891;shortTE=F
CM029546.1	RepeatMasker	Unknown	20234025	20234163	808	-	NA	Tstart=2851;Tend=3009;ID=RND-5_FAMILY-3489;shortTE=F
CM029546.1	RepeatMasker	Unknown	20237179	20237543	2672	+	NA	Tstart=987;Tend=1353;ID=RND-1_FAMILY-247;shortTE=F
CM029546.1	RepeatMasker	Unknown	20239061	20239369	2318	-	NA	Tstart=865;Tend=1166;ID=RND-6_FAMILY-41;shortTE=F
CM029546.1	RepeatMasker	Unknown	20239482	20239896	3389	+	NA	Tstart=849;Tend=1252;ID=RND-1_FAMILY-325;shortTE=F
CM029546.1	RepeatMasker	Unknown	20240201	20240441	1493	+	NA	Tstart=951;Tend=1182;ID=RND-5_FAMILY-1487;shortTE=F
CM029546.1	RepeatMasker	Unknown	20240505	20241020	2776	+	NA	Tstart=1020;Tend=1523;ID=RND-6_FAMILY-2174;shortTE=F
CM029546.1	RepeatMasker	LINE/RTE-X	20241370	20244230	9657	-	NA	Tstart=751;Tend=3790;ID=RND-5_FAMILY-1062;shortTE=F;TEgroup=ctg_1|RND-5_FAMILY-1062|7
CM029546.1	RepeatMasker	Unknown	20244347	20245298	7027	-	NA	Tstart=932;Tend=1896;ID=RND-6_FAMILY-1216;shortTE=F
CM029546.1	RepeatMasker	Unknown	20246753	20246907	448	-	NA	Tstart=918;Tend=1054;ID=RND-1_FAMILY-801;shortTE=F
CM029546.1	RepeatMasker	Unknown	20246977	20247739	4155	-	NA	Tstart=1114;Tend=1888;ID=RND-6_FAMILY-1216;shortTE=F
CM029546.1	RepeatMasker	Unknown	20250819	20251048	944	+	NA	Tstart=976;Tend=1186;ID=RND-5_FAMILY-433;shortTE=F
CM029546.1	RepeatMasker	Unknown	20252204	20253781	11856	-	NA	Tstart=760;Tend=2345;ID=RND-1_FAMILY-58;shortTE=F
CM029546.1	RepeatMasker	LINE/L2	20257992	20258933	707	-	NA	Tstart=1738;Tend=2680;ID=RND-6_FAMILY-2331;shortTE=F
CM029546.1	RepeatMasker	LINE/L2	20258983	20259131	572	-	NA	Tstart=2083;Tend=3030;ID=RND-6_FAMILY-5092;shortTE=F
CM029546.1	RepeatMasker	LINE/L2	20259132	20260013	1274	+	NA	Tstart=1057;Tend=1935;ID=RND-5_FAMILY-2459;shortTE=F
CM029546.1	RepeatMasker	Unknown	20260154	20261926	6777	-	NA	Tstart=640;Tend=1721;ID=RND-6_FAMILY-535;shortTE=F
CM029546.1	RepeatMasker	Unknown	20262856	20263100	794	+	NA	Tstart=1675;Tend=1963;ID=RND-6_FAMILY-4370;shortTE=F
CM029546.1	RepeatMasker	Unknown	20264671	20264874	879	+	NA	Tstart=2060;Tend=2282;ID=RND-6_FAMILY-77;shortTE=F
CM029546.1	RepeatMasker	Unknown	20265529	20265694	841	+	NA	Tstart=300;Tend=470;ID=RND-5_FAMILY-2715;shortTE=F
CM029546.1	RepeatMasker	Unknown	20270027	20270286	638	+	NA	Tstart=787;Tend=1054;ID=RND-1_FAMILY-801;shortTE=F
CM029546.1	RepeatMasker	Unknown	20270495	20271398	6080	-	NA	Tstart=772;Tend=1586;ID=RND-1_FAMILY-849;shortTE=F;TEgroup=ctg_1|RND-1_FAMILY-849|1
CM029546.1	RepeatMasker	Unknown	20271982	20272176	752	-	NA	Tstart=1149;Tend=1333;ID=RND-6_FAMILY-6331;shortTE=F
CM029546.1	RepeatMasker	Unknown	20273246	20273786	2744	+	NA	Tstart=1663;Tend=2193;ID=RND-6_FAMILY-1097;shortTE=F
CM029546.1	RepeatMasker	Unknown	20273851	20274374	2443	+	NA	Tstart=726;Tend=1257;ID=RND-6_FAMILY-1499;shortTE=F
CM029546.1	RepeatMasker	Unknown	20275546	20276407	5319	+	NA	Tstart=1176;Tend=2122;ID=RND-1_FAMILY-723;shortTE=F
CM029546.1	RepeatMasker	DNA/Academ-1	20276857	20277231	3052	+	NA	Tstart=2728;Tend=3104;ID=RND-1_FAMILY-96;shortTE=F
CM029546.1	RepeatMasker	Unknown	20277591	20278250	5183	+	NA	Tstart=997;Tend=1655;ID=RND-6_FAMILY-6551;shortTE=F
CM029546.1	RepeatMasker	DNA/Academ-1	20278268	20278997	5797	-	NA	Tstart=857;Tend=1584;ID=RND-1_FAMILY-96;shortTE=F
CM029546.1	RepeatMasker	Unknown	20279739	20279848	660	+	NA	Tstart=1036;Tend=1144;ID=RND-4_FAMILY-875;shortTE=F
CM029546.1	RepeatMasker	Unknown	20280035	20280210	658	-	NA	Tstart=2253;Tend=2433;ID=RND-6_FAMILY-1277;shortTE=F
CM029546.1	RepeatMasker	LTR/ERV1	20281297	20281532	1232	+	NA	Tstart=1065;Tend=1305;ID=RND-6_FAMILY-1988;shortTE=F
CM029546.1	RepeatMasker	DNA/hAT-Charlie	20281322	20281550	1580	-	NA	Tstart=938;Tend=1173;ID=RND-6_FAMILY-6777;shortTE=F
CM029546.1	RepeatMasker	Unknown	20281323	20281603	1259	-	NA	Tstart=1376;Tend=1665;ID=RND-1_FAMILY-149;shortTE=F
CM029546.1	RepeatMasker	DNA/hAT-Ac	20283004	20283555	3018	+	NA	Tstart=177;Tend=688;ID=RND-1_FAMILY-649;shortTE=F
CM029546.1	RepeatMasker	Unknown	20283579	20283811	1118	+	NA	Tstart=2374;Tend=2654;ID=RND-1_FAMILY-227;shortTE=F
CM029546.1	RepeatMasker	Unknown	20284504	20285089	2382	+	NA	Tstart=899;Tend=1550;ID=RND-6_FAMILY-2303;shortTE=F
CM029546.1	RepeatMasker	LINE/RTE-X	20285655	20287375	5750	-	NA	Tstart=1907;Tend=3793;ID=RND-5_FAMILY-1062;shortTE=F;TEgroup=ctg_1|RND-5_FAMILY-1062|8
CM029546.1	RepeatMasker	Unknown	20287526	20288293	6137	-	NA	Tstart=1004;Tend=1777;ID=RND-1_FAMILY-624;shortTE=F
CM029546.1	RepeatMasker	Unknown	20288323	20289422	6267	+	NA	Tstart=1134;Tend=2241;ID=RND-6_FAMILY-10737;shortTE=F
CM029546.1	RepeatMasker	Unknown	20290904	20291980	8231	+	NA	Tstart=759;Tend=1834;ID=RND-6_FAMILY-1942;shortTE=F
CM029546.1	RepeatMasker	DNA/Academ-1	20292797	20293735	6749	+	NA	Tstart=737;Tend=1622;ID=RND-5_FAMILY-1857;shortTE=F
CM029546.1	RepeatMasker	LINE/L2	20293743	20295645	12401	-	NA	Tstart=1;Tend=1679;ID=RND-6_FAMILY-2331;shortTE=F
CM029546.1	RepeatMasker	Unknown	20296144	20296246	592	-	NA	Tstart=2042;Tend=2722;ID=RND-6_FAMILY-6233;shortTE=F
CM029546.1	RepeatMasker	LINE/CR1	20296247	20297310	609	+	NA	Tstart=377;Tend=1451;ID=RND-6_FAMILY-808;shortTE=F
CM029546.1	RepeatMasker	Unknown	20298049	20299667	12606	+	NA	Tstart=1406;Tend=3012;ID=RND-1_FAMILY-25;shortTE=F
CM029546.1	RepeatMasker	Unknown	20300689	20300815	530	+	NA	Tstart=2354;Tend=2477;ID=RND-1_FAMILY-56;shortTE=F
CM029546.1	RepeatMasker	Unknown	20301161	20301352	649	-	NA	Tstart=966;Tend=1167;ID=RND-6_FAMILY-35;shortTE=F
CM029546.1	RepeatMasker	DNA/Kolobok	20301874	20302287	2817	-	NA	Tstart=928;Tend=1426;ID=RND-1_FAMILY-437;shortTE=F
CM029546.1	RepeatMasker	Unknown	20303030	20303150	1219	-	NA	Tstart=265;Tend=600;ID=RND-5_FAMILY-153;shortTE=F
CM029546.1	RepeatMasker	DNA/hAT-Charlie	20303151	20303354	1380	-	NA	Tstart=960;Tend=1173;ID=RND-6_FAMILY-6777;shortTE=F
CM029546.1	RepeatMasker	Unknown	20303152	20303383	877	+	NA	Tstart=2135;Tend=2374;ID=RND-1_FAMILY-446;shortTE=F
CM029546.1	RepeatMasker	Unknown	20305861	20307006	3643	-	NA	Tstart=1723;Tend=2866;ID=RND-1_FAMILY-212;shortTE=F
CM029546.1	RepeatMasker	Unknown	20308804	20309100	1931	+	NA	Tstart=2509;Tend=2805;ID=RND-6_FAMILY-4876;shortTE=F
CM029546.1	RepeatMasker	Unknown	20309376	20309802	2800	+	NA	Tstart=3422;Tend=3858;ID=RND-6_FAMILY-1007;shortTE=F
CM029546.1	RepeatMasker	LINE/L2	20309803	20313326	30468	-	NA	Tstart=1576;Tend=5087;ID=RND-1_FAMILY-157;shortTE=F
CM029546.1	RepeatMasker	Unknown	20313357	20313490	690	+	NA	Tstart=5915;Tend=6043;ID=RND-1_FAMILY-108;shortTE=F
CM029546.1	RepeatMasker	LINE/L2	20315945	20317359	10210	-	NA	Tstart=1804;Tend=3237;ID=RND-5_FAMILY-1033;shortTE=F
CM029546.1	RepeatMasker	Unknown	20318625	20319339	5028	-	NA	Tstart=900;Tend=1611;ID=RND-6_FAMILY-14;shortTE=F
CM029546.1	RepeatMasker	Unknown	20321415	20321972	2639	-	NA	Tstart=743;Tend=1212;ID=RND-5_FAMILY-256;shortTE=F
CM029546.1	RepeatMasker	Unknown	20321973	20324047	17030	-	NA	Tstart=708;Tend=2769;ID=RND-5_FAMILY-1633;shortTE=F
CM029546.1	RepeatMasker	Unknown	20324283	20324508	931	+	NA	Tstart=780;Tend=1001;ID=RND-6_FAMILY-1678;shortTE=F
CM029546.1	RepeatMasker	Unknown	20324509	20325514	4317	-	NA	Tstart=771;Tend=1673;ID=RND-6_FAMILY-895;shortTE=F
CM029546.1	RepeatMasker	Unknown	20325946	20326129	1138	+	NA	Tstart=492;Tend=670;ID=RND-6_FAMILY-7922;shortTE=F
CM029546.1	RepeatMasker	Unknown	20326135	20326427	2089	+	NA	Tstart=1296;Tend=1590;ID=RND-6_FAMILY-1678;shortTE=F
CM029546.1	RepeatMasker	RC/Helitron	20326433	20327203	6069	+	NA	Tstart=1404;Tend=2189;ID=RND-4_FAMILY-19;shortTE=F
CM029546.1	RepeatMasker	Unknown	20327264	20328850	4373	+	NA	Tstart=352;Tend=2054;ID=RND-6_FAMILY-9584;shortTE=F;TEgroup=ctg_1|RND-6_FAMILY-9584|2
CM029546.1	RepeatMasker	Unknown	20328976	20329321	2805	-	NA	Tstart=572;Tend=916;ID=RND-1_FAMILY-25;shortTE=F
CM029546.1	RepeatMasker	Unknown	20329640	20330666	9214	-	NA	Tstart=594;Tend=2269;ID=RND-1_FAMILY-158;shortTE=F
CM029546.1	RepeatMasker	Unknown	20330667	20330986	525	+	NA	Tstart=1273;Tend=1601;ID=RND-6_FAMILY-2638;shortTE=F
CM029546.1	RepeatMasker	Unknown	20330987	20331303	9214	-	NA	Tstart=74;Tend=593;ID=RND-1_FAMILY-158;shortTE=F
CM029546.1	RepeatMasker	Unknown	20332553	20332702	649	-	NA	Tstart=892;Tend=1042;ID=RND-6_FAMILY-1439;shortTE=F
CM029546.1	RepeatMasker	Unknown	20332755	20332957	715	-	NA	Tstart=2531;Tend=2757;ID=RND-1_FAMILY-512;shortTE=F
CM029546.1	RepeatMasker	DNA	20332777	20333341	1944	-	NA	Tstart=354;Tend=971;ID=RND-6_FAMILY-1340;shortTE=F
CM029546.1	RepeatMasker	DNA/P	20333431	20333550	488	-	NA	Tstart=775;Tend=884;ID=P-1_LHU;shortTE=F
CM029546.1	RepeatMasker	LINE/L2	20333916	20334600	2024	+	NA	Tstart=463;Tend=1088;ID=RND-5_FAMILY-2474;shortTE=F
CM029546.1	RepeatMasker	Unknown	20335631	20335818	703	-	NA	Tstart=2388;Tend=2571;ID=RND-6_FAMILY-3999;shortTE=F
CM029546.1	RepeatMasker	Unknown	20336027	20336688	4357	-	NA	Tstart=1721;Tend=2375;ID=RND-1_FAMILY-347;shortTE=F
CM029546.1	RepeatMasker	Unknown	20337283	20338893	2523	+	NA	Tstart=774;Tend=4635;ID=RND-6_FAMILY-1685;shortTE=F;TEgroup=ctg_1|RND-6_FAMILY-1685|2
CM029546.1	RepeatMasker	Unknown	20338961	20340845	13379	+	NA	Tstart=818;Tend=2621;ID=RND-6_FAMILY-1685;shortTE=F
CM029546.1	RepeatMasker	Unknown	20340897	20341927	8147	+	NA	Tstart=1100;Tend=2122;ID=RND-1_FAMILY-508;shortTE=F
CM029546.1	RepeatMasker	Unknown	20342335	20342738	3002	-	NA	Tstart=850;Tend=1261;ID=RND-1_FAMILY-325;shortTE=F
CM029546.1	RepeatMasker	Unknown	20342740	20343007	1973	-	NA	Tstart=1467;Tend=1735;ID=RND-1_FAMILY-363;shortTE=F
CM029546.1	RepeatMasker	DNA/TcMar-Tc1	20343713	20344250	2535	-	NA	Tstart=891;Tend=1424;ID=RND-4_FAMILY-109;shortTE=F
CM029546.1	RepeatMasker	Unknown	20344444	20344811	2292	-	NA	Tstart=849;Tend=1230;ID=RND-6_FAMILY-1297;shortTE=F
CM029546.1	RepeatMasker	Unknown	20345198	20345658	2175	+	NA	Tstart=2583;Tend=3014;ID=RND-6_FAMILY-1742;shortTE=F
CM029546.1	RepeatMasker	Unknown	20345702	20346832	1192	+	NA	Tstart=771;Tend=1588;ID=RND-1_FAMILY-849;shortTE=F;TEgroup=ctg_1|RND-1_FAMILY-849|2
CM029546.1	RepeatMasker	LINE/L2	20349245	20351560	14446	+	NA	Tstart=7;Tend=1993;ID=RND-6_FAMILY-1686;shortTE=F
CM029546.1	RepeatMasker	Unknown	20352525	20352760	1096	-	NA	Tstart=953;Tend=1174;ID=RND-6_FAMILY-35;shortTE=F
CM029546.1	RepeatMasker	Unknown	20353591	20353741	622	+	NA	Tstart=1160;Tend=1307;ID=RND-5_FAMILY-2256;shortTE=F
CM029546.1	RepeatMasker	Unknown	20353836	20354114	2035	-	NA	Tstart=994;Tend=1277;ID=RND-1_FAMILY-84;shortTE=F
CM029546.1	RepeatMasker	Unknown	20353844	20354147	453	+	NA	Tstart=150;Tend=422;ID=RND-6_FAMILY-77;shortTE=F
CM029546.1	RepeatMasker	LINE/L2	20357156	20359269	4670	+	NA	Tstart=232;Tend=2553;ID=RND-6_FAMILY-1345;shortTE=F
CM029546.1	RepeatMasker	LINE/L2	20361011	20361302	609	+	NA	Tstart=147;Tend=340;ID=RND-6_FAMILY-2717;shortTE=F
CM029546.1	RepeatMasker	LINE/L2	20361324	20363215	9131	+	NA	Tstart=115;Tend=2153;ID=RND-5_FAMILY-102;shortTE=F
CM029546.1	RepeatMasker	LINE/L2	20363466	20366094	21715	+	NA	Tstart=339;Tend=2860;ID=RND-5_FAMILY-102;shortTE=F
CM029546.1	RepeatMasker	Unknown	20366863	20367161	609	-	NA	Tstart=895;Tend=1209;ID=RND-5_FAMILY-2310;shortTE=F
CM029546.1	RepeatMasker	LINE/RTE-BovB	20371276	20372232	2818	-	NA	Tstart=551;Tend=1513;ID=RND-5_FAMILY-283;shortTE=F
CM029546.1	RepeatMasker	Unknown	20372580	20372872	1847	+	NA	Tstart=955;Tend=1236;ID=RND-1_FAMILY-209;shortTE=F
CM029546.1	RepeatMasker	Unknown	20373602	20374760	7717	+	NA	Tstart=2369;Tend=3584;ID=RND-6_FAMILY-5364;shortTE=F
CM029546.1	RepeatMasker	Unknown	20374791	20375722	5653	-	NA	Tstart=787;Tend=1778;ID=RND-1_FAMILY-299;shortTE=F
CM029546.1	RepeatMasker	Unknown	20375718	20376818	7739	+	NA	Tstart=3582;Tend=4717;ID=RND-6_FAMILY-5364;shortTE=F
CM029546.1	RepeatMasker	Unknown	20376998	20377403	2192	+	NA	Tstart=4688;Tend=5087;ID=RND-6_FAMILY-5364;shortTE=F
CM029546.1	RepeatMasker	Unknown	20377404	20379725	17266	-	NA	Tstart=42;Tend=2272;ID=RND-6_FAMILY-1963;shortTE=F
CM029546.1	RepeatMasker	Unknown	20379729	20379999	1496	+	NA	Tstart=5099;Tend=5387;ID=RND-6_FAMILY-5364;shortTE=F
CM029546.1	RepeatMasker	Unknown	20380129	20380369	1152	+	NA	Tstart=879;Tend=1145;ID=RND-6_FAMILY-5246;shortTE=F
CM029546.1	RepeatMasker	DNA/TcMar-Tigger	20380177	20380393	826	+	NA	Tstart=664;Tend=899;ID=RND-6_FAMILY-1492;shortTE=F
CM029546.1	RepeatMasker	Unknown	20381895	20383930	15463	+	NA	Tstart=578;Tend=2584;ID=RND-6_FAMILY-1027;shortTE=F
CM029546.1	RepeatMasker	Unknown	20384457	20384640	518	-	NA	Tstart=960;Tend=1180;ID=RND-6_FAMILY-884;shortTE=F;TEgroup=ctg_1|RND-6_FAMILY-884|1
CM029546.1	RepeatMasker	Unknown	20388242	20388765	2893	+	NA	Tstart=2464;Tend=3077;ID=RND-1_FAMILY-42;shortTE=F
CM029546.1	RepeatMasker	LINE/CR1	20390646	20391830	10305	+	NA	Tstart=1003;Tend=2197;ID=RND-6_FAMILY-9664;shortTE=F
CM029546.1	RepeatMasker	LINE/L2	20393264	20393768	2110	-	NA	Tstart=1001;Tend=1472;ID=RND-5_FAMILY-1995;shortTE=F
CM029546.1	RepeatMasker	Unknown	20394853	20398011	27305	-	NA	Tstart=268;Tend=3364;ID=RND-4_FAMILY-1362;shortTE=F
CM029546.1	RepeatMasker	Unknown	20398185	20398553	411	-	NA	Tstart=16;Tend=202;ID=RND-4_FAMILY-1362;shortTE=F;TEgroup=ctg_1|RND-4_FAMILY-1362|1
CM029546.1	RepeatMasker	DNA/hAT	20398475	20398702	494	+	NA	Tstart=2551;Tend=2749;ID=RND-1_FAMILY-771;shortTE=F
CM029546.1	RepeatMasker	Unknown	20398841	20399049	617	+	NA	Tstart=921;Tend=1193;ID=RND-6_FAMILY-2033;shortTE=F
CM029546.1	RepeatMasker	DNA/hAT	20399502	20399649	927	+	NA	Tstart=1165;Tend=1309;ID=RND-5_FAMILY-158;shortTE=F
CM029546.1	RepeatMasker	Unknown	20400117	20400239	905	+	NA	Tstart=1102;Tend=1223;ID=RND-1_FAMILY-621;shortTE=F
CM029546.1	RepeatMasker	LINE/L2	20400217	20401540	8237	-	NA	Tstart=1;Tend=2248;ID=RND-6_FAMILY-834;shortTE=F;TEgroup=ctg_1|RND-6_FAMILY-834|1
CM029546.1	RepeatMasker	Unknown	20402405	20404392	9661	-	NA	Tstart=397;Tend=2208;ID=RND-6_FAMILY-7863;shortTE=F
CM029546.1	RepeatMasker	LINE/L2	20405197	20405604	1296	+	NA	Tstart=6015;Tend=6407;ID=RND-5_FAMILY-587;shortTE=F
CM029546.1	RepeatMasker	Unknown	20405816	20407169	7605	-	NA	Tstart=100;Tend=1428;ID=RND-6_FAMILY-3739;shortTE=F
CM029546.1	RepeatMasker	Unknown	20407705	20407990	1216	+	NA	Tstart=698;Tend=1033;ID=RND-6_FAMILY-408;shortTE=F
CM029546.1	RepeatMasker	Unknown	20408226	20408380	845	-	NA	Tstart=906;Tend=1060;ID=RND-6_FAMILY-656;shortTE=F
CM029546.1	RepeatMasker	LINE/Dong-R4	20408494	20409162	789	-	NA	Tstart=1375;Tend=2076;ID=RND-6_FAMILY-582;shortTE=F
CM029546.1	RepeatMasker	LINE/L2	20411217	20411718	1423	-	NA	Tstart=1305;Tend=1812;ID=RND-5_FAMILY-1921;shortTE=F
CM029546.1	RepeatMasker	RC/Helitron	20412994	20413780	5847	-	NA	Tstart=1368;Tend=2182;ID=RND-4_FAMILY-19;shortTE=F
CM029546.1	RepeatMasker	Unknown	20417305	20419350	15152	-	NA	Tstart=161;Tend=2244;ID=RND-6_FAMILY-1364;shortTE=F
CM029546.1	RepeatMasker	Unknown	20419944	20420155	439	+	NA	Tstart=886;Tend=1095;ID=RND-6_FAMILY-2102;shortTE=F
CM029546.1	RepeatMasker	DNA/Academ-1	20425847	20427179	10109	+	NA	Tstart=1767;Tend=3104;ID=RND-1_FAMILY-96;shortTE=F
CM029546.1	RepeatMasker	Unknown	20427715	20427961	1216	+	NA	Tstart=2254;Tend=2507;ID=RND-1_FAMILY-427;shortTE=F
CM029546.1	RepeatMasker	Unknown	20428537	20429504	7271	+	NA	Tstart=931;Tend=1886;ID=RND-6_FAMILY-1216;shortTE=F
CM029546.1	RepeatMasker	Unknown	20429658	20430828	8328	+	NA	Tstart=808;Tend=1968;ID=RND-5_FAMILY-2530;shortTE=F
CM029546.1	RepeatMasker	Unknown	20432821	20433135	1541	-	NA	Tstart=960;Tend=1234;ID=RND-1_FAMILY-149;shortTE=F
CM029546.1	RepeatMasker	Unknown	20436468	20436601	858	+	NA	Tstart=879;Tend=1009;ID=RND-1_FAMILY-301;shortTE=F
CM029546.1	RepeatMasker	Unknown	20436753	20436868	806	+	NA	Tstart=915;Tend=1016;ID=RND-6_FAMILY-656;shortTE=F
CM029546.1	RepeatMasker	Unknown	20438571	20438675	466	-	NA	Tstart=1169;Tend=1277;ID=RND-1_FAMILY-178;shortTE=F
CM029546.1	RepeatMasker	Unknown	20439539	20439679	514	+	NA	Tstart=1537;Tend=1690;ID=RND-5_FAMILY-2871;shortTE=F
CM029546.1	RepeatMasker	Unknown	20439907	20440112	1558	-	NA	Tstart=901;Tend=1126;ID=RND-6_FAMILY-4706;shortTE=F
CM029546.1	RepeatMasker	Unknown	20445675	20446138	2537	-	NA	Tstart=1962;Tend=2411;ID=RND-5_FAMILY-727;shortTE=F
CM029546.1	RepeatMasker	Unknown	20450523	20450772	1725	+	NA	Tstart=906;Tend=1125;ID=RND-6_FAMILY-425;shortTE=F
CM029546.1	RepeatMasker	Unknown	20454712	20456093	8445	-	NA	Tstart=900;Tend=2472;ID=RND-6_FAMILY-14;shortTE=F
CM029546.1	RepeatMasker	LINE/L2	20464694	20467230	22449	-	NA	Tstart=1241;Tend=3785;ID=RND-1_FAMILY-765;shortTE=F
CM029546.1	RepeatMasker	Unknown	20467613	20467915	517	+	NA	Tstart=3381;Tend=3689;ID=RND-1_FAMILY-427;shortTE=F
CM029546.1	RepeatMasker	Unknown	20469964	20470944	8134	-	NA	Tstart=788;Tend=1778;ID=RND-1_FAMILY-299;shortTE=F
CM029546.1	RepeatMasker	SINE	20471671	20471842	939	+	NA	Tstart=1487;Tend=1667;ID=RND-6_FAMILY-1645;shortTE=F
CM029546.1	RepeatMasker	Unknown	20477122	20477340	1382	+	NA	Tstart=2287;Tend=2506;ID=RND-1_FAMILY-427;shortTE=F
CM029546.1	RepeatMasker	Unknown	20483228	20483459	1154	+	NA	Tstart=960;Tend=1191;ID=RND-6_FAMILY-35;shortTE=F
CM029546.1	RepeatMasker	LINE/RTE-X	20485111	20488088	10643	-	NA	Tstart=749;Tend=3801;ID=RND-5_FAMILY-1062;shortTE=F;TEgroup=ctg_1|RND-5_FAMILY-1062|10
CM029546.1	RepeatMasker	Unknown	20486927	20487037	586	-	NA	Tstart=2821;Tend=2908;ID=RND-6_FAMILY-4261;shortTE=F
CM029546.1	RepeatMasker	DNA/hAT	20489308	20489676	2160	+	NA	Tstart=958;Tend=1309;ID=RND-5_FAMILY-158;shortTE=F
CM029546.1	RepeatMasker	LINE/L2	20490805	20491363	3855	-	NA	Tstart=3077;Tend=3640;ID=RND-5_FAMILY-809;shortTE=F
CM029546.1	RepeatMasker	Unknown	20492923	20493113	1038	-	NA	Tstart=492;Tend=669;ID=RND-6_FAMILY-7922;shortTE=F
CM029546.1	RepeatMasker	Unknown	20494360	20495889	12770	+	NA	Tstart=826;Tend=2358;ID=RND-5_FAMILY-1914;shortTE=F
CM029546.1	RepeatMasker	LTR/Pao	20500169	20500905	5894	+	NA	Tstart=908;Tend=1674;ID=RND-4_FAMILY-53;shortTE=F
CM029546.1	RepeatMasker	Unknown	20502681	20503628	6671	+	NA	Tstart=966;Tend=1912;ID=RND-6_FAMILY-250;shortTE=F
CM029546.1	RepeatMasker	DNA/hAT-Tip100	20512641	20513750	9435	-	NA	Tstart=856;Tend=1970;ID=RND-1_FAMILY-674;shortTE=F
CM029546.1	RepeatMasker	Unknown	20513969	20515245	10184	-	NA	Tstart=764;Tend=2042;ID=RND-5_FAMILY-655;shortTE=F
CM029546.1	RepeatMasker	LINE/L2	20515858	20516986	1393	-	NA	Tstart=308;Tend=1403;ID=RND-5_FAMILY-2788;shortTE=F
CM029546.1	RepeatMasker	Unknown	20523737	20525456	10407	+	NA	Tstart=805;Tend=2486;ID=RND-1_FAMILY-517;shortTE=F
CM029546.1	RepeatMasker	Unknown	20527345	20527577	1411	-	NA	Tstart=916;Tend=1146;ID=RND-6_FAMILY-1326;shortTE=F
CM029546.1	RepeatMasker	Unknown	20535207	20535342	591	-	NA	Tstart=5683;Tend=5783;ID=RND-1_FAMILY-108;shortTE=F
CM029546.1	RepeatMasker	Unknown	20536474	20536688	542	-	NA	Tstart=1034;Tend=1251;ID=RND-1_FAMILY-197;shortTE=F
CM029546.1	RepeatMasker	Unknown	20536831	20536949	572	-	NA	Tstart=986;Tend=1068;ID=RND-6_FAMILY-425;shortTE=F
CM029546.1	RepeatMasker	LINE/L2	20539911	20540062	577	+	NA	Tstart=4774;Tend=4904;ID=RND-5_FAMILY-587;shortTE=F
CM029546.1	RepeatMasker	Unknown	20541625	20541803	544	-	NA	Tstart=483;Tend=661;ID=RND-6_FAMILY-7922;shortTE=F
CM029546.1	RepeatMasker	Unknown	20543119	20543289	411	-	NA	Tstart=1539;Tend=1702;ID=RND-5_FAMILY-2871;shortTE=F
CM029546.1	RepeatMasker	Unknown	20543550	20543889	418	-	NA	Tstart=1016;Tend=1448;ID=RND-1_FAMILY-757;shortTE=F;TEgroup=ctg_1|RND-1_FAMILY-757|1
CM029546.1	RepeatMasker	Unknown	20544346	20545014	1471	-	NA	Tstart=713;Tend=1500;ID=RND-5_FAMILY-747;shortTE=F
CM029546.1	RepeatMasker	Unknown	20545334	20545540	649	+	NA	Tstart=1648;Tend=1826;ID=RND-5_FAMILY-2079;shortTE=F
CM029546.1	RepeatMasker	Unknown	20545364	20545544	1277	-	NA	Tstart=928;Tend=1104;ID=RND-6_FAMILY-656;shortTE=F
CM029546.1	RepeatMasker	Unknown	20545857	20546102	1914	+	NA	Tstart=959;Tend=1211;ID=RND-6_FAMILY-5056;shortTE=F
CM029546.1	RepeatMasker	DNA/TcMar-Tc1	20546862	20547229	1103	+	NA	Tstart=1218;Tend=1611;ID=RND-6_FAMILY-1184;shortTE=F
CM029546.1	RepeatMasker	LINE/Penelope	20547420	20547592	576	-	NA	Tstart=818;Tend=986;ID=RND-6_FAMILY-5891;shortTE=F
CM029546.1	RepeatMasker	Unknown	20548637	20548823	1164	-	NA	Tstart=1998;Tend=2194;ID=RND-1_FAMILY-598;shortTE=F
CM029546.1	RepeatMasker	Unknown	20549377	20550047	4809	+	NA	Tstart=932;Tend=1627;ID=RND-5_FAMILY-2872;shortTE=F
CM029546.1	RepeatMasker	Unknown	20550426	20550775	2939	+	NA	Tstart=1629;Tend=1977;ID=RND-5_FAMILY-2872;shortTE=F
CM029546.1	RepeatMasker	LINE/L2	20552509	20552997	1856	-	NA	Tstart=1064;Tend=1551;ID=RND-6_FAMILY-2896;shortTE=F
CM029546.1	RepeatMasker	LINE/RTE-RTE	20553540	20554459	5148	-	NA	Tstart=127;Tend=945;ID=RND-6_FAMILY-2555;shortTE=F
CM029546.1	RepeatMasker	DNA/TcMar-Mariner	20555145	20555750	2218	-	NA	Tstart=695;Tend=1343;ID=RND-6_FAMILY-103;shortTE=F
CM029546.1	RepeatMasker	Unknown	20557875	20558544	5362	+	NA	Tstart=867;Tend=1536;ID=RND-1_FAMILY-249;shortTE=F
CM029546.1	RepeatMasker	SINE	20560559	20560757	802	-	NA	Tstart=867;Tend=1054;ID=RND-6_FAMILY-1645;shortTE=F
CM029546.1	RepeatMasker	LINE/Dong-R4	20560781	20562403	13647	+	NA	Tstart=2941;Tend=4574;ID=RND-6_FAMILY-2131;shortTE=F
CM029546.1	RepeatMasker	LINE/RTE-X	20563011	20563923	886	-	NA	Tstart=353;Tend=1249;ID=RND-6_FAMILY-3094;shortTE=F
CM029546.1	RepeatMasker	Unknown	20563924	20564302	492	+	NA	Tstart=1912;Tend=2285;ID=RND-6_FAMILY-1027;shortTE=F
CM029546.1	RepeatMasker	LINE/RTE-X	20564303	20564657	886	-	NA	Tstart=2;Tend=352;ID=RND-6_FAMILY-3094;shortTE=F
CM029546.1	RepeatMasker	LINE/Dong-R4	20564738	20565037	1586	+	NA	Tstart=4559;Tend=4797;ID=RND-6_FAMILY-2131;shortTE=F
CM029546.1	RepeatMasker	Unknown	20565991	20566920	7505	-	NA	Tstart=928;Tend=1869;ID=RND-6_FAMILY-1216;shortTE=F
CM029546.1	RepeatMasker	Unknown	20567422	20567666	1069	+	NA	Tstart=899;Tend=1152;ID=RND-1_FAMILY-301;shortTE=F
CM029546.1	RepeatMasker	LINE/RTE-BovB	20568355	20568849	529	-	NA	Tstart=2517;Tend=3017;ID=RTE-9_LMI;shortTE=F
CM029546.1	RepeatMasker	Unknown	20569012	20569225	1642	+	NA	Tstart=818;Tend=1031;ID=RND-4_FAMILY-12;shortTE=F
CM029546.1	RepeatMasker	Unknown	20573524	20573767	705	+	NA	Tstart=1891;Tend=2100;ID=RND-6_FAMILY-4018;shortTE=F
CM029546.1	RepeatMasker	LINE/L2	20576220	20576752	1795	+	NA	Tstart=1621;Tend=2172;ID=RND-1_FAMILY-360;shortTE=F
CM029546.1	RepeatMasker	SINE	20576978	20577196	1499	-	NA	Tstart=836;Tend=1055;ID=RND-6_FAMILY-1645;shortTE=F
CM029546.1	RepeatMasker	Unknown	20578308	20578636	868	-	NA	Tstart=644;Tend=871;ID=RND-6_FAMILY-3447;shortTE=F
CM029546.1	RepeatMasker	Unknown	20578671	20580594	14526	-	NA	Tstart=120;Tend=1956;ID=RND-5_FAMILY-1692;shortTE=F
CM029546.1	RepeatMasker	LINE/L2	20581373	20582358	1006	-	NA	Tstart=3288;Tend=4280;ID=DAPHNE-50_LMI;shortTE=F
CM029546.1	RepeatMasker	Unknown	20584123	20584434	1880	-	NA	Tstart=895;Tend=1202;ID=RND-6_FAMILY-1098;shortTE=F
CM029546.1	RepeatMasker	Unknown	20585152	20585682	1504	-	NA	Tstart=940;Tend=1797;ID=RND-5_FAMILY-268;shortTE=F;TEgroup=ctg_1|RND-5_FAMILY-268|6
CM029546.1	RepeatMasker	RC/Helitron	20586454	20587972	10084	-	NA	Tstart=567;Tend=2187;ID=RND-4_FAMILY-19;shortTE=F
CM029546.1	RepeatMasker	Unknown	20587869	20588005	784	-	NA	Tstart=823;Tend=976;ID=RND-1_FAMILY-35;shortTE=F
CM029546.1	RepeatMasker	Unknown	20589497	20589634	777	-	NA	Tstart=3973;Tend=4103;ID=RND-6_FAMILY-1007;shortTE=F
CM029546.1	RepeatMasker	LINE/L2	20589682	20592525	25030	+	NA	Tstart=2258;Tend=5104;ID=RND-1_FAMILY-157;shortTE=F
CM029546.1	RepeatMasker	LINE/Penelope	20592626	20592913	1139	-	NA	Tstart=2425;Tend=2595;ID=RND-5_FAMILY-918;shortTE=F;TEgroup=ctg_1|RND-5_FAMILY-918|4
CM029546.1	RepeatMasker	Unknown	20592946	20594092	8972	-	NA	Tstart=591;Tend=1760;ID=RND-5_FAMILY-2568;shortTE=F
CM029546.1	RepeatMasker	Unknown	20594438	20595091	2422	+	NA	Tstart=980;Tend=1749;ID=RND-5_FAMILY-1305;shortTE=F;TEgroup=ctg_1|RND-5_FAMILY-1305|2
CM029546.1	RepeatMasker	LINE/RTE-BovB	20595301	20595848	1178	+	NA	Tstart=87;Tend=910;ID=RTE-11_PPO;shortTE=F
CM029546.1	RepeatMasker	RC/Helitron	20598545	20599009	2787	+	NA	Tstart=1205;Tend=1715;ID=RND-5_FAMILY-1089;shortTE=F
CM029546.1	RepeatMasker	RC/Helitron	20599162	20599915	5488	-	NA	Tstart=1368;Tend=2186;ID=RND-4_FAMILY-19;shortTE=F
CM029546.1	RepeatMasker	DNA/CMC-EnSpm	20602164	20602406	852	-	NA	Tstart=4207;Tend=4456;ID=RND-6_FAMILY-9514;shortTE=F
CM029546.1	RepeatMasker	LTR/ERV1	20602204	20602408	1285	+	NA	Tstart=1089;Tend=1305;ID=RND-6_FAMILY-1988;shortTE=F
CM029546.1	RepeatMasker	Unknown	20603407	20603617	1038	-	NA	Tstart=1994;Tend=2172;ID=RND-6_FAMILY-1942;shortTE=F
CM029546.1	RepeatMasker	Unknown	20612078	20612184	421	+	NA	Tstart=893;Tend=988;ID=RND-6_FAMILY-6200;shortTE=F
CM029546.1	RepeatMasker	Unknown	20619128	20619963	6959	+	NA	Tstart=815;Tend=1650;ID=RND-6_FAMILY-49;shortTE=F
CM029546.1	RepeatMasker	Unknown	20620096	20621037	7288	+	NA	Tstart=933;Tend=1891;ID=RND-5_FAMILY-2820;shortTE=F
CM029546.1	RepeatMasker	Unknown	20624403	20624506	683	+	NA	Tstart=2821;Tend=2911;ID=RND-6_FAMILY-4261;shortTE=F
CM029546.1	RepeatMasker	Unknown	20637560	20637728	574	+	NA	Tstart=1148;Tend=1332;ID=RND-6_FAMILY-6331;shortTE=F
CM029546.1	RepeatMasker	Unknown	20638338	20638512	757	+	NA	Tstart=913;Tend=1106;ID=RND-6_FAMILY-1939;shortTE=F
CM029546.1	RepeatMasker	Unknown	20639613	20640184	4853	+	NA	Tstart=728;Tend=1300;ID=RND-1_FAMILY-242;shortTE=F
CM029546.1	RepeatMasker	Unknown	20642118	20642318	915	+	NA	Tstart=711;Tend=885;ID=RND-1_FAMILY-825;shortTE=F
CM029546.1	RepeatMasker	DNA/TcMar-Mariner	20642337	20642507	930	-	NA	Tstart=917;Tend=1090;ID=RND-5_FAMILY-1779;shortTE=F
CM029546.1	RepeatMasker	LTR/ERV1	20643521	20643742	1661	+	NA	Tstart=1084;Tend=1303;ID=RND-6_FAMILY-1988;shortTE=F
CM029546.1	RepeatMasker	Unknown	20643525	20643770	1397	-	NA	Tstart=2428;Tend=2668;ID=RND-4_FAMILY-104;shortTE=F
CM029546.1	RepeatMasker	Unknown	20644777	20645055	1544	+	NA	Tstart=904;Tend=1121;ID=RND-6_FAMILY-425;shortTE=F
CM029546.1	RepeatMasker	Unknown	20644847	20645124	1082	-	NA	Tstart=1426;Tend=1679;ID=RND-6_FAMILY-1499;shortTE=F
CM029546.1	RepeatMasker	Unknown	20645689	20645813	735	+	NA	Tstart=957;Tend=1094;ID=RND-6_FAMILY-5056;shortTE=F
CM029546.1	RepeatMasker	Unknown	20646679	20646915	682	+	NA	Tstart=811;Tend=1049;ID=RND-6_FAMILY-6610;shortTE=F
CM029546.1	RepeatMasker	Unknown	20650038	20650256	1320	+	NA	Tstart=1661;Tend=1887;ID=RND-1_FAMILY-61;shortTE=F
CM029546.1	RepeatMasker	Unknown	20654091	20654246	577	+	NA	Tstart=910;Tend=1095;ID=RND-5_FAMILY-481;shortTE=F
CM029546.1	RepeatMasker	Unknown	20654428	20655238	6921	+	NA	Tstart=929;Tend=1754;ID=RND-1_FAMILY-739;shortTE=F
CM029546.1	RepeatMasker	Unknown	20655280	20655827	1966	-	NA	Tstart=788;Tend=1788;ID=RND-1_FAMILY-299;shortTE=F;TEgroup=ctg_1|RND-1_FAMILY-299|3
CM029546.1	RepeatMasker	DNA/hAT-Tip100	20656694	20656828	472	-	NA	Tstart=1739;Tend=1886;ID=RND-6_FAMILY-1651;shortTE=F
CM029546.1	RepeatMasker	Unknown	20656708	20656865	410	-	NA	Tstart=509;Tend=662;ID=RND-6_FAMILY-7922;shortTE=F
CM029546.1	RepeatMasker	DNA/TcMar-Tc1	20657552	20657697	952	-	NA	Tstart=903;Tend=1074;ID=RND-4_FAMILY-109;shortTE=F
CM029546.1	RepeatMasker	Unknown	20660938	20662829	14380	-	NA	Tstart=1234;Tend=3130;ID=RND-1_FAMILY-5;shortTE=F
CM029546.1	RepeatMasker	Unknown	20664497	20665111	4604	-	NA	Tstart=877;Tend=1567;ID=RND-5_FAMILY-1585;shortTE=F
CM029546.1	RepeatMasker	Unknown	20665123	20665283	1176	-	NA	Tstart=547;Tend=711;ID=RND-6_FAMILY-107;shortTE=F
CM029546.1	RepeatMasker	Unknown	20665285	20665434	851	-	NA	Tstart=949;Tend=1093;ID=RND-1_FAMILY-509;shortTE=F
CM029546.1	RepeatMasker	DNA/TcMar-Tc1	20665583	20666303	4676	+	NA	Tstart=1;Tend=725;ID=MARINER-4_DY;shortTE=F
CM029546.1	RepeatMasker	Unknown	20666321	20666735	3335	+	NA	Tstart=848;Tend=1251;ID=RND-1_FAMILY-325;shortTE=F
CM029546.1	RepeatMasker	Unknown	20666952	20667132	416	-	NA	Tstart=812;Tend=947;ID=RND-5_FAMILY-988;shortTE=T;TEgroup=ctg_1|RND-5_FAMILY-988|2
CM029546.1	RepeatMasker	DNA/hAT-Ac	20667165	20669480	18476	+	NA	Tstart=162;Tend=2465;ID=RND-1_FAMILY-649;shortTE=F
CM029546.1	RepeatMasker	Unknown	20669501	20669789	1506	+	NA	Tstart=1192;Tend=1432;ID=RND-1_FAMILY-263;shortTE=F
CM029546.1	RepeatMasker	Unknown	20670077	20672403	15004	+	NA	Tstart=726;Tend=3277;ID=RND-5_FAMILY-2351;shortTE=F;TEgroup=ctg_1|RND-5_FAMILY-2351|3
CM029546.1	RepeatMasker	Unknown	20672460	20673124	5340	-	NA	Tstart=886;Tend=1564;ID=RND-5_FAMILY-1585;shortTE=F
CM029546.1	RepeatMasker	LINE/L2	20673158	20673982	3705	-	NA	Tstart=362;Tend=1066;ID=RND-6_FAMILY-3783;shortTE=F
CM029546.1	RepeatMasker	Unknown	20675284	20675773	4026	-	NA	Tstart=884;Tend=1363;ID=RND-1_FAMILY-204;shortTE=F
CM029546.1	RepeatMasker	LINE/L2	20676190	20676500	869	-	NA	Tstart=4847;Tend=5187;ID=RND-6_FAMILY-5930;shortTE=F
CM029546.1	RepeatMasker	Unknown	20677373	20677822	802	+	NA	Tstart=815;Tend=1236;ID=RND-5_FAMILY-892;shortTE=F
CM029546.1	RepeatMasker	Unknown	20679470	20679645	1082	+	NA	Tstart=499;Tend=669;ID=RND-6_FAMILY-7922;shortTE=F
CM029546.1	RepeatMasker	Unknown	20679872	20680083	741	+	NA	Tstart=923;Tend=1114;ID=RND-6_FAMILY-2033;shortTE=F
CM029546.1	RepeatMasker	Unknown	20681026	20681211	832	-	NA	Tstart=959;Tend=1130;ID=RND-4_FAMILY-875;shortTE=F
CM029546.1	RepeatMasker	LINE/RTE-BovB	20682798	20684724	3693	-	NA	Tstart=88;Tend=2096;ID=RND-5_FAMILY-283;shortTE=F
CM029546.1	RepeatMasker	Unknown	20686118	20686258	724	+	NA	Tstart=966;Tend=1105;ID=RND-1_FAMILY-137;shortTE=F
CM029546.1	RepeatMasker	Unknown	20687669	20687982	1935	+	NA	Tstart=816;Tend=1134;ID=RND-1_FAMILY-7;shortTE=F
CM029546.1	RepeatMasker	Unknown	20688550	20689421	5574	+	NA	Tstart=1131;Tend=2032;ID=RND-1_FAMILY-7;shortTE=F
CM029546.1	RepeatMasker	Unknown	20689421	20689670	2059	+	NA	Tstart=921;Tend=1169;ID=RND-6_FAMILY-3469;shortTE=F
CM029546.1	RepeatMasker	Unknown	20689690	20690313	4773	+	NA	Tstart=2034;Tend=2653;ID=RND-1_FAMILY-7;shortTE=F
CM029546.1	RepeatMasker	Unknown	20690767	20691033	1044	-	NA	Tstart=1002;Tend=1246;ID=RND-1_FAMILY-210;shortTE=F
CM029546.1	RepeatMasker	Unknown	20691056	20691239	986	+	NA	Tstart=924;Tend=1172;ID=RND-6_FAMILY-3469;shortTE=F
CM029546.1	RepeatMasker	Unknown	20693147	20693332	920	+	NA	Tstart=895;Tend=1082;ID=RND-1_FAMILY-137;shortTE=F
CM029546.1	RepeatMasker	SINE/tRNA-V	20694932	20696417	3651	-	NA	Tstart=587;Tend=2079;ID=RND-6_FAMILY-1618;shortTE=F
CM029546.1	RepeatMasker	Unknown	20697294	20698044	6361	-	NA	Tstart=940;Tend=1679;ID=RND-1_FAMILY-14;shortTE=F
CM029546.1	RepeatMasker	Unknown	20698924	20699162	927	-	NA	Tstart=951;Tend=1204;ID=RND-6_FAMILY-5056;shortTE=F
CM029546.1	RepeatMasker	LINE/L2	20699632	20700219	3252	+	NA	Tstart=1130;Tend=1722;ID=RND-6_FAMILY-3082;shortTE=F
CM029546.1	RepeatMasker	DNA	20700286	20701845	12936	+	NA	Tstart=852;Tend=2418;ID=RND-1_FAMILY-207;shortTE=F
CM029546.1	RepeatMasker	Unknown	20701858	20701991	533	-	NA	Tstart=1218;Tend=1350;ID=RND-6_FAMILY-1455;shortTE=F
CM029546.1	RepeatMasker	Unknown	20702392	20702681	580	-	NA	Tstart=597;Tend=858;ID=RND-1_FAMILY-179;shortTE=F
CM029546.1	RepeatMasker	Unknown	20704729	20705182	3526	+	NA	Tstart=853;Tend=1309;ID=RND-1_FAMILY-379;shortTE=F
CM029546.1	RepeatMasker	Unknown	20705580	20705686	521	-	NA	Tstart=964;Tend=1074;ID=RND-6_FAMILY-2662;shortTE=F
CM029546.1	RepeatMasker	Unknown	20705775	20705929	2666	-	NA	Tstart=929;Tend=1835;ID=RND-1_FAMILY-363;shortTE=F
CM029546.1	RepeatMasker	Unknown	20705930	20706349	2327	+	NA	Tstart=852;Tend=1226;ID=RND-1_FAMILY-688;shortTE=F
CM029546.1	RepeatMasker	Unknown	20706708	20706923	536	-	NA	Tstart=1237;Tend=1505;ID=RND-1_FAMILY-804;shortTE=F
CM029546.1	RepeatMasker	Unknown	20706799	20706925	697	+	NA	Tstart=1039;Tend=1167;ID=RND-6_FAMILY-41;shortTE=F
CM029546.1	RepeatMasker	Unknown	20709413	20711447	16415	+	NA	Tstart=800;Tend=2860;ID=RND-1_FAMILY-749;shortTE=F
CM029546.1	RepeatMasker	LINE/L2	20712289	20712495	1770	+	NA	Tstart=216;Tend=422;ID=RND-6_FAMILY-2396;shortTE=F
CM029546.1	RepeatMasker	LINE/L2	20712512	20713055	4596	+	NA	Tstart=646;Tend=1188;ID=RND-5_FAMILY-784;shortTE=F
CM029546.1	RepeatMasker	Unknown	20714518	20714764	480	-	NA	Tstart=813;Tend=1061;ID=RND-1_FAMILY-210;shortTE=F
CM029546.1	RepeatMasker	Unknown	20716146	20716268	528	-	NA	Tstart=958;Tend=1082;ID=RND-5_FAMILY-347;shortTE=F
CM029546.1	RepeatMasker	Unknown	20716626	20717380	5898	+	NA	Tstart=789;Tend=1568;ID=RND-1_FAMILY-299;shortTE=F
CM029546.1	RepeatMasker	Unknown	20717367	20718041	5720	-	NA	Tstart=881;Tend=1571;ID=RND-5_FAMILY-1585;shortTE=F
CM029546.1	RepeatMasker	Unknown	20719639	20719942	1715	+	NA	Tstart=1535;Tend=1855;ID=RND-1_FAMILY-601;shortTE=F
CM029546.1	RepeatMasker	LTR/ERV1	20721024	20721240	1620	+	NA	Tstart=1090;Tend=1305;ID=RND-6_FAMILY-1988;shortTE=F
CM029546.1	RepeatMasker	LINE/L2	20721232	20721900	1693	+	NA	Tstart=2111;Tend=2751;ID=RND-5_FAMILY-2474;shortTE=F
CM029546.1	RepeatMasker	LINE/L2	20722262	20723694	11117	-	NA	Tstart=110;Tend=1533;ID=RND-5_FAMILY-860;shortTE=F
CM029546.1	RepeatMasker	Unknown	20723715	20723839	958	-	NA	Tstart=3000;Tend=3118;ID=RND-6_FAMILY-767;shortTE=F
CM029546.1	RepeatMasker	Unknown	20725204	20725460	1110	-	NA	Tstart=1773;Tend=2041;ID=RND-1_FAMILY-379;shortTE=F
CM029546.1	RepeatMasker	DNA/hAT-Charlie	20725257	20725515	1377	-	NA	Tstart=903;Tend=1170;ID=RND-6_FAMILY-6777;shortTE=F
CM029546.1	RepeatMasker	Unknown	20727390	20727654	771	+	NA	Tstart=1019;Tend=1279;ID=RND-5_FAMILY-628;shortTE=F
CM029546.1	RepeatMasker	Unknown	20729270	20729998	1609	-	NA	Tstart=1662;Tend=2227;ID=RND-5_FAMILY-868;shortTE=F;TEgroup=ctg_1|RND-5_FAMILY-868|3
CM029546.1	RepeatMasker	Unknown	20730745	20731592	6082	+	NA	Tstart=700;Tend=1662;ID=RND-1_FAMILY-825;shortTE=F
CM029546.1	RepeatMasker	Unknown	20731641	20734803	6629	+	NA	Tstart=533;Tend=3506;ID=RND-6_FAMILY-9;shortTE=F;TEgroup=ctg_1|RND-6_FAMILY-9|5
CM029546.1	RepeatMasker	LINE/Penelope	20742384	20742765	473	-	NA	Tstart=817;Tend=1025;ID=RND-6_FAMILY-5891;shortTE=F;TEgroup=ctg_1|RND-6_FAMILY-5891|13
CM029546.1	RepeatMasker	DNA/Sola-1	20746045	20747119	1073	-	NA	Tstart=1265;Tend=2805;ID=sola1-1_lmi;shortTE=F
CM029546.1	RepeatMasker	LTR/Pao	20749353	20749638	2131	-	NA	Tstart=1368;Tend=1671;ID=RND-4_FAMILY-53;shortTE=F
CM029546.1	RepeatMasker	Unknown	20749639	20750963	933	-	NA	Tstart=826;Tend=3103;ID=RND-1_FAMILY-342;shortTE=F;TEgroup=ctg_1|RND-1_FAMILY-342|6
CM029546.1	RepeatMasker	Unknown	20751101	20753252	4534	+	NA	Tstart=746;Tend=2173;ID=RND-5_FAMILY-444;shortTE=F;TEgroup=ctg_1|RND-5_FAMILY-444|5
CM029546.1	RepeatMasker	Unknown	20753255	20753527	1767	+	NA	Tstart=938;Tend=1220;ID=RND-1_FAMILY-708;shortTE=F
CM029546.1	RepeatMasker	Unknown	20753504	20753984	3306	-	NA	Tstart=885;Tend=1364;ID=RND-1_FAMILY-204;shortTE=F
CM029546.1	RepeatMasker	Unknown	20754129	20754342	1588	-	NA	Tstart=1131;Tend=1356;ID=RND-6_FAMILY-5228;shortTE=F
CM029546.1	RepeatMasker	Unknown	20754353	20755436	2967	+	NA	Tstart=3824;Tend=4832;ID=RND-1_FAMILY-599;shortTE=F
CM029546.1	RepeatMasker	Unknown	20755501	20755638	430	+	NA	Tstart=730;Tend=899;ID=RND-5_FAMILY-4284;shortTE=F
CM029546.1	RepeatMasker	Unknown	20757683	20758494	3614	-	NA	Tstart=940;Tend=1799;ID=RND-5_FAMILY-268;shortTE=F
CM029546.1	RepeatMasker	Unknown	20759413	20759542	604	+	NA	Tstart=1204;Tend=1338;ID=RND-6_FAMILY-3514;shortTE=F
CM029546.1	RepeatMasker	DNA/TcMar-Tigger	20763461	20763711	1063	-	NA	Tstart=661;Tend=915;ID=RND-6_FAMILY-1492;shortTE=F
CM029546.1	RepeatMasker	DNA/hAT-Charlie	20763497	20763713	1552	-	NA	Tstart=953;Tend=1169;ID=RND-6_FAMILY-6777;shortTE=F
CM029546.1	RepeatMasker	Unknown	20765876	20766466	4677	+	NA	Tstart=1293;Tend=1886;ID=RND-6_FAMILY-1216;shortTE=F
CM029546.1	RepeatMasker	Unknown	20766575	20766764	727	-	NA	Tstart=2296;Tend=2476;ID=RND-1_FAMILY-56;shortTE=F
CM029546.1	RepeatMasker	Unknown	20766624	20766788	635	+	NA	Tstart=909;Tend=1076;ID=RND-1_FAMILY-801;shortTE=F
CM029546.1	RepeatMasker	LINE/L2	20769960	20771187	8592	+	NA	Tstart=3893;Tend=5092;ID=RND-1_FAMILY-157;shortTE=F
CM029546.1	RepeatMasker	LINE/L2	20771398	20771507	680	+	NA	Tstart=328;Tend=437;ID=RND-5_FAMILY-309;shortTE=F
CM029546.1	RepeatMasker	Unknown	20772586	20773013	3116	+	NA	Tstart=926;Tend=1387;ID=RND-3_FAMILY-549;shortTE=F
CM029546.1	RepeatMasker	Unknown	20774257	20774395	628	+	NA	Tstart=2560;Tend=2705;ID=RND-6_FAMILY-3092;shortTE=F
CM029546.1	RepeatMasker	Unknown	20774760	20775655	3722	+	NA	Tstart=936;Tend=1380;ID=RND-3_FAMILY-549;shortTE=F;TEgroup=ctg_1|RND-3_FAMILY-549|13
CM029546.1	RepeatMasker	Unknown	20775721	20776695	1080	+	NA	Tstart=1211;Tend=2185;ID=RND-6_FAMILY-3211;shortTE=F
CM029546.1	RepeatMasker	Unknown	20778585	20778769	714	-	NA	Tstart=892;Tend=1087;ID=RND-6_FAMILY-1803;shortTE=F
CM029546.1	RepeatMasker	Unknown	20778811	20778969	567	+	NA	Tstart=2321;Tend=2479;ID=RND-6_FAMILY-1015;shortTE=F
CM029546.1	RepeatMasker	Unknown	20779581	20780174	1582	-	NA	Tstart=979;Tend=1434;ID=RND-1_FAMILY-576;shortTE=F;TEgroup=ctg_1|RND-1_FAMILY-576|4
CM029546.1	RepeatMasker	Unknown	20781372	20781631	1777	+	NA	Tstart=905;Tend=1127;ID=RND-6_FAMILY-425;shortTE=F
CM029546.1	RepeatMasker	DNA/Academ-1	20781665	20782582	527	-	NA	Tstart=866;Tend=3105;ID=RND-1_FAMILY-96;shortTE=T;TEgroup=ctg_1|RND-1_FAMILY-96|10
CM029546.1	RepeatMasker	Unknown	20783348	20784135	5195	-	NA	Tstart=1053;Tend=1886;ID=RND-6_FAMILY-1216;shortTE=F
CM029546.1	RepeatMasker	Unknown	20784374	20784601	1590	-	NA	Tstart=994;Tend=1185;ID=RND-6_FAMILY-6551;shortTE=F
CM029546.1	RepeatMasker	Unknown	20792813	20793078	934	-	NA	Tstart=944;Tend=1207;ID=RND-6_FAMILY-5056;shortTE=F
CM029546.1	RepeatMasker	Unknown	20794293	20795821	5669	+	NA	Tstart=807;Tend=2190;ID=RND-4_FAMILY-174;shortTE=F;TEgroup=ctg_1|RND-4_FAMILY-174|2
CM029546.1	RepeatMasker	Unknown	20795804	20796994	2990	+	NA	Tstart=671;Tend=1654;ID=RND-1_FAMILY-5;shortTE=F
CM029546.1	RepeatMasker	Unknown	20797183	20798640	10753	+	NA	Tstart=1109;Tend=2573;ID=RND-1_FAMILY-517;shortTE=F
CM029546.1	RepeatMasker	Unknown	20798790	20799036	1099	+	NA	Tstart=1616;Tend=1839;ID=RND-5_FAMILY-2079;shortTE=F
CM029546.1	RepeatMasker	Unknown	20799146	20799442	1841	+	NA	Tstart=947;Tend=1247;ID=RND-1_FAMILY-257;shortTE=F
CM029546.1	RepeatMasker	Unknown	20804184	20805120	6814	+	NA	Tstart=925;Tend=1888;ID=RND-6_FAMILY-1216;shortTE=F
CM029546.1	RepeatMasker	Unknown	20807043	20808389	8549	-	NA	Tstart=881;Tend=2268;ID=RND-1_FAMILY-277;shortTE=F
CM029546.1	RepeatMasker	Unknown	20809165	20809311	848	+	NA	Tstart=2251;Tend=2395;ID=RND-6_FAMILY-1277;shortTE=F
CM029546.1	RepeatMasker	Unknown	20824103	20824397	1353	+	NA	Tstart=4196;Tend=4486;ID=RND-6_FAMILY-1277;shortTE=F
CM029546.1	RepeatMasker	DNA/hAT-Tip100	20830448	20830603	635	-	NA	Tstart=1716;Tend=1848;ID=RND-6_FAMILY-1651;shortTE=F
CM029546.1	RepeatMasker	Unknown	20831917	20832035	534	-	NA	Tstart=1786;Tend=1909;ID=RND-5_FAMILY-1633;shortTE=F
CM029546.1	RepeatMasker	LINE/L2	20832114	20833769	13670	-	NA	Tstart=698;Tend=2360;ID=RND-1_FAMILY-360;shortTE=F
CM029546.1	RepeatMasker	Unknown	20835456	20836245	6536	+	NA	Tstart=979;Tend=1766;ID=RND-5_FAMILY-1305;shortTE=F
CM029546.1	RepeatMasker	Unknown	20836365	20837400	7167	-	NA	Tstart=1855;Tend=2913;ID=RND-6_FAMILY-278;shortTE=F
CM029546.1	RepeatMasker	Unknown	20837376	20838373	8713	-	NA	Tstart=855;Tend=1857;ID=RND-1_FAMILY-380;shortTE=F
CM029546.1	RepeatMasker	Unknown	20838376	20839512	7636	-	NA	Tstart=724;Tend=1870;ID=RND-6_FAMILY-278;shortTE=F
CM029546.1	RepeatMasker	Unknown	20841039	20841413	2027	-	NA	Tstart=891;Tend=1268;ID=RND-1_FAMILY-234;shortTE=F
CM029546.1	RepeatMasker	Unknown	20842781	20842900	661	-	NA	Tstart=2818;Tend=2911;ID=RND-6_FAMILY-4261;shortTE=F
CM029546.1	RepeatMasker	Unknown	20844555	20844658	450	-	NA	Tstart=4013;Tend=4112;ID=RND-1_FAMILY-427;shortTE=F
CM029546.1	RepeatMasker	Unknown	20848714	20849205	4142	-	NA	Tstart=956;Tend=1449;ID=RND-1_FAMILY-263;shortTE=F
CM029546.1	RepeatMasker	Unknown	20850007	20850168	1160	+	NA	Tstart=780;Tend=950;ID=RND-5_FAMILY-4284;shortTE=F
CM029546.1	RepeatMasker	Unknown	20856693	20856816	400	-	NA	Tstart=2832;Tend=2954;ID=RND-5_FAMILY-1125;shortTE=F
CM029546.1	RepeatMasker	LINE/L2	20857241	20860283	9219	-	NA	Tstart=989;Tend=4031;ID=RND-5_FAMILY-1998;shortTE=F
CM029546.1	RepeatMasker	Unknown	20861413	20862666	4972	-	NA	Tstart=79;Tend=1225;ID=RND-6_FAMILY-2541;shortTE=F
CM029546.1	RepeatMasker	Unknown	20861897	20864005	9072	+	NA	Tstart=908;Tend=2782;ID=RND-6_FAMILY-7543;shortTE=F
CM029546.1	RepeatMasker	LINE/L2	20862002	20864780	1911	-	NA	Tstart=477;Tend=3228;ID=RND-5_FAMILY-809;shortTE=F
CM029546.1	RepeatMasker	Unknown	20869990	20870113	711	-	NA	Tstart=5803;Tend=5925;ID=RND-1_FAMILY-678;shortTE=F
CM029546.1	RepeatMasker	Unknown	20875315	20875994	5746	-	NA	Tstart=967;Tend=1652;ID=RND-1_FAMILY-323;shortTE=F
CM029546.1	RepeatMasker	Unknown	20877078	20877235	1215	-	NA	Tstart=1722;Tend=1883;ID=RND-6_FAMILY-6551;shortTE=F
CM029546.1	RepeatMasker	Unknown	20878702	20879602	11669	+	NA	Tstart=692;Tend=2537;ID=RND-6_FAMILY-1478;shortTE=F
CM029546.1	RepeatMasker	LINE/L2	20879603	20881631	1414	-	NA	Tstart=2408;Tend=4440;ID=RND-6_FAMILY-5930;shortTE=F
CM029546.1	RepeatMasker	Unknown	20881632	20882278	11669	+	NA	Tstart=2538;Tend=3867;ID=RND-6_FAMILY-1478;shortTE=F
CM029546.1	RepeatMasker	Unknown	20883922	20884695	6050	-	NA	Tstart=219;Tend=1035;ID=RND-1_FAMILY-468;shortTE=F
CM029546.1	RepeatMasker	Unknown	20885517	20885637	464	-	NA	Tstart=1579;Tend=1706;ID=RND-6_FAMILY-7954;shortTE=F
CM029546.1	RepeatMasker	Unknown	20886743	20887015	1228	+	NA	Tstart=960;Tend=1232;ID=RND-1_FAMILY-210;shortTE=F
CM029546.1	RepeatMasker	Unknown	20887960	20888913	7462	-	NA	Tstart=935;Tend=1891;ID=RND-5_FAMILY-2820;shortTE=F
CM029546.1	RepeatMasker	Unknown	20891817	20892074	454	-	NA	Tstart=921;Tend=1173;ID=RND-6_FAMILY-1098;shortTE=F
CM029546.1	RepeatMasker	Unknown	20894685	20894900	1136	-	NA	Tstart=1799;Tend=2012;ID=RND-6_FAMILY-310;shortTE=F
CM029546.1	RepeatMasker	Unknown	20900211	20902756	17056	-	NA	Tstart=839;Tend=3346;ID=RND-1_FAMILY-458;shortTE=F
CM029546.1	RepeatMasker	LINE	20903488	20903659	1004	-	NA	Tstart=5770;Tend=5939;ID=RND-5_FAMILY-4184;shortTE=F
CM029546.1	RepeatMasker	Unknown	20907964	20908094	671	-	NA	Tstart=825;Tend=953;ID=RND-1_FAMILY-347;shortTE=F
CM029546.1	RepeatMasker	Unknown	20908134	20908895	6222	+	NA	Tstart=1130;Tend=1887;ID=RND-1_FAMILY-603;shortTE=F
CM029546.1	RepeatMasker	LTR/Gypsy	20909233	20910948	14096	+	NA	Tstart=1061;Tend=2769;ID=RND-6_FAMILY-9767;shortTE=F
CM029546.1	RepeatMasker	Unknown	20914253	20914424	627	-	NA	Tstart=773;Tend=957;ID=RND-5_FAMILY-4284;shortTE=F
CM029546.1	RepeatMasker	Unknown	20916660	20916823	426	+	NA	Tstart=866;Tend=1023;ID=RND-6_FAMILY-600;shortTE=F
CM029546.1	RepeatMasker	DNA/CMC-EnSpm	20916861	20916981	714	-	NA	Tstart=3824;Tend=3945;ID=RND-6_FAMILY-9514;shortTE=F
CM029546.1	RepeatMasker	Unknown	20917077	20917197	567	-	NA	Tstart=4289;Tend=4386;ID=RND-6_FAMILY-825;shortTE=T;TEgroup=ctg_1|RND-6_FAMILY-825|4
CM029546.1	RepeatMasker	Unknown	20923038	20923554	2953	+	NA	Tstart=830;Tend=1259;ID=RND-1_FAMILY-234;shortTE=F
CM029546.1	RepeatMasker	Unknown	20923729	20923901	1205	+	NA	Tstart=976;Tend=1161;ID=RND-1_FAMILY-282;shortTE=F
CM029546.1	RepeatMasker	Unknown	20925189	20925479	2253	+	NA	Tstart=943;Tend=1239;ID=RND-1_FAMILY-223;shortTE=F
CM029546.1	RepeatMasker	Unknown	20926946	20927778	4664	-	NA	Tstart=990;Tend=1819;ID=RND-1_FAMILY-35;shortTE=F
CM029546.1	RepeatMasker	Unknown	20929303	20930510	5934	+	NA	Tstart=840;Tend=2592;ID=RND-1_FAMILY-347;shortTE=F
CM029546.1	RepeatMasker	Unknown	20934320	20934551	1537	+	NA	Tstart=887;Tend=1122;ID=RND-6_FAMILY-425;shortTE=F
CM029546.1	RepeatMasker	Unknown	20934336	20934610	1274	-	NA	Tstart=899;Tend=1172;ID=RND-1_FAMILY-232;shortTE=F
CM029546.1	RepeatMasker	DNA/hAT-Charlie	20939524	20939743	1416	+	NA	Tstart=956;Tend=1173;ID=RND-6_FAMILY-6777;shortTE=F
CM029546.1	RepeatMasker	LINE/L2	20941029	20941180	793	-	NA	Tstart=3702;Tend=3856;ID=RND-1_FAMILY-664;shortTE=F
CM029546.1	RepeatMasker	Unknown	20941760	20941908	1178	-	NA	Tstart=2826;Tend=2973;ID=RND-6_FAMILY-600;shortTE=F
CM029546.1	RepeatMasker	Unknown	20942188	20942303	455	-	NA	Tstart=914;Tend=1034;ID=RND-3_FAMILY-190;shortTE=F
CM029546.1	RepeatMasker	Unknown	20943944	20945418	9345	+	NA	Tstart=576;Tend=2018;ID=RND-6_FAMILY-310;shortTE=F
CM029546.1	RepeatMasker	Unknown	20946764	20947007	2022	-	NA	Tstart=918;Tend=1164;ID=RND-6_FAMILY-3469;shortTE=F
CM029546.1	RepeatMasker	Unknown	20949071	20949184	621	-	NA	Tstart=777;Tend=889;ID=RND-6_FAMILY-4920;shortTE=F
CM029546.1	RepeatMasker	Unknown	20956185	20956608	785	+	NA	Tstart=990;Tend=1372;ID=RND-1_FAMILY-371;shortTE=F
CM029546.1	RepeatMasker	Unknown	20956721	20957457	4098	-	NA	Tstart=1101;Tend=1847;ID=RND-1_FAMILY-35;shortTE=F
CM029546.1	RepeatMasker	Unknown	20959707	20960100	1337	+	NA	Tstart=1087;Tend=1460;ID=RND-1_FAMILY-125;shortTE=F
CM029546.1	RepeatMasker	RC/Helitron	20961960	20962793	4368	+	NA	Tstart=1358;Tend=2189;ID=RND-4_FAMILY-19;shortTE=F
CM029546.1	RepeatMasker	Unknown	20962847	20963062	761	+	NA	Tstart=3318;Tend=3535;ID=RND-6_FAMILY-2702;shortTE=F
CM029546.1	RepeatMasker	Unknown	20972879	20973690	6375	-	NA	Tstart=931;Tend=1773;ID=RND-6_FAMILY-1216;shortTE=F
CM029546.1	RepeatMasker	Unknown	20977008	20977152	920	+	NA	Tstart=2822;Tend=2977;ID=RND-6_FAMILY-600;shortTE=F
CM029546.1	RepeatMasker	Unknown	20977402	20977510	649	-	NA	Tstart=1176;Tend=1286;ID=RND-5_FAMILY-2829;shortTE=F
CM029546.1	RepeatMasker	Unknown	20978503	20978952	3621	+	NA	Tstart=937;Tend=1387;ID=RND-3_FAMILY-549;shortTE=F
CM029546.1	RepeatMasker	LINE/L2	20980346	20980468	635	+	NA	Tstart=2922;Tend=3037;ID=RND-5_FAMILY-3341;shortTE=F
CM029546.1	RepeatMasker	DNA/TcMar-Tc1	20981760	20982529	5796	+	NA	Tstart=924;Tend=1694;ID=RND-5_FAMILY-1080;shortTE=F
CM029546.1	RepeatMasker	DNA/MULE-MuDR	20982547	20983128	2181	-	NA	Tstart=790;Tend=1365;ID=RND-6_FAMILY-112;shortTE=F
CM029546.1	RepeatMasker	Unknown	20983243	20983366	982	-	NA	Tstart=1098;Tend=1221;ID=RND-6_FAMILY-1297;shortTE=F
CM029546.1	RepeatMasker	Unknown	20983572	20983723	898	-	NA	Tstart=5897;Tend=6045;ID=RND-1_FAMILY-108;shortTE=F
CM029546.1	RepeatMasker	Unknown	20983713	20984182	3409	-	NA	Tstart=3339;Tend=3807;ID=RND-6_FAMILY-1007;shortTE=F
CM029546.1	RepeatMasker	DNA	20984276	20984532	1236	+	NA	Tstart=710;Tend=971;ID=RND-6_FAMILY-1340;shortTE=F
CM029546.1	RepeatMasker	Unknown	20984314	20984918	1721	-	NA	Tstart=879;Tend=1517;ID=RND-6_FAMILY-5246;shortTE=F
CM029546.1	RepeatMasker	Unknown	20985512	20985970	2845	+	NA	Tstart=1042;Tend=1518;ID=RND-6_FAMILY-2174;shortTE=F
CM029546.1	RepeatMasker	Unknown	20986345	20987652	8553	-	NA	Tstart=4075;Tend=5373;ID=RND-6_FAMILY-5364;shortTE=F
CM029546.1	RepeatMasker	Unknown	20988896	20989292	1922	+	NA	Tstart=901;Tend=1347;ID=RND-6_FAMILY-2652;shortTE=F
CM029546.1	RepeatMasker	Unknown	20990845	20991076	1180	+	NA	Tstart=2593;Tend=2826;ID=RND-5_FAMILY-1083;shortTE=F
CM029546.1	RepeatMasker	Unknown	20991256	20991446	1309	-	NA	Tstart=917;Tend=1104;ID=RND-6_FAMILY-656;shortTE=F
CM029546.1	RepeatMasker	Unknown	20991856	20992195	617	-	NA	Tstart=572;Tend=1122;ID=RND-6_FAMILY-425;shortTE=T;TEgroup=ctg_1|RND-6_FAMILY-425|6
CM029546.1	RepeatMasker	Unknown	20991993	20992256	955	+	NA	Tstart=477;Tend=743;ID=RND-6_FAMILY-2200;shortTE=F
CM029546.1	RepeatMasker	Unknown	20992940	20993187	1312	+	NA	Tstart=795;Tend=967;ID=RND-1_FAMILY-484;shortTE=F;TEgroup=ctg_1|RND-1_FAMILY-484|3
CM029546.1	RepeatMasker	Unknown	20993322	20995033	13330	-	NA	Tstart=715;Tend=2424;ID=RND-6_FAMILY-652;shortTE=F
CM029546.1	RepeatMasker	LINE/L2	20995091	20997208	6964	+	NA	Tstart=947;Tend=3170;ID=RND-6_FAMILY-3428;shortTE=F
CM029546.1	RepeatMasker	Unknown	20997311	20998139	3388	+	NA	Tstart=937;Tend=1378;ID=RND-3_FAMILY-549;shortTE=F;TEgroup=ctg_1|RND-3_FAMILY-549|14
CM029546.1	RepeatMasker	LINE/L2	20998888	20999171	928	+	NA	Tstart=3295;Tend=3573;ID=RND-6_FAMILY-3428;shortTE=F
CM029546.1	RepeatMasker	LINE/RTE-BovB	21002683	21007120	31928	-	NA	Tstart=72;Tend=4351;ID=RND-5_FAMILY-2046;shortTE=F
CM029546.1	RepeatMasker	Unknown	21007254	21007374	1061	+	NA	Tstart=868;Tend=988;ID=RND-1_FAMILY-249;shortTE=F
CM029546.1	RepeatMasker	Unknown	21007375	21008176	6813	+	NA	Tstart=931;Tend=1731;ID=RND-1_FAMILY-339;shortTE=F
CM029546.1	RepeatMasker	DNA/Sola-1	21009302	21010334	1528	+	NA	Tstart=2039;Tend=3095;ID=SOLA1-8_AP;shortTE=F
CM029546.1	RepeatMasker	LTR/Gypsy	21010393	21016415	48427	+	NA	Tstart=902;Tend=7000;ID=RND-1_FAMILY-777;shortTE=F
CM029546.1	RepeatMasker	Unknown	21016855	21017544	5879	-	NA	Tstart=965;Tend=1653;ID=RND-1_FAMILY-323;shortTE=F
CM029546.1	RepeatMasker	LINE/L2	21020178	21020411	1707	+	NA	Tstart=2942;Tend=3168;ID=RND-6_FAMILY-2396;shortTE=F
CM029546.1	RepeatMasker	Unknown	21021582	21022340	6204	+	NA	Tstart=956;Tend=1724;ID=RND-1_FAMILY-464;shortTE=F
CM029546.1	RepeatMasker	Unknown	21022592	21023247	5356	+	NA	Tstart=868;Tend=1533;ID=RND-1_FAMILY-249;shortTE=F
CM029546.1	RepeatMasker	DNA/Sola-1	21023844	21024865	1494	+	NA	Tstart=2039;Tend=3095;ID=SOLA1-8_AP;shortTE=F
CM029546.1	RepeatMasker	LTR/Gypsy	21024924	21030951	48476	+	NA	Tstart=902;Tend=7000;ID=RND-1_FAMILY-777;shortTE=F
CM029546.1	RepeatMasker	Unknown	21031393	21032081	5976	-	NA	Tstart=965;Tend=1653;ID=RND-1_FAMILY-323;shortTE=F
CM029546.1	RepeatMasker	DNA/TcMar-Tc1	21039008	21039802	1032	+	NA	Tstart=1;Tend=794;ID=MARINER2_DM;shortTE=F
CM029546.1	RepeatMasker	LTR/ERV1	21041004	21041277	575	+	NA	Tstart=328;Tend=581;ID=RND-6_FAMILY-1988;shortTE=F
CM029546.1	RepeatMasker	Unknown	21041043	21041294	1524	-	NA	Tstart=906;Tend=1122;ID=RND-6_FAMILY-425;shortTE=F
CM029546.1	RepeatMasker	Unknown	21041572	21042344	5930	-	NA	Tstart=1004;Tend=1778;ID=RND-1_FAMILY-624;shortTE=F
CM029546.1	RepeatMasker	Unknown	21043453	21044353	6688	-	NA	Tstart=1252;Tend=2206;ID=RND-1_FAMILY-688;shortTE=F
CM029546.1	RepeatMasker	Unknown	21044549	21045213	2157	-	NA	Tstart=181;Tend=910;ID=RND-6_FAMILY-335;shortTE=F
CM029546.1	RepeatMasker	LINE/L2	21045457	21045608	495	+	NA	Tstart=707;Tend=848;ID=RND-6_FAMILY-7923;shortTE=F
CM029546.1	RepeatMasker	LINE/RTE-BovB	21045748	21046097	2677	+	NA	Tstart=1597;Tend=1954;ID=RND-6_FAMILY-3464;shortTE=F
CM029546.1	RepeatMasker	LINE/L2	21046143	21046453	549	+	NA	Tstart=1538;Tend=1862;ID=RND-5_FAMILY-308;shortTE=F
CM029546.1	RepeatMasker	LINE/L2	21048417	21050215	13518	+	NA	Tstart=158;Tend=2033;ID=RND-6_FAMILY-2699;shortTE=F
CM029546.1	RepeatMasker	Unknown	21050766	21050921	645	-	NA	Tstart=575;Tend=714;ID=RND-5_FAMILY-589;shortTE=F
CM029546.1	RepeatMasker	Unknown	21051635	21052894	8563	-	NA	Tstart=570;Tend=1815;ID=RND-6_FAMILY-4876;shortTE=F
CM029546.1	RepeatMasker	Unknown	21053001	21053270	1744	+	NA	Tstart=954;Tend=1432;ID=RND-5_FAMILY-1487;shortTE=F
CM029546.1	RepeatMasker	DNA/CMC-EnSpm	21053351	21053498	925	-	NA	Tstart=3806;Tend=3954;ID=RND-6_FAMILY-9514;shortTE=F
CM029546.1	RepeatMasker	Unknown	21056039	21056208	550	+	NA	Tstart=746;Tend=931;ID=RND-6_FAMILY-2653;shortTE=F
CM029546.1	RepeatMasker	Unknown	21056234	21056379	454	+	NA	Tstart=1671;Tend=1829;ID=RND-6_FAMILY-769;shortTE=F
CM029546.1	RepeatMasker	Unknown	21057763	21057927	590	-	NA	Tstart=2266;Tend=2429;ID=RND-6_FAMILY-1277;shortTE=F
CM029546.1	RepeatMasker	Unknown	21058350	21058584	806	+	NA	Tstart=1175;Tend=1400;ID=RND-6_FAMILY-2126;shortTE=F
CM029546.1	RepeatMasker	Unknown	21058665	21058970	633	+	NA	Tstart=2838;Tend=3107;ID=RND-1_FAMILY-632;shortTE=F
CM029546.1	RepeatMasker	Unknown	21059131	21059440	1453	-	NA	Tstart=1914;Tend=2230;ID=RND-5_FAMILY-347;shortTE=F
CM029546.1	RepeatMasker	Unknown	21059746	21060184	3377	-	NA	Tstart=996;Tend=1448;ID=RND-6_FAMILY-6551;shortTE=F
CM029546.1	RepeatMasker	Unknown	21060761	21060913	549	+	NA	Tstart=821;Tend=972;ID=RND-1_FAMILY-712;shortTE=F
CM029546.1	RepeatMasker	Unknown	21060950	21061406	1167	-	NA	Tstart=1144;Tend=1857;ID=RND-4_FAMILY-875;shortTE=F
CM029546.1	RepeatMasker	Unknown	21061842	21062688	4649	-	NA	Tstart=1618;Tend=2434;ID=RND-1_FAMILY-42;shortTE=F
CM029546.1	RepeatMasker	Unknown	21062692	21063149	2656	-	NA	Tstart=1027;Tend=1491;ID=RND-6_FAMILY-2174;shortTE=F
CM029546.1	RepeatMasker	Unknown	21063160	21063980	5126	-	NA	Tstart=800;Tend=1632;ID=RND-1_FAMILY-42;shortTE=F
CM029546.1	RepeatMasker	Unknown	21063990	21064361	2236	-	NA	Tstart=980;Tend=1387;ID=RND-5_FAMILY-497;shortTE=F
CM029546.1	RepeatMasker	Unknown	21067464	21068078	1507	+	NA	Tstart=1395;Tend=1992;ID=RND-5_FAMILY-91;shortTE=F
CM029546.1	RepeatMasker	Unknown	21068095	21068345	1282	+	NA	Tstart=1008;Tend=1241;ID=RND-1_FAMILY-375;shortTE=F
CM029546.1	RepeatMasker	Unknown	21069925	21070162	1051	-	NA	Tstart=974;Tend=1210;ID=RND-6_FAMILY-5056;shortTE=F
CM029546.1	RepeatMasker	Unknown	21070369	21070473	519	+	NA	Tstart=565;Tend=690;ID=RND-6_FAMILY-4876;shortTE=F
CM029546.1	RepeatMasker	Unknown	21071191	21071493	1449	+	NA	Tstart=4177;Tend=4483;ID=RND-6_FAMILY-1277;shortTE=F
CM029546.1	RepeatMasker	Unknown	21072051	21072294	1538	-	NA	Tstart=908;Tend=1122;ID=RND-6_FAMILY-425;shortTE=F
CM029546.1	RepeatMasker	Unknown	21072810	21072988	1093	+	NA	Tstart=492;Tend=668;ID=RND-6_FAMILY-7922;shortTE=F
CM029546.1	RepeatMasker	DNA/TcMar-Tc1	21073688	21073851	592	-	NA	Tstart=1144;Tend=1322;ID=RND-6_FAMILY-12238;shortTE=F
CM029546.1	RepeatMasker	LINE/RTE-BovB	21074586	21074724	504	-	NA	Tstart=1186;Tend=1324;ID=RND-6_FAMILY-2853;shortTE=F
CM029546.1	RepeatMasker	Unknown	21075037	21075263	773	+	NA	Tstart=1447;Tend=1663;ID=RND-6_FAMILY-49;shortTE=F
CM029546.1	RepeatMasker	Unknown	21076166	21076751	971	+	NA	Tstart=1513;Tend=1862;ID=RND-1_FAMILY-304;shortTE=F;TEgroup=ctg_1|RND-1_FAMILY-304|2
CM029546.1	RepeatMasker	Unknown	21077232	21077423	729	-	NA	Tstart=1578;Tend=1735;ID=RND-5_FAMILY-2871;shortTE=F
CM029546.1	RepeatMasker	Unknown	21078555	21079010	2573	+	NA	Tstart=2517;Tend=2959;ID=RND-6_FAMILY-1277;shortTE=F
CM029546.1	RepeatMasker	Unknown	21080042	21080158	419	-	NA	Tstart=2637;Tend=2750;ID=RND-1_FAMILY-355;shortTE=F
CM029546.1	RepeatMasker	Unknown	21080180	21080426	1072	+	NA	Tstart=1282;Tend=1528;ID=RND-6_FAMILY-5676;shortTE=F
CM029546.1	RepeatMasker	LINE/R2	21080417	21081042	2348	-	NA	Tstart=1109;Tend=1696;ID=RND-6_FAMILY-1328;shortTE=F
CM029546.1	RepeatMasker	LTR/Gypsy	21081056	21081544	1845	+	NA	Tstart=9132;Tend=9932;ID=RND-6_FAMILY-6146;shortTE=F;TEgroup=ctg_1|RND-6_FAMILY-6146|1
CM029546.1	RepeatMasker	LINE/R2	21081546	21082149	2966	-	NA	Tstart=525;Tend=1110;ID=RND-6_FAMILY-1328;shortTE=F
CM029546.1	RepeatMasker	LINE/RTE-BovB	21082174	21082432	737	-	NA	Tstart=1679;Tend=1927;ID=RND-6_FAMILY-3464;shortTE=F
CM029546.1	RepeatMasker	LINE/L2	21082599	21082721	431	-	NA	Tstart=2914;Tend=3027;ID=RND-5_FAMILY-184;shortTE=F
CM029546.1	RepeatMasker	LINE/L2	21084878	21085506	2099	-	NA	Tstart=529;Tend=1151;ID=RND-6_FAMILY-2896;shortTE=F
CM029546.1	RepeatMasker	Unknown	21086351	21086656	703	+	NA	Tstart=1418;Tend=1726;ID=RND-1_FAMILY-603;shortTE=F
CM029546.1	RepeatMasker	Unknown	21087737	21087845	493	-	NA	Tstart=1546;Tend=1663;ID=RND-5_FAMILY-2871;shortTE=F
CM029546.1	RepeatMasker	Unknown	21091560	21091777	1219	+	NA	Tstart=1247;Tend=1456;ID=RND-6_FAMILY-530;shortTE=F
CM029546.1	RepeatMasker	Unknown	21091793	21092612	5759	+	NA	Tstart=1051;Tend=1886;ID=RND-6_FAMILY-1216;shortTE=F
CM029546.1	RepeatMasker	Unknown	21095043	21095267	1794	-	NA	Tstart=970;Tend=1195;ID=RND-6_FAMILY-5056;shortTE=F
CM029546.1	RepeatMasker	Unknown	21096797	21098629	13590	-	NA	Tstart=794;Tend=2662;ID=RND-1_FAMILY-7;shortTE=F
CM029546.1	RepeatMasker	LINE/I-Jockey	21104144	21104270	735	-	NA	Tstart=2933;Tend=3063;ID=RND-5_FAMILY-1393;shortTE=F
CM029546.1	RepeatMasker	Unknown	21104888	21105321	886	-	NA	Tstart=1234;Tend=1624;ID=RND-6_FAMILY-5232;shortTE=F
CM029546.1	RepeatMasker	DNA/hAT-Tip100	21106732	21108461	2167	+	NA	Tstart=585;Tend=2508;ID=RND-5_FAMILY-3314;shortTE=F;TEgroup=ctg_1|RND-5_FAMILY-3314|2
CM029546.1	RepeatMasker	LINE/CR1	21110882	21113801	20743	-	NA	Tstart=190;Tend=2943;ID=RND-6_FAMILY-4146;shortTE=F;TEgroup=ctg_1|RND-6_FAMILY-4146|3
CM029546.1	RepeatMasker	LINE/CR1	21113995	21114222	813	-	NA	Tstart=16;Tend=175;ID=RND-6_FAMILY-4146;shortTE=F
CM029546.1	RepeatMasker	Unknown	21116064	21116229	614	+	NA	Tstart=879;Tend=1070;ID=RND-6_FAMILY-2344;shortTE=F
CM029546.1	RepeatMasker	Unknown	21116986	21117438	1437	+	NA	Tstart=1399;Tend=1818;ID=RND-6_FAMILY-652;shortTE=F
CM029546.1	RepeatMasker	DNA/TcMar-Tc1	21118872	21119658	1316	-	NA	Tstart=127;Tend=909;ID=MARINER-N12_RPR;shortTE=F
CM029546.1	RepeatMasker	Unknown	21120033	21120730	2849	-	NA	Tstart=3879;Tend=4541;ID=RND-6_FAMILY-2528;shortTE=F
CM029546.1	RepeatMasker	LTR/ERV1	21120731	21121129	1378	+	NA	Tstart=860;Tend=1293;ID=RND-6_FAMILY-1988;shortTE=F
CM029546.1	RepeatMasker	Unknown	21121130	21121363	2849	-	NA	Tstart=3655;Tend=3878;ID=RND-6_FAMILY-2528;shortTE=F
CM029546.1	RepeatMasker	Unknown	21121374	21122559	8543	-	NA	Tstart=1086;Tend=2270;ID=RND-1_FAMILY-356;shortTE=F
CM029546.1	RepeatMasker	Unknown	21122555	21123341	6592	+	NA	Tstart=921;Tend=1707;ID=RND-1_FAMILY-121;shortTE=F
CM029546.1	RepeatMasker	Unknown	21123601	21124206	4027	+	NA	Tstart=974;Tend=1571;ID=RND-1_FAMILY-509;shortTE=F
CM029546.1	RepeatMasker	Unknown	21124383	21124829	1579	-	NA	Tstart=1500;Tend=1940;ID=RND-1_FAMILY-145;shortTE=F
CM029546.1	RepeatMasker	LINE/L2	21125266	21125563	1537	+	NA	Tstart=2838;Tend=3131;ID=RND-6_FAMILY-11132;shortTE=F
CM029546.1	RepeatMasker	Unknown	21126389	21127049	4544	+	NA	Tstart=949;Tend=1590;ID=RND-1_FAMILY-343;shortTE=F
CM029546.1	RepeatMasker	Unknown	21127046	21128046	7956	-	NA	Tstart=1157;Tend=2173;ID=RND-5_FAMILY-444;shortTE=F
CM029546.1	RepeatMasker	Unknown	21128045	21129407	11893	+	NA	Tstart=692;Tend=2047;ID=RND-6_FAMILY-408;shortTE=F
CM029546.1	RepeatMasker	Unknown	21130596	21134344	30615	-	NA	Tstart=570;Tend=4308;ID=RND-6_FAMILY-4776;shortTE=F
CM029546.1	RepeatMasker	Unknown	21134347	21136388	17542	+	NA	Tstart=2044;Tend=4110;ID=RND-6_FAMILY-408;shortTE=F
CM029546.1	RepeatMasker	LINE/L2	21141420	21141782	2754	+	NA	Tstart=1274;Tend=1637;ID=RND-5_FAMILY-4213;shortTE=F
CM029546.1	RepeatMasker	Unknown	21142878	21143448	4270	+	NA	Tstart=887;Tend=1481;ID=RND-6_FAMILY-14;shortTE=F
CM029546.1	RepeatMasker	Unknown	21144006	21145093	5906	+	NA	Tstart=1262;Tend=2437;ID=RND-6_FAMILY-14;shortTE=F
CM029546.1	RepeatMasker	Unknown	21145837	21146021	658	+	NA	Tstart=356;Tend=549;ID=RND-5_FAMILY-2288;shortTE=F
CM029546.1	RepeatMasker	Unknown	21145858	21146022	1179	-	NA	Tstart=964;Tend=1127;ID=RND-6_FAMILY-5056;shortTE=F
CM029546.1	RepeatMasker	Unknown	21147671	21147919	555	+	NA	Tstart=708;Tend=983;ID=RND-5_FAMILY-973;shortTE=F
CM029546.1	RepeatMasker	LINE/CR1	21148478	21149735	6109	+	NA	Tstart=2255;Tend=3604;ID=RND-5_FAMILY-901;shortTE=F
CM029546.1	RepeatMasker	Unknown	21149736	21150643	1915	+	NA	Tstart=1565;Tend=2197;ID=RND-5_FAMILY-738;shortTE=F;TEgroup=ctg_1|RND-5_FAMILY-738|11
CM029546.1	RepeatMasker	LINE/CR1	21150644	21150753	532	+	NA	Tstart=3602;Tend=3714;ID=RND-5_FAMILY-901;shortTE=F
CM029546.1	RepeatMasker	Unknown	21155139	21155449	2516	+	NA	Tstart=865;Tend=1177;ID=RND-6_FAMILY-41;shortTE=F
CM029546.1	RepeatMasker	DNA/hAT-Tip100	21158092	21159463	9015	-	NA	Tstart=1016;Tend=2425;ID=RND-6_FAMILY-2315;shortTE=F
CM029546.1	RepeatMasker	Unknown	21159698	21159946	1773	+	NA	Tstart=850;Tend=1167;ID=RND-5_FAMILY-1487;shortTE=F
CM029546.1	RepeatMasker	Unknown	21161381	21161713	716	+	NA	Tstart=894;Tend=1123;ID=RND-1_FAMILY-301;shortTE=F;TEgroup=ctg_1|RND-1_FAMILY-301|1
CM029546.1	RepeatMasker	RC/Helitron	21162139	21162961	6341	-	NA	Tstart=871;Tend=1706;ID=RND-4_FAMILY-36;shortTE=F
CM029546.1	RepeatMasker	LINE/L2	21163052	21163623	4809	-	NA	Tstart=4182;Tend=4759;ID=RND-6_FAMILY-1716;shortTE=F
CM029546.1	RepeatMasker	DNA/hAT	21163665	21164141	3128	+	NA	Tstart=443;Tend=907;ID=RND-5_FAMILY-2448;shortTE=F
CM029546.1	RepeatMasker	LINE/Penelope	21165928	21166324	3183	-	NA	Tstart=781;Tend=1172;ID=RND-6_FAMILY-5891;shortTE=F
CM029546.1	RepeatMasker	Unknown	21168790	21168892	662	-	NA	Tstart=3619;Tend=3721;ID=RND-6_FAMILY-953;shortTE=F
CM029546.1	RepeatMasker	Unknown	21174958	21175291	1619	-	NA	Tstart=901;Tend=1232;ID=RND-6_FAMILY-4614;shortTE=F
CM029546.1	RepeatMasker	Unknown	21178730	21178831	401	-	NA	Tstart=2899;Tend=3003;ID=RND-5_FAMILY-3489;shortTE=F
CM029546.1	RepeatMasker	Unknown	21180335	21180475	461	+	NA	Tstart=1525;Tend=1647;ID=RND-5_FAMILY-2871;shortTE=F
CM029546.1	RepeatMasker	LINE/L2	21196582	21196884	2649	-	NA	Tstart=4792;Tend=5094;ID=RND-1_FAMILY-157;shortTE=F
CM029546.1	RepeatMasker	RC/Helitron	21204582	21204918	2238	+	NA	Tstart=568;Tend=911;ID=RND-4_FAMILY-19;shortTE=F
CM029546.1	RepeatMasker	Unknown	21204763	21205053	1862	+	NA	Tstart=1545;Tend=1844;ID=RND-1_FAMILY-35;shortTE=F
CM029546.1	RepeatMasker	Unknown	21206308	21206821	2536	-	NA	Tstart=937;Tend=1378;ID=RND-3_FAMILY-549;shortTE=F
CM029546.1	RepeatMasker	Unknown	21208715	21209123	3093	-	NA	Tstart=848;Tend=1272;ID=RND-1_FAMILY-325;shortTE=F
CM029546.1	RepeatMasker	Unknown	21209392	21209535	1488	-	NA	Tstart=265;Tend=510;ID=RND-6_FAMILY-569;shortTE=T;TEgroup=ctg_1|RND-6_FAMILY-569|2
CM029546.1	RepeatMasker	RC/Helitron	21209553	21210416	6487	+	NA	Tstart=868;Tend=1689;ID=RND-4_FAMILY-36;shortTE=F
CM029546.1	RepeatMasker	Unknown	21210460	21210680	994	-	NA	Tstart=953;Tend=1160;ID=RND-6_FAMILY-35;shortTE=F
CM029546.1	RepeatMasker	LTR/ERV1	21212335	21212550	1586	-	NA	Tstart=1090;Tend=1305;ID=RND-6_FAMILY-1988;shortTE=F
CM029546.1	RepeatMasker	Unknown	21212829	21212947	650	-	NA	Tstart=871;Tend=959;ID=RND-5_FAMILY-988;shortTE=F
CM029546.1	RepeatMasker	Unknown	21214439	21214707	2382	+	NA	Tstart=998;Tend=1266;ID=RND-1_FAMILY-124;shortTE=F
CM029546.1	RepeatMasker	RC/Helitron	21215529	21216149	4544	+	NA	Tstart=565;Tend=1198;ID=RND-4_FAMILY-19;shortTE=F
CM029546.1	RepeatMasker	Unknown	21216251	21216415	1089	+	NA	Tstart=1675;Tend=1844;ID=RND-1_FAMILY-35;shortTE=F
CM029546.1	RepeatMasker	Unknown	21218949	21220197	5069	+	NA	Tstart=79;Tend=1225;ID=RND-6_FAMILY-2541;shortTE=F
CM029546.1	RepeatMasker	DNA/hAT-Charlie	21225361	21225582	967	+	NA	Tstart=930;Tend=1169;ID=RND-6_FAMILY-6777;shortTE=F
CM029546.1	RepeatMasker	Unknown	21225385	21225633	1098	+	NA	Tstart=815;Tend=1030;ID=RND-4_FAMILY-12;shortTE=F
CM029546.1	RepeatMasker	Unknown	21230922	21231186	834	-	NA	Tstart=804;Tend=1038;ID=RND-3_FAMILY-190;shortTE=F
CM029546.1	RepeatMasker	Unknown	21234450	21234638	664	+	NA	Tstart=1805;Tend=2050;ID=RND-5_FAMILY-2829;shortTE=F
CM029546.1	RepeatMasker	Unknown	21234640	21234858	1028	-	NA	Tstart=903;Tend=1131;ID=RND-5_FAMILY-53;shortTE=F
CM029546.1	RepeatMasker	Unknown	21241467	21242369	7134	+	NA	Tstart=1079;Tend=1977;ID=RND-5_FAMILY-2872;shortTE=F
CM029546.1	RepeatMasker	Unknown	21243229	21243645	3464	-	NA	Tstart=964;Tend=1380;ID=RND-3_FAMILY-549;shortTE=F
CM029546.1	RepeatMasker	Unknown	21250857	21251084	457	-	NA	Tstart=992;Tend=1148;ID=RND-6_FAMILY-3366;shortTE=F
CM029546.1	RepeatMasker	Unknown	21252827	21253579	3209	-	NA	Tstart=848;Tend=1727;ID=RND-1_FAMILY-35;shortTE=F
CM029546.1	RepeatMasker	Unknown	21258156	21258753	3663	-	NA	Tstart=2234;Tend=2891;ID=RND-1_FAMILY-284;shortTE=F
CM029546.1	RepeatMasker	Unknown	21261360	21262178	6519	-	NA	Tstart=917;Tend=1731;ID=RND-6_FAMILY-535;shortTE=F
CM029546.1	RepeatMasker	Unknown	21262174	21262488	2433	-	NA	Tstart=724;Tend=1035;ID=RND-4_FAMILY-349;shortTE=F
CM029546.1	RepeatMasker	Unknown	21264244	21264401	433	+	NA	Tstart=993;Tend=1153;ID=RND-5_FAMILY-2425;shortTE=F
CM029546.1	RepeatMasker	Unknown	21270103	21273377	23470	-	NA	Tstart=590;Tend=3756;ID=RND-6_FAMILY-6789;shortTE=F
CM029546.1	RepeatMasker	Unknown	21276083	21276190	680	+	NA	Tstart=2820;Tend=2913;ID=RND-6_FAMILY-4261;shortTE=F
CM029546.1	RepeatMasker	Unknown	21280692	21280882	877	-	NA	Tstart=965;Tend=1128;ID=RND-1_FAMILY-410;shortTE=F
CM029546.1	RepeatMasker	Unknown	21281838	21282139	2284	+	NA	Tstart=681;Tend=1036;ID=RND-4_FAMILY-349;shortTE=F
CM029546.1	RepeatMasker	Unknown	21282284	21282499	440	+	NA	Tstart=1164;Tend=1412;ID=RND-1_FAMILY-421;shortTE=F
CM029546.1	RepeatMasker	Unknown	21285043	21285197	775	+	NA	Tstart=986;Tend=1140;ID=RND-1_FAMILY-192;shortTE=F
CM029546.1	RepeatMasker	Unknown	21287724	21288691	6417	+	NA	Tstart=989;Tend=1940;ID=RND-1_FAMILY-742;shortTE=F
CM029546.1	RepeatMasker	Unknown	21290956	21292031	9077	+	NA	Tstart=5236;Tend=6383;ID=RND-1_FAMILY-108;shortTE=F
CM029546.1	RepeatMasker	Unknown	21292510	21292636	991	+	NA	Tstart=953;Tend=1079;ID=RND-6_FAMILY-35;shortTE=F
CM029546.1	RepeatMasker	Unknown	21294286	21295132	6759	+	NA	Tstart=938;Tend=1784;ID=RND-1_FAMILY-421;shortTE=F
CM029546.1	RepeatMasker	Unknown	21295134	21295759	5214	+	NA	Tstart=1073;Tend=1704;ID=RND-5_FAMILY-4366;shortTE=F
CM029546.1	RepeatMasker	Unknown	21296059	21297569	10893	-	NA	Tstart=713;Tend=2194;ID=RND-1_FAMILY-702;shortTE=F
CM029546.1	RepeatMasker	Unknown	21298681	21300361	9943	+	NA	Tstart=752;Tend=2522;ID=RND-1_FAMILY-553;shortTE=F;TEgroup=ctg_1|RND-1_FAMILY-553|1
CM029546.1	RepeatMasker	Unknown	21300370	21301085	6135	+	NA	Tstart=1895;Tend=2608;ID=RND-6_FAMILY-4964;shortTE=F
CM029546.1	RepeatMasker	Unknown	21302221	21302589	2033	-	NA	Tstart=454;Tend=849;ID=RND-1_FAMILY-508;shortTE=F
CM029546.1	RepeatMasker	Unknown	21304936	21305069	1027	-	NA	Tstart=902;Tend=1038;ID=RND-6_FAMILY-3469;shortTE=F
CM029546.1	RepeatMasker	Unknown	21306242	21306410	421	+	NA	Tstart=992;Tend=1147;ID=RND-1_FAMILY-124;shortTE=F
CM029546.1	RepeatMasker	Unknown	21306791	21307024	1861	-	NA	Tstart=954;Tend=1195;ID=RND-5_FAMILY-433;shortTE=F
CM029546.1	RepeatMasker	DNA/Crypton-I	21307166	21307647	4294	-	NA	Tstart=833;Tend=1314;ID=RND-1_FAMILY-254;shortTE=F
CM029546.1	RepeatMasker	Unknown	21309092	21312641	30467	+	NA	Tstart=253;Tend=3762;ID=RND-6_FAMILY-1062;shortTE=F
CM029546.1	RepeatMasker	Unknown	21322114	21322247	732	+	NA	Tstart=2058;Tend=2192;ID=RND-6_FAMILY-6331;shortTE=F
CM029546.1	RepeatMasker	LTR/ERV1	21323147	21323362	1720	-	NA	Tstart=1089;Tend=1305;ID=RND-6_FAMILY-1988;shortTE=F
CM029546.1	RepeatMasker	Unknown	21324619	21324855	1879	+	NA	Tstart=991;Tend=1226;ID=RND-6_FAMILY-2174;shortTE=F
CM029546.1	RepeatMasker	Unknown	21328173	21328685	3426	-	NA	Tstart=1362;Tend=1887;ID=RND-6_FAMILY-1216;shortTE=F
CM029546.1	RepeatMasker	Unknown	21329432	21329542	405	+	NA	Tstart=1112;Tend=1221;ID=RND-6_FAMILY-1297;shortTE=F
CM029546.1	RepeatMasker	Unknown	21330024	21331046	6023	-	NA	Tstart=789;Tend=1793;ID=RND-1_FAMILY-299;shortTE=F
CM029546.1	RepeatMasker	Unknown	21332719	21332839	1039	-	NA	Tstart=966;Tend=1086;ID=RND-6_FAMILY-35;shortTE=F
CM029546.1	RepeatMasker	Unknown	21338152	21339950	14878	-	NA	Tstart=839;Tend=2701;ID=RND-1_FAMILY-636;shortTE=F
CM029546.1	RepeatMasker	Unknown	21339997	21340486	2311	+	NA	Tstart=960;Tend=1651;ID=RND-1_FAMILY-323;shortTE=F;TEgroup=ctg_1|RND-1_FAMILY-323|10
CM029546.1	RepeatMasker	Unknown	21341787	21342554	6186	+	NA	Tstart=951;Tend=1724;ID=RND-1_FAMILY-464;shortTE=F
CM029546.1	RepeatMasker	Unknown	21344497	21345188	5992	+	NA	Tstart=760;Tend=1454;ID=RND-1_FAMILY-58;shortTE=F
CM029546.1	RepeatMasker	Unknown	21350271	21350697	3654	-	NA	Tstart=825;Tend=1251;ID=RND-1_FAMILY-325;shortTE=F
CM029546.1	RepeatMasker	Unknown	21352028	21352134	745	+	NA	Tstart=914;Tend=1021;ID=RND-1_FAMILY-137;shortTE=F
CM029546.1	RepeatMasker	Unknown	21354855	21355085	819	-	NA	Tstart=1251;Tend=1475;ID=RND-6_FAMILY-2328;shortTE=F
CM029546.1	RepeatMasker	Unknown	21354890	21355089	1371	+	NA	Tstart=951;Tend=1166;ID=RND-5_FAMILY-1487;shortTE=F
CM029546.1	RepeatMasker	Unknown	21356822	21357114	1823	-	NA	Tstart=981;Tend=1266;ID=RND-6_FAMILY-2602;shortTE=F
CM029546.1	RepeatMasker	DNA/hAT	21357142	21357617	3374	-	NA	Tstart=448;Tend=909;ID=RND-5_FAMILY-2448;shortTE=F
CM029546.1	RepeatMasker	Unknown	21358112	21358248	728	-	NA	Tstart=1078;Tend=1211;ID=RND-1_FAMILY-223;shortTE=F
CM029546.1	RepeatMasker	Unknown	21358698	21358875	537	+	NA	Tstart=463;Tend=650;ID=RND-5_FAMILY-2829;shortTE=F
CM029546.1	RepeatMasker	DNA/TcMar-Tc1	21359693	21359990	1199	-	NA	Tstart=1508;Tend=1875;ID=RND-4_FAMILY-361;shortTE=F
CM029546.1	RepeatMasker	Unknown	21360279	21360918	4113	+	NA	Tstart=929;Tend=1540;ID=RND-1_FAMILY-363;shortTE=F
CM029546.1	RepeatMasker	Unknown	21361055	21361246	1402	-	NA	Tstart=917;Tend=1104;ID=RND-6_FAMILY-656;shortTE=F
CM029546.1	RepeatMasker	Unknown	21361488	21362519	6644	+	NA	Tstart=828;Tend=1921;ID=RND-1_FAMILY-127;shortTE=F
CM029546.1	RepeatMasker	Unknown	21362766	21363325	3029	+	NA	Tstart=783;Tend=1271;ID=RND-1_FAMILY-409;shortTE=F
CM029546.1	RepeatMasker	Unknown	21363360	21364182	955	-	NA	Tstart=1582;Tend=2270;ID=RND-1_FAMILY-158;shortTE=F;TEgroup=ctg_1|RND-1_FAMILY-158|10
CM029546.1	RepeatMasker	Unknown	21366841	21368850	15740	+	NA	Tstart=591;Tend=2532;ID=RND-6_FAMILY-1027;shortTE=F
CM029546.1	RepeatMasker	DNA/TcMar-Fot1	21370356	21370574	977	-	NA	Tstart=1988;Tend=2228;ID=RND-6_FAMILY-6881;shortTE=F
CM029546.1	RepeatMasker	Unknown	21371244	21371414	1189	-	NA	Tstart=2256;Tend=2424;ID=RND-6_FAMILY-1277;shortTE=F
CM029546.1	RepeatMasker	Unknown	21372449	21372635	554	+	NA	Tstart=2211;Tend=2400;ID=RND-6_FAMILY-2528;shortTE=F
CM029546.1	RepeatMasker	Unknown	21373422	21373756	2709	-	NA	Tstart=940;Tend=1274;ID=RND-1_FAMILY-290;shortTE=F
CM029546.1	RepeatMasker	LTR/Pao	21374377	21380910	57863	+	NA	Tstart=515;Tend=7081;ID=RND-6_FAMILY-8159;shortTE=F
CM029546.1	RepeatMasker	Unknown	21381011	21381335	1326	-	NA	Tstart=2085;Tend=2431;ID=RND-6_FAMILY-600;shortTE=F
CM029546.1	RepeatMasker	Unknown	21381065	21381350	1454	+	NA	Tstart=4208;Tend=4485;ID=RND-6_FAMILY-1277;shortTE=F
CM029546.1	RepeatMasker	Unknown	21381828	21382006	459	+	NA	Tstart=1631;Tend=1818;ID=RND-6_FAMILY-769;shortTE=F
CM029546.1	RepeatMasker	Unknown	21382141	21382338	1199	+	NA	Tstart=924;Tend=1118;ID=RND-6_FAMILY-2033;shortTE=F
CM029546.1	RepeatMasker	Unknown	21384114	21384472	2281	+	NA	Tstart=1501;Tend=1847;ID=RND-5_FAMILY-2425;shortTE=F
CM029546.1	RepeatMasker	Unknown	21386319	21386437	593	-	NA	Tstart=2348;Tend=2475;ID=RND-1_FAMILY-56;shortTE=F
CM029546.1	RepeatMasker	DNA/Academ-1	21386357	21386475	442	-	NA	Tstart=1657;Tend=1765;ID=RND-6_FAMILY-2507;shortTE=F
CM029546.1	RepeatMasker	Unknown	21386476	21386814	2779	-	NA	Tstart=1034;Tend=1361;ID=RND-1_FAMILY-204;shortTE=F
CM029546.1	RepeatMasker	Unknown	21386815	21387746	2754	+	NA	Tstart=744;Tend=2972;ID=RND-6_FAMILY-14731;shortTE=F;TEgroup=ctg_1|RND-6_FAMILY-14731|1
CM029546.1	RepeatMasker	Unknown	21387747	21387904	1387	-	NA	Tstart=884;Tend=1041;ID=RND-1_FAMILY-204;shortTE=F
CM029546.1	RepeatMasker	Unknown	21389605	21389901	968	-	NA	Tstart=4852;Tend=5174;ID=RND-6_FAMILY-772;shortTE=F
CM029546.1	RepeatMasker	Unknown	21390042	21390167	597	-	NA	Tstart=1023;Tend=1152;ID=RND-5_FAMILY-246;shortTE=F
CM029546.1	RepeatMasker	Unknown	21390644	21390826	1191	-	NA	Tstart=1271;Tend=1452;ID=RND-6_FAMILY-2174;shortTE=F
CM029546.1	RepeatMasker	Unknown	21391081	21391788	5678	-	NA	Tstart=901;Tend=1613;ID=RND-1_FAMILY-222;shortTE=F
CM029546.1	RepeatMasker	Unknown	21392341	21392444	494	+	NA	Tstart=948;Tend=1050;ID=RND-6_FAMILY-1885;shortTE=F
CM029546.1	RepeatMasker	DNA/TcMar-Tc1	21394071	21394461	520	-	NA	Tstart=613;Tend=1207;ID=RND-6_FAMILY-234;shortTE=F;TEgroup=ctg_1|RND-6_FAMILY-234|2
CM029546.1	RepeatMasker	RC/Helitron	21394465	21395300	6127	+	NA	Tstart=1359;Tend=2186;ID=RND-4_FAMILY-19;shortTE=F
CM029546.1	RepeatMasker	Unknown	21395512	21397016	12590	+	NA	Tstart=836;Tend=2327;ID=RND-1_FAMILY-587;shortTE=F
CM029546.1	RepeatMasker	Unknown	21397258	21397373	438	+	NA	Tstart=961;Tend=1182;ID=RND-1_FAMILY-102;shortTE=F;TEgroup=ctg_1|RND-1_FAMILY-102|3
CM029546.1	RepeatMasker	Unknown	21398136	21398300	726	+	NA	Tstart=980;Tend=1118;ID=RND-6_FAMILY-1939;shortTE=F
CM029546.1	RepeatMasker	Unknown	21402096	21402352	1854	-	NA	Tstart=1130;Tend=1383;ID=RND-1_FAMILY-603;shortTE=F
CM029546.1	RepeatMasker	SINE	21402949	21403164	772	+	NA	Tstart=836;Tend=1052;ID=RND-6_FAMILY-1645;shortTE=F
CM029546.1	RepeatMasker	LINE/L2	21404068	21404228	823	+	NA	Tstart=1327;Tend=1481;ID=RND-5_FAMILY-3047;shortTE=F
CM029546.1	RepeatMasker	Unknown	21405063	21405322	1324	+	NA	Tstart=1027;Tend=1308;ID=RND-6_FAMILY-2174;shortTE=F
CM029546.1	RepeatMasker	Unknown	21406447	21408060	6276	+	NA	Tstart=611;Tend=2880;ID=RND-1_FAMILY-647;shortTE=F;TEgroup=ctg_1|RND-1_FAMILY-647|2
CM029546.1	RepeatMasker	Unknown	21409380	21409883	4075	+	NA	Tstart=2879;Tend=3383;ID=RND-1_FAMILY-647;shortTE=F
CM029546.1	RepeatMasker	Unknown	21409922	21411189	9812	-	NA	Tstart=5055;Tend=6345;ID=RND-1_FAMILY-468;shortTE=F
CM029546.1	RepeatMasker	Unknown	21411620	21412255	3517	+	NA	Tstart=726;Tend=1298;ID=RND-1_FAMILY-447;shortTE=F;TEgroup=ctg_1|RND-1_FAMILY-447|1
CM029546.1	RepeatMasker	Unknown	21414621	21414838	1159	-	NA	Tstart=800;Tend=957;ID=RND-5_FAMILY-988;shortTE=F
CM029546.1	RepeatMasker	Unknown	21414861	21415049	1342	-	NA	Tstart=1009;Tend=1191;ID=RND-6_FAMILY-2174;shortTE=F
CM029546.1	RepeatMasker	Unknown	21415257	21415473	1707	+	NA	Tstart=2455;Tend=2668;ID=RND-6_FAMILY-3739;shortTE=F
CM029546.1	RepeatMasker	Unknown	21424901	21425456	901	-	NA	Tstart=2131;Tend=2668;ID=RND-6_FAMILY-3739;shortTE=F
CM029546.1	RepeatMasker	Unknown	21425484	21425678	720	+	NA	Tstart=800;Tend=957;ID=RND-5_FAMILY-988;shortTE=F
CM029546.1	RepeatMasker	Unknown	21425578	21425809	489	-	NA	Tstart=1546;Tend=1796;ID=RND-5_FAMILY-727;shortTE=F
CM029546.1	RepeatMasker	Unknown	21428564	21429198	2200	-	NA	Tstart=3068;Tend=3791;ID=RND-1_FAMILY-647;shortTE=F
CM029546.1	RepeatMasker	Unknown	21430360	21431707	1704	-	NA	Tstart=611;Tend=2877;ID=RND-1_FAMILY-647;shortTE=F;TEgroup=ctg_1|RND-1_FAMILY-647|3
CM029546.1	RepeatMasker	Unknown	21431709	21432651	1131	+	NA	Tstart=1159;Tend=2308;ID=RND-1_FAMILY-58;shortTE=F
CM029546.1	RepeatMasker	Unknown	21436611	21437638	5007	-	NA	Tstart=649;Tend=2184;ID=RND-5_FAMILY-916;shortTE=F
CM029546.1	RepeatMasker	Unknown	21437707	21437851	1139	-	NA	Tstart=774;Tend=920;ID=RND-6_FAMILY-2551;shortTE=F
CM029546.1	RepeatMasker	Unknown	21438008	21438399	2048	-	NA	Tstart=503;Tend=988;ID=RND-6_FAMILY-2551;shortTE=F
CM029546.1	RepeatMasker	Unknown	21438423	21438906	3832	-	NA	Tstart=954;Tend=1440;ID=RND-1_FAMILY-263;shortTE=F
CM029546.1	RepeatMasker	Unknown	21438913	21439094	1295	+	NA	Tstart=293;Tend=479;ID=RND-6_FAMILY-5;shortTE=F
CM029546.1	RepeatMasker	Unknown	21439099	21439739	3413	-	NA	Tstart=954;Tend=1371;ID=RND-1_FAMILY-263;shortTE=F;TEgroup=ctg_1|RND-1_FAMILY-263|4
CM029546.1	RepeatMasker	Unknown	21439882	21440396	1516	+	NA	Tstart=830;Tend=1150;ID=RND-6_FAMILY-4370;shortTE=F;TEgroup=ctg_1|RND-6_FAMILY-4370|2
CM029546.1	RepeatMasker	Unknown	21440636	21444061	29259	+	NA	Tstart=710;Tend=4139;ID=RND-1_FAMILY-447;shortTE=F
CM029546.1	RepeatMasker	Unknown	21444610	21444812	1110	+	NA	Tstart=920;Tend=1141;ID=RND-6_FAMILY-3469;shortTE=F
CM029546.1	RepeatMasker	Unknown	21445112	21445692	3670	-	NA	Tstart=2863;Tend=3450;ID=RND-4_FAMILY-174;shortTE=F
CM029546.1	RepeatMasker	Unknown	21445883	21446373	2133	-	NA	Tstart=892;Tend=1343;ID=RND-1_FAMILY-222;shortTE=F
CM029546.1	RepeatMasker	Unknown	21447470	21448307	6453	+	NA	Tstart=1016;Tend=1856;ID=RND-5_FAMILY-2288;shortTE=F
CM029546.1	RepeatMasker	Unknown	21448309	21449449	2971	+	NA	Tstart=3826;Tend=4835;ID=RND-1_FAMILY-599;shortTE=F
CM029546.1	RepeatMasker	Unknown	21449921	21450062	688	-	NA	Tstart=1961;Tend=2098;ID=RND-1_FAMILY-242;shortTE=F
CM029546.1	RepeatMasker	Unknown	21450063	21452333	15838	-	NA	Tstart=806;Tend=3137;ID=RND-5_FAMILY-868;shortTE=F
CM029546.1	RepeatMasker	LINE/RTE-RTE	21454193	21454307	678	-	NA	Tstart=672;Tend=783;ID=RND-6_FAMILY-2555;shortTE=F
CM029546.1	RepeatMasker	Unknown	21454951	21457393	17604	-	NA	Tstart=760;Tend=4700;ID=RND-1_FAMILY-512;shortTE=F;TEgroup=ctg_1|RND-1_FAMILY-512|7
CM029546.1	RepeatMasker	Unknown	21457714	21457890	715	+	NA	Tstart=917;Tend=1089;ID=RND-6_FAMILY-656;shortTE=F
CM029546.1	RepeatMasker	DNA/TcMar-Tc1	21459196	21459449	527	-	NA	Tstart=608;Tend=777;ID=RND-6_FAMILY-234;shortTE=T;TEgroup=ctg_1|RND-6_FAMILY-234|3
CM029546.1	RepeatMasker	Unknown	21460436	21460759	2221	-	NA	Tstart=726;Tend=1045;ID=RND-3_FAMILY-190;shortTE=F
CM029546.1	RepeatMasker	Unknown	21461635	21463168	12914	-	NA	Tstart=1461;Tend=2967;ID=RND-1_FAMILY-463;shortTE=F
CM029546.1	RepeatMasker	Unknown	21464199	21466364	13961	-	NA	Tstart=420;Tend=2461;ID=RND-1_FAMILY-830;shortTE=F;TEgroup=ctg_1|RND-1_FAMILY-830|1
CM029546.1	RepeatMasker	LTR/Gypsy	21468406	21468963	2476	+	NA	Tstart=6451;Tend=7001;ID=RND-1_FAMILY-777;shortTE=F
CM029546.1	RepeatMasker	LTR/Copia	21469603	21469818	516	+	NA	Tstart=1445;Tend=1680;ID=RND-5_FAMILY-736;shortTE=T;TEgroup=ctg_1|RND-5_FAMILY-736|2
CM029546.1	RepeatMasker	Unknown	21469857	21470116	1351	+	NA	Tstart=874;Tend=1139;ID=RND-6_FAMILY-425;shortTE=F
CM029546.1	RepeatMasker	Unknown	21472322	21472535	1720	+	NA	Tstart=1011;Tend=1224;ID=RND-6_FAMILY-2174;shortTE=F
CM029546.1	RepeatMasker	Unknown	21472887	21473158	779	+	NA	Tstart=2497;Tend=2739;ID=RND-1_FAMILY-512;shortTE=F
CM029546.1	RepeatMasker	Unknown	21472925	21473159	1143	-	NA	Tstart=1654;Tend=1872;ID=RND-4_FAMILY-875;shortTE=F
CM029546.1	RepeatMasker	Unknown	21482103	21482546	2074	-	NA	Tstart=963;Tend=1371;ID=RND-4_FAMILY-1257;shortTE=F
CM029546.1	RepeatMasker	Unknown	21483471	21483660	975	-	NA	Tstart=2321;Tend=2508;ID=RND-1_FAMILY-427;shortTE=F
CM029546.1	RepeatMasker	LINE/L2	21483661	21485157	12727	+	NA	Tstart=2347;Tend=3851;ID=RND-1_FAMILY-664;shortTE=F
CM029546.1	RepeatMasker	DNA/hAT-Tip100	21485249	21485383	649	-	NA	Tstart=2891;Tend=3022;ID=RND-5_FAMILY-720;shortTE=F
CM029546.1	RepeatMasker	Unknown	21486241	21486507	1134	+	NA	Tstart=1537;Tend=1775;ID=RND-5_FAMILY-2871;shortTE=F
CM029546.1	RepeatMasker	RC/Helitron	21486800	21487598	6284	-	NA	Tstart=1360;Tend=2186;ID=RND-4_FAMILY-19;shortTE=F
CM029546.1	RepeatMasker	Unknown	21493275	21493577	538	-	NA	Tstart=997;Tend=1248;ID=RND-1_FAMILY-210;shortTE=F
CM029546.1	RepeatMasker	LINE/Penelope	21495621	21495873	1344	-	NA	Tstart=924;Tend=1156;ID=RND-6_FAMILY-1559;shortTE=F
CM029546.1	RepeatMasker	Unknown	21495978	21496573	1008	-	NA	Tstart=5155;Tend=6045;ID=RND-1_FAMILY-108;shortTE=F;TEgroup=ctg_1|RND-1_FAMILY-108|46
CM029546.1	RepeatMasker	LINE/L2	21498464	21503576	45550	-	NA	Tstart=89;Tend=5201;ID=RND-6_FAMILY-5930;shortTE=F
CM029546.1	RepeatMasker	Unknown	21504711	21505711	8947	+	NA	Tstart=853;Tend=1858;ID=RND-1_FAMILY-380;shortTE=F
CM029546.1	RepeatMasker	Unknown	21505720	21505891	558	+	NA	Tstart=624;Tend=796;ID=RND-6_FAMILY-4432;shortTE=F
CM029546.1	RepeatMasker	Unknown	21505848	21506362	3118	-	NA	Tstart=3346;Tend=3858;ID=RND-6_FAMILY-1007;shortTE=F
CM029546.1	RepeatMasker	Unknown	21507386	21507598	821	-	NA	Tstart=1640;Tend=1857;ID=RND-5_FAMILY-2079;shortTE=F
CM029546.1	RepeatMasker	Unknown	21508852	21509114	2163	-	NA	Tstart=904;Tend=1166;ID=RND-6_FAMILY-3469;shortTE=F
CM029546.1	RepeatMasker	LINE/L2	21516942	21517369	574	+	NA	Tstart=4417;Tend=5020;ID=RND-5_FAMILY-643;shortTE=T;TEgroup=ctg_1|RND-5_FAMILY-643|2
CM029546.1	RepeatMasker	Unknown	21518413	21519266	6990	+	NA	Tstart=937;Tend=1786;ID=RND-1_FAMILY-421;shortTE=F
CM029546.1	RepeatMasker	Unknown	21521077	21522037	7361	+	NA	Tstart=922;Tend=1894;ID=RND-6_FAMILY-1216;shortTE=F
CM029546.1	RepeatMasker	LINE/L2	21524548	21524960	559	+	NA	Tstart=639;Tend=1047;ID=RND-6_FAMILY-2309;shortTE=F
CM029546.1	RepeatMasker	LINE/L2	21525257	21525796	1738	+	NA	Tstart=1036;Tend=1575;ID=RND-6_FAMILY-2309;shortTE=F
CM029546.1	RepeatMasker	LINE/L2	21527510	21530240	429	+	NA	Tstart=262;Tend=2822;ID=RND-5_FAMILY-852;shortTE=T;TEgroup=ctg_1|RND-5_FAMILY-852|1
CM029546.1	RepeatMasker	RC/Helitron	21531817	21532375	2053	+	NA	Tstart=1354;Tend=2133;ID=RND-4_FAMILY-19;shortTE=F;TEgroup=ctg_1|RND-4_FAMILY-19|6
CM029546.1	RepeatMasker	Unknown	21532397	21533841	2137	+	NA	Tstart=1582;Tend=4179;ID=RND-1_FAMILY-50;shortTE=F;TEgroup=ctg_1|RND-1_FAMILY-50|9
CM029546.1	RepeatMasker	LINE/L2	21538121	21538704	3855	-	NA	Tstart=819;Tend=1410;ID=RND-6_FAMILY-5092;shortTE=F
CM029546.1	RepeatMasker	Unknown	21539146	21539264	507	+	NA	Tstart=2304;Tend=2432;ID=RND-5_FAMILY-3489;shortTE=F
CM029546.1	RepeatMasker	Unknown	21541149	21541428	1778	+	NA	Tstart=957;Tend=1234;ID=RND-1_FAMILY-149;shortTE=F
CM029546.1	RepeatMasker	Unknown	21543966	21544285	1889	+	NA	Tstart=1019;Tend=1340;ID=RND-6_FAMILY-2174;shortTE=F
CM029546.1	RepeatMasker	Unknown	21546951	21547876	2216	-	NA	Tstart=847;Tend=1819;ID=RND-1_FAMILY-35;shortTE=F
CM029546.1	RepeatMasker	LINE/L2	21550431	21551404	6351	+	NA	Tstart=1280;Tend=2240;ID=RND-5_FAMILY-2510;shortTE=F
CM029546.1	RepeatMasker	Unknown	21551480	21551955	3595	+	NA	Tstart=1054;Tend=1533;ID=RND-6_FAMILY-6551;shortTE=F
CM029546.1	RepeatMasker	LINE/L2	21553043	21553891	6393	-	NA	Tstart=2456;Tend=3315;ID=RND-5_FAMILY-852;shortTE=F
CM029546.1	RepeatMasker	Unknown	21561934	21562176	1354	+	NA	Tstart=961;Tend=1199;ID=RND-6_FAMILY-5056;shortTE=F
CM029546.1	RepeatMasker	Unknown	21562543	21562789	1789	-	NA	Tstart=906;Tend=1127;ID=RND-6_FAMILY-425;shortTE=F
CM029546.1	RepeatMasker	LTR/ERV1	21564065	21564286	1479	+	NA	Tstart=841;Tend=1064;ID=RND-6_FAMILY-1988;shortTE=F
CM029546.1	RepeatMasker	Unknown	21564490	21564828	2850	-	NA	Tstart=893;Tend=1230;ID=RND-5_FAMILY-120;shortTE=F
CM029546.1	RepeatMasker	Unknown	21566794	21567144	2259	-	NA	Tstart=900;Tend=1245;ID=RND-1_FAMILY-304;shortTE=F
CM029546.1	RepeatMasker	Unknown	21568446	21568651	1412	+	NA	Tstart=926;Tend=1130;ID=RND-6_FAMILY-5246;shortTE=F
CM029546.1	RepeatMasker	Unknown	21570561	21570954	1001	+	NA	Tstart=1420;Tend=1898;ID=RND-6_FAMILY-6551;shortTE=F
CM029546.1	RepeatMasker	Unknown	21570958	21571088	731	-	NA	Tstart=1039;Tend=1171;ID=RND-6_FAMILY-41;shortTE=F
CM029546.1	RepeatMasker	Unknown	21570961	21571179	549	+	NA	Tstart=1234;Tend=1505;ID=RND-1_FAMILY-804;shortTE=F
CM029546.1	RepeatMasker	Unknown	21572946	21574432	12020	+	NA	Tstart=760;Tend=2312;ID=RND-1_FAMILY-58;shortTE=F
CM029546.1	RepeatMasker	RC/Helitron	21574433	21575103	4822	+	NA	Tstart=708;Tend=1368;ID=RND-4_FAMILY-19;shortTE=F
CM029546.1	RepeatMasker	LTR/ERV1	21580657	21580899	1331	-	NA	Tstart=1546;Tend=1789;ID=RND-6_FAMILY-1988;shortTE=F
CM029546.1	RepeatMasker	Unknown	21580686	21580928	1564	-	NA	Tstart=948;Tend=1165;ID=RND-5_FAMILY-1487;shortTE=F
CM029546.1	RepeatMasker	Unknown	21582202	21586324	32288	-	NA	Tstart=476;Tend=4550;ID=RND-5_FAMILY-3309;shortTE=F
CM029546.1	RepeatMasker	RC/Helitron	21586703	21586947	1979	+	NA	Tstart=1113;Tend=1355;ID=RND-4_FAMILY-19;shortTE=F
CM029546.1	RepeatMasker	Unknown	21588697	21589271	4029	+	NA	Tstart=1272;Tend=1887;ID=RND-6_FAMILY-1216;shortTE=F
CM029546.1	RepeatMasker	Unknown	21589794	21589896	702	-	NA	Tstart=2817;Tend=2919;ID=RND-6_FAMILY-4261;shortTE=F
CM029546.1	RepeatMasker	Unknown	21592007	21592307	1204	+	NA	Tstart=874;Tend=1172;ID=RND-6_FAMILY-1939;shortTE=F
CM029546.1	RepeatMasker	Unknown	21595151	21595328	929	+	NA	Tstart=744;Tend=925;ID=RND-6_FAMILY-2653;shortTE=F
CM029546.1	RepeatMasker	LINE/L2	21595369	21595698	1077	-	NA	Tstart=1981;Tend=2277;ID=RND-6_FAMILY-3510;shortTE=F
CM029546.1	RepeatMasker	Unknown	21597132	21597410	2173	+	NA	Tstart=981;Tend=1262;ID=RND-6_FAMILY-2602;shortTE=F
CM029546.1	RepeatMasker	Unknown	21603084	21603313	857	-	NA	Tstart=1180;Tend=1412;ID=RND-6_FAMILY-1097;shortTE=F
CM029546.1	RepeatMasker	Unknown	21605128	21605280	1030	+	NA	Tstart=835;Tend=990;ID=RND-1_FAMILY-347;shortTE=F
CM029546.1	RepeatMasker	Unknown	21606062	21606403	2898	-	NA	Tstart=1340;Tend=1681;ID=RND-6_FAMILY-778;shortTE=F
CM029546.1	RepeatMasker	Unknown	21606654	21607332	4783	-	NA	Tstart=708;Tend=1343;ID=RND-6_FAMILY-778;shortTE=F
CM029546.1	RepeatMasker	Unknown	21607337	21607737	2709	+	NA	Tstart=2217;Tend=2592;ID=RND-1_FAMILY-306;shortTE=F
CM029546.1	RepeatMasker	Unknown	21609458	21609869	2734	-	NA	Tstart=964;Tend=1387;ID=RND-3_FAMILY-549;shortTE=F
CM029546.1	RepeatMasker	Unknown	21609883	21610077	1685	+	NA	Tstart=942;Tend=1136;ID=RND-1_FAMILY-421;shortTE=F
CM029546.1	RepeatMasker	Unknown	21611968	21612110	589	-	NA	Tstart=3040;Tend=3179;ID=RND-6_FAMILY-1151;shortTE=F
CM029546.1	RepeatMasker	Unknown	21612523	21613090	1548	-	NA	Tstart=940;Tend=3021;ID=RND-1_FAMILY-25;shortTE=F;TEgroup=ctg_1|RND-1_FAMILY-25|11
CM029546.1	RepeatMasker	Unknown	21613335	21613443	2085	-	NA	Tstart=1853;Tend=2172;ID=RND-5_FAMILY-916;shortTE=F
CM029546.1	RepeatMasker	RC/Helitron	21613444	21613839	2272	-	NA	Tstart=830;Tend=1272;ID=RND-4_FAMILY-19;shortTE=F
CM029546.1	RepeatMasker	Unknown	21615915	21616101	873	+	NA	Tstart=1019;Tend=1224;ID=RND-6_FAMILY-2174;shortTE=F
CM029546.1	RepeatMasker	Unknown	21619043	21619238	883	-	NA	Tstart=1489;Tend=1696;ID=RND-6_FAMILY-1499;shortTE=F
CM029546.1	RepeatMasker	Unknown	21619065	21619258	1235	+	NA	Tstart=905;Tend=1122;ID=RND-6_FAMILY-425;shortTE=F
CM029546.1	RepeatMasker	Unknown	21620171	21620908	4540	-	NA	Tstart=1007;Tend=1774;ID=RND-1_FAMILY-843;shortTE=F
CM029546.1	RepeatMasker	Unknown	21621386	21622774	10814	+	NA	Tstart=881;Tend=2268;ID=RND-1_FAMILY-277;shortTE=F
CM029546.1	RepeatMasker	Unknown	21623703	21624086	2462	+	NA	Tstart=1806;Tend=2221;ID=RND-5_FAMILY-916;shortTE=F
CM029546.1	RepeatMasker	Unknown	21625525	21625680	423	-	NA	Tstart=1001;Tend=1168;ID=RND-6_FAMILY-2727;shortTE=F
CM029546.1	RepeatMasker	Unknown	21626679	21626920	980	-	NA	Tstart=925;Tend=1140;ID=RND-6_FAMILY-5246;shortTE=F
CM029546.1	RepeatMasker	Unknown	21627991	21628247	1171	-	NA	Tstart=906;Tend=1152;ID=RND-6_FAMILY-425;shortTE=F;TEgroup=ctg_1|RND-6_FAMILY-425|7
CM029546.1	RepeatMasker	Unknown	21629620	21629835	1062	-	NA	Tstart=882;Tend=1110;ID=RND-6_FAMILY-1939;shortTE=F
CM029546.1	RepeatMasker	Unknown	21633422	21633637	858	-	NA	Tstart=841;Tend=1035;ID=RND-4_FAMILY-12;shortTE=F
CM029546.1	RepeatMasker	Unknown	21634263	21635038	5694	+	NA	Tstart=1004;Tend=1781;ID=RND-1_FAMILY-624;shortTE=F
CM029546.1	RepeatMasker	Unknown	21636476	21639869	29517	+	NA	Tstart=544;Tend=3944;ID=RND-6_FAMILY-4776;shortTE=F
CM029546.1	RepeatMasker	LINE/Penelope	21641809	21641942	1185	-	NA	Tstart=2419;Tend=2552;ID=RND-5_FAMILY-918;shortTE=F
CM029546.1	RepeatMasker	Unknown	21642984	21643219	2039	-	NA	Tstart=1003;Tend=1238;ID=RND-1_FAMILY-375;shortTE=F
CM029546.1	RepeatMasker	Unknown	21646641	21646982	1475	-	NA	Tstart=468;Tend=706;ID=RND-5_FAMILY-2829;shortTE=F
CM029546.1	RepeatMasker	Unknown	21647540	21651301	30278	-	NA	Tstart=177;Tend=3844;ID=RND-6_FAMILY-600;shortTE=F
CM029546.1	RepeatMasker	Unknown	21651315	21651920	3625	-	NA	Tstart=869;Tend=1531;ID=RND-1_FAMILY-35;shortTE=F
CM029546.1	RepeatMasker	Unknown	21653290	21654160	3533	-	NA	Tstart=1341;Tend=2156;ID=RND-1_FAMILY-501;shortTE=F
CM029546.1	RepeatMasker	DNA/TcMar-Tc1	21654372	21654476	758	+	NA	Tstart=628;Tend=732;ID=MARINER-N1_RPR;shortTE=F
CM029546.1	RepeatMasker	Unknown	21654562	21655006	2828	-	NA	Tstart=1102;Tend=1542;ID=RND-6_FAMILY-3262;shortTE=F
CM029546.1	RepeatMasker	Unknown	21655463	21663109	52650	+	NA	Tstart=1;Tend=6675;ID=RND-6_FAMILY-4001;shortTE=F
CM029546.1	RepeatMasker	Unknown	21664008	21665671	13031	+	NA	Tstart=361;Tend=2025;ID=RND-1_FAMILY-721;shortTE=F
CM029546.1	RepeatMasker	Unknown	21665868	21666463	4698	+	NA	Tstart=805;Tend=1404;ID=RND-6_FAMILY-10618;shortTE=F
CM029546.1	RepeatMasker	Unknown	21666512	21666780	2113	-	NA	Tstart=506;Tend=768;ID=RND-6_FAMILY-2551;shortTE=F
CM029546.1	RepeatMasker	LINE/I-Jockey	21666962	21667093	1009	-	NA	Tstart=3331;Tend=3459;ID=RND-5_FAMILY-1393;shortTE=F
CM029546.1	RepeatMasker	Unknown	21667100	21667909	6672	+	NA	Tstart=930;Tend=1739;ID=RND-1_FAMILY-339;shortTE=F
CM029546.1	RepeatMasker	LINE/I-Jockey	21667902	21669385	11584	-	NA	Tstart=1828;Tend=3328;ID=RND-5_FAMILY-1393;shortTE=F
CM029546.1	RepeatMasker	Unknown	21670523	21672138	13183	-	NA	Tstart=207;Tend=1824;ID=RND-1_FAMILY-468;shortTE=F
CM029546.1	RepeatMasker	Unknown	21672154	21672563	1729	+	NA	Tstart=1098;Tend=1504;ID=RND-6_FAMILY-13535;shortTE=F
CM029546.1	RepeatMasker	LINE/I-Jockey	21673111	21673212	813	-	NA	Tstart=1727;Tend=1828;ID=RND-5_FAMILY-1393;shortTE=F
CM029546.1	RepeatMasker	Unknown	21673240	21673431	1374	-	NA	Tstart=917;Tend=1104;ID=RND-6_FAMILY-656;shortTE=F
CM029546.1	RepeatMasker	LINE/I-Jockey	21673436	21675009	12788	-	NA	Tstart=138;Tend=1739;ID=RND-5_FAMILY-1393;shortTE=F
CM029546.1	RepeatMasker	Unknown	21675079	21675936	713	-	NA	Tstart=944;Tend=1719;ID=RND-1_FAMILY-464;shortTE=T;TEgroup=ctg_1|RND-1_FAMILY-464|2
CM029546.1	RepeatMasker	Unknown	21676012	21677989	16285	+	NA	Tstart=793;Tend=2758;ID=RND-6_FAMILY-767;shortTE=F
CM029546.1	RepeatMasker	LINE/L2	21678217	21678593	2715	-	NA	Tstart=3609;Tend=4593;ID=RND-1_FAMILY-863;shortTE=F
CM029546.1	RepeatMasker	Unknown	21678594	21680115	2507	+	NA	Tstart=1328;Tend=2852;ID=RND-5_FAMILY-757;shortTE=F
CM029546.1	RepeatMasker	LINE/L2	21680116	21681361	2715	-	NA	Tstart=341;Tend=3608;ID=RND-1_FAMILY-863;shortTE=F
CM029546.1	RepeatMasker	LINE/Penelope	21681743	21684261	16868	+	NA	Tstart=891;Tend=3344;ID=RND-6_FAMILY-3148;shortTE=F
CM029546.1	RepeatMasker	LINE/I-Jockey	21685547	21685698	408	-	NA	Tstart=1215;Tend=1369;ID=VINGI-26_LMI;shortTE=F
CM029546.1	RepeatMasker	Unknown	21687148	21687568	2842	+	NA	Tstart=2733;Tend=3122;ID=RND-6_FAMILY-767;shortTE=F
CM029546.1	RepeatMasker	Unknown	21687666	21688752	9431	+	NA	Tstart=1483;Tend=2577;ID=RND-1_FAMILY-530;shortTE=F
CM029546.1	RepeatMasker	Unknown	21690624	21693878	15487	-	NA	Tstart=820;Tend=3091;ID=RND-1_FAMILY-712;shortTE=F
CM029546.1	RepeatMasker	Unknown	21694969	21699243	29950	+	NA	Tstart=296;Tend=3947;ID=RND-5_FAMILY-727;shortTE=F;TEgroup=ctg_1|RND-5_FAMILY-727|4
CM029546.1	RepeatMasker	Unknown	21699515	21704171	41282	-	NA	Tstart=748;Tend=5401;ID=RND-6_FAMILY-5364;shortTE=F
CM029546.1	RepeatMasker	Unknown	21707262	21709799	22465	-	NA	Tstart=748;Tend=3285;ID=RND-6_FAMILY-5364;shortTE=F
CM029546.1	RepeatMasker	Unknown	21711775	21713785	7664	-	NA	Tstart=710;Tend=2587;ID=RND-1_FAMILY-530;shortTE=F;TEgroup=ctg_1|RND-1_FAMILY-530|5
CM029546.1	RepeatMasker	LTR/Pao	21714860	21721309	53861	+	NA	Tstart=509;Tend=7104;ID=RND-6_FAMILY-8159;shortTE=F;LTRgroup=ctg_1_g20;TEgroup=ctg_1|RND-6_FAMILY-8159|1
CM029546.1	RepeatMasker	LINE/L2	21721883	21722350	748	-	NA	Tstart=1321;Tend=1800;ID=RND-6_FAMILY-2855;shortTE=F
CM029546.1	RepeatMasker	LTR/Gypsy	21723710	21728491	38572	+	NA	Tstart=110;Tend=5056;ID=RND-1_FAMILY-777;shortTE=F
CM029546.1	RepeatMasker	Unknown	21729901	21730699	5475	+	NA	Tstart=917;Tend=1597;ID=RND-6_FAMILY-2551;shortTE=F
CM029546.1	RepeatMasker	LTR/Gypsy	21730893	21732172	8388	+	NA	Tstart=1548;Tend=2891;ID=RND-6_FAMILY-6579;shortTE=F
CM029546.1	RepeatMasker	Unknown	21732176	21733893	4545	-	NA	Tstart=806;Tend=3447;ID=RND-4_FAMILY-174;shortTE=F;TEgroup=ctg_1|RND-4_FAMILY-174|3
CM029546.1	RepeatMasker	DNA/TcMar-Pogo	21734577	21734826	1335	-	NA	Tstart=904;Tend=1155;ID=RND-6_FAMILY-3089;shortTE=F
CM029546.1	RepeatMasker	Unknown	21735555	21735971	1731	-	NA	Tstart=565;Tend=1229;ID=RND-6_FAMILY-4876;shortTE=F;TEgroup=ctg_1|RND-6_FAMILY-4876|14
CM029546.1	RepeatMasker	Unknown	21737293	21737476	645	+	NA	Tstart=913;Tend=1095;ID=RND-5_FAMILY-481;shortTE=F
CM029546.1	RepeatMasker	LINE/L2	21742578	21744342	4258	+	NA	Tstart=380;Tend=2149;ID=RND-5_FAMILY-1962;shortTE=F
CM029546.1	RepeatMasker	Unknown	21746141	21750610	38852	+	NA	Tstart=792;Tend=5307;ID=RND-4_FAMILY-104;shortTE=F
CM029546.1	RepeatMasker	Unknown	21750594	21752738	17313	+	NA	Tstart=714;Tend=2874;ID=RND-1_FAMILY-447;shortTE=F
CM029546.1	RepeatMasker	Unknown	21757463	21757575	608	+	NA	Tstart=946;Tend=1072;ID=RND-6_FAMILY-4706;shortTE=F
CM029546.1	RepeatMasker	LINE/L2	21758396	21758660	996	-	NA	Tstart=3123;Tend=3366;ID=RND-5_FAMILY-1059;shortTE=F
CM029546.1	RepeatMasker	Unknown	21758741	21758856	449	+	NA	Tstart=2124;Tend=2236;ID=RND-6_FAMILY-1439;shortTE=F
CM029546.1	RepeatMasker	Unknown	21759756	21760653	4380	+	NA	Tstart=1002;Tend=1926;ID=RND-5_FAMILY-3217;shortTE=F
CM029546.1	RepeatMasker	Unknown	21760718	21760998	1455	+	NA	Tstart=803;Tend=1092;ID=RND-4_FAMILY-12;shortTE=F
CM029546.1	RepeatMasker	DNA/Crypton-I	21762137	21762447	868	+	NA	Tstart=839;Tend=1174;ID=RND-1_FAMILY-254;shortTE=F
CM029546.1	RepeatMasker	DNA/Crypton-I	21762978	21763212	408	-	NA	Tstart=951;Tend=1185;ID=CRYPTON-1_NVI;shortTE=F
CM029546.1	RepeatMasker	Unknown	21763969	21764165	1490	+	NA	Tstart=1075;Tend=1262;ID=RND-1_FAMILY-325;shortTE=F
CM029546.1	RepeatMasker	Unknown	21764711	21764886	829	-	NA	Tstart=2001;Tend=2187;ID=RND-5_FAMILY-2079;shortTE=F
CM029546.1	RepeatMasker	Unknown	21765238	21765353	505	-	NA	Tstart=1791;Tend=1904;ID=RND-5_FAMILY-347;shortTE=F
CM029546.1	RepeatMasker	Unknown	21766011	21766805	5002	-	NA	Tstart=994;Tend=1805;ID=RND-1_FAMILY-299;shortTE=F
CM029546.1	RepeatMasker	Unknown	21768191	21768433	1132	-	NA	Tstart=766;Tend=1009;ID=RND-1_FAMILY-299;shortTE=F
CM029546.1	RepeatMasker	Unknown	21769516	21770023	2156	-	NA	Tstart=1961;Tend=2397;ID=RND-5_FAMILY-727;shortTE=F
CM029546.1	RepeatMasker	LINE/L2	21770329	21770628	1943	+	NA	Tstart=1560;Tend=1864;ID=RND-6_FAMILY-328;shortTE=F
CM029546.1	RepeatMasker	LINE/L2	21770977	21771210	933	-	NA	Tstart=1816;Tend=2029;ID=RND-6_FAMILY-3641;shortTE=F
CM029546.1	RepeatMasker	Unknown	21771579	21771761	577	+	NA	Tstart=545;Tend=740;ID=RND-6_FAMILY-2556;shortTE=F
CM029546.1	RepeatMasker	Unknown	21772466	21773819	4945	+	NA	Tstart=784;Tend=1991;ID=RND-1_FAMILY-409;shortTE=F;TEgroup=ctg_1|RND-1_FAMILY-409|2
CM029546.1	RepeatMasker	Unknown	21774076	21775084	8484	-	NA	Tstart=1165;Tend=2173;ID=RND-5_FAMILY-444;shortTE=F
CM029546.1	RepeatMasker	Unknown	21775455	21775909	3679	+	NA	Tstart=2207;Tend=2649;ID=RND-1_FAMILY-409;shortTE=F
CM029546.1	RepeatMasker	Unknown	21776776	21778565	15089	+	NA	Tstart=3940;Tend=5720;ID=RND-6_FAMILY-772;shortTE=F
CM029546.1	RepeatMasker	Unknown	21779221	21779337	691	-	NA	Tstart=4848;Tend=4965;ID=RND-1_FAMILY-108;shortTE=F
CM029546.1	RepeatMasker	Unknown	21779737	21781991	19065	-	NA	Tstart=793;Tend=3030;ID=RND-1_FAMILY-212;shortTE=F
CM029546.1	RepeatMasker	Unknown	21782124	21782267	709	+	NA	Tstart=892;Tend=1044;ID=RND-6_FAMILY-1439;shortTE=F
CM029546.1	RepeatMasker	Unknown	21782300	21783594	8542	-	NA	Tstart=768;Tend=2019;ID=RND-1_FAMILY-632;shortTE=F
CM029546.1	RepeatMasker	Unknown	21783596	21783978	3197	+	NA	Tstart=5714;Tend=6095;ID=RND-6_FAMILY-772;shortTE=F
CM029546.1	RepeatMasker	Unknown	21783982	21784899	7184	+	NA	Tstart=931;Tend=1886;ID=RND-6_FAMILY-1216;shortTE=F
CM029546.1	RepeatMasker	Unknown	21785142	21786257	5335	-	NA	Tstart=816;Tend=1956;ID=RND-1_FAMILY-686;shortTE=F
CM029546.1	RepeatMasker	Unknown	21786395	21787813	10013	+	NA	Tstart=1180;Tend=2615;ID=RND-5_FAMILY-727;shortTE=F
CM029546.1	RepeatMasker	Unknown	21787786	21788028	1692	+	NA	Tstart=950;Tend=1169;ID=RND-5_FAMILY-1487;shortTE=F
CM029546.1	RepeatMasker	LTR/Gypsy	21788269	21790273	16471	-	NA	Tstart=5000;Tend=6999;ID=RND-1_FAMILY-777;shortTE=F
CM029546.1	RepeatMasker	Unknown	21793113	21793249	786	-	NA	Tstart=3971;Tend=4103;ID=RND-6_FAMILY-1007;shortTE=F
CM029546.1	RepeatMasker	Unknown	21793145	21793309	444	+	NA	Tstart=648;Tend=794;ID=RND-6_FAMILY-4707;shortTE=F
CM029546.1	RepeatMasker	Unknown	21793298	21794237	1456	-	NA	Tstart=1101;Tend=3190;ID=RND-1_FAMILY-832;shortTE=F;TEgroup=ctg_1|RND-1_FAMILY-832|1
CM029546.1	RepeatMasker	Unknown	21794238	21794497	1872	-	NA	Tstart=3061;Tend=3341;ID=RND-5_FAMILY-916;shortTE=F
CM029546.1	RepeatMasker	LTR/Gypsy	21794979	21795605	2939	+	NA	Tstart=110;Tend=724;ID=RND-1_FAMILY-777;shortTE=F
CM029546.1	RepeatMasker	DNA/Sola-1	21796399	21796586	582	-	NA	Tstart=46;Tend=233;ID=HALYOMORPHA_HALYS-5_FAMILY-106;shortTE=F
CM029546.1	RepeatMasker	Unknown	21797815	21798795	7085	+	NA	Tstart=1106;Tend=2105;ID=RND-5_FAMILY-3575;shortTE=F
CM029546.1	RepeatMasker	Unknown	21798852	21799507	5184	-	NA	Tstart=914;Tend=1571;ID=RND-1_FAMILY-222;shortTE=F
CM029546.1	RepeatMasker	LTR/Gypsy	21799692	21806531	54320	+	NA	Tstart=110;Tend=7029;ID=RND-1_FAMILY-777;shortTE=F;LTRgroup=ctg_1_g21
CM029546.1	RepeatMasker	Unknown	21806891	21807627	4374	-	NA	Tstart=1641;Tend=2383;ID=RND-1_FAMILY-413;shortTE=F
CM029546.1	RepeatMasker	Unknown	21807628	21807972	2550	-	NA	Tstart=1551;Tend=1901;ID=RND-6_FAMILY-530;shortTE=F
CM029546.1	RepeatMasker	Unknown	21807976	21808153	1114	-	NA	Tstart=1021;Tend=1203;ID=RND-1_FAMILY-271;shortTE=F
CM029546.1	RepeatMasker	Unknown	21808183	21809418	9980	-	NA	Tstart=793;Tend=2034;ID=RND-6_FAMILY-9680;shortTE=F
CM029546.1	RepeatMasker	Unknown	21810337	21810496	1261	+	NA	Tstart=2820;Tend=2977;ID=RND-6_FAMILY-600;shortTE=F
CM029546.1	RepeatMasker	DNA/Sola-1	21811651	21811838	605	-	NA	Tstart=46;Tend=233;ID=HALYOMORPHA_HALYS-5_FAMILY-106;shortTE=F
CM029546.1	RepeatMasker	Unknown	21813069	21814070	7396	+	NA	Tstart=1106;Tend=2105;ID=RND-5_FAMILY-3575;shortTE=F
CM029546.1	RepeatMasker	Unknown	21814131	21814824	5220	-	NA	Tstart=914;Tend=1616;ID=RND-1_FAMILY-222;shortTE=F
CM029546.1	RepeatMasker	Unknown	21815227	21815373	542	+	NA	Tstart=868;Tend=1022;ID=RND-6_FAMILY-2714;shortTE=F
CM029546.1	RepeatMasker	Unknown	21816365	21817259	5710	-	NA	Tstart=1641;Tend=2550;ID=RND-1_FAMILY-413;shortTE=F
CM029546.1	RepeatMasker	Unknown	21817260	21817610	2806	-	NA	Tstart=1551;Tend=1901;ID=RND-6_FAMILY-530;shortTE=F
CM029546.1	RepeatMasker	Unknown	21817512	21817983	1749	+	NA	Tstart=6037;Tend=6509;ID=RND-1_FAMILY-180;shortTE=F
CM029546.1	RepeatMasker	Unknown	21818273	21819348	8654	-	NA	Tstart=930;Tend=2006;ID=RND-6_FAMILY-9680;shortTE=F
CM029546.1	RepeatMasker	Unknown	21819364	21819769	2833	+	NA	Tstart=983;Tend=1385;ID=RND-6_FAMILY-7320;shortTE=F
CM029546.1	RepeatMasker	Unknown	21821603	21821761	1289	+	NA	Tstart=2820;Tend=2977;ID=RND-6_FAMILY-600;shortTE=F
CM029546.1	RepeatMasker	Unknown	21821990	21822488	3761	-	NA	Tstart=2525;Tend=3029;ID=RND-1_FAMILY-212;shortTE=F
CM029546.1	RepeatMasker	DNA/TcMar-Fot1	21823560	21824578	605	-	NA	Tstart=707;Tend=1737;ID=MARINER-22_RPR;shortTE=F
CM029546.1	RepeatMasker	LINE/R1-LOA	21826663	21827461	6957	-	NA	Tstart=3651;Tend=4454;ID=RND-6_FAMILY-3608;shortTE=F
CM029546.1	RepeatMasker	Unknown	21829256	21829363	603	-	NA	Tstart=2896;Tend=3003;ID=RND-5_FAMILY-3065;shortTE=F
CM029546.1	RepeatMasker	Unknown	21830064	21830194	579	-	NA	Tstart=897;Tend=1049;ID=RND-1_FAMILY-223;shortTE=F
CM029546.1	RepeatMasker	Unknown	21831656	21832324	4544	+	NA	Tstart=777;Tend=1455;ID=RND-6_FAMILY-2556;shortTE=F
CM029546.1	RepeatMasker	Unknown	21832370	21832711	2236	+	NA	Tstart=1318;Tend=1701;ID=RND-6_FAMILY-1216;shortTE=F
CM029546.1	RepeatMasker	Unknown	21832714	21833383	4954	-	NA	Tstart=554;Tend=1213;ID=RND-6_FAMILY-2556;shortTE=F
CM029546.1	RepeatMasker	Unknown	21838714	21839805	7880	-	NA	Tstart=439;Tend=1926;ID=RND-6_FAMILY-335;shortTE=F;TEgroup=ctg_1|RND-6_FAMILY-335|1
CM029546.1	RepeatMasker	Unknown	21840082	21841824	14478	+	NA	Tstart=806;Tend=2546;ID=RND-1_FAMILY-413;shortTE=F
CM029546.1	RepeatMasker	DNA/Sola-1	21843872	21844918	887	-	NA	Tstart=970;Tend=2648;ID=sola1-2_bm;shortTE=F
CM029546.1	RepeatMasker	Unknown	21845573	21850176	38902	-	NA	Tstart=543;Tend=5259;ID=RND-5_FAMILY-1170;shortTE=F
CM029546.1	RepeatMasker	Unknown	21851754	21852309	3272	-	NA	Tstart=61;Tend=588;ID=RND-6_FAMILY-3929;shortTE=F
CM029546.1	RepeatMasker	Unknown	21852320	21853103	5315	-	NA	Tstart=1907;Tend=2687;ID=RND-1_FAMILY-50;shortTE=F
CM029546.1	RepeatMasker	Unknown	21853967	21854311	1657	+	NA	Tstart=733;Tend=1039;ID=RND-4_FAMILY-349;shortTE=F
CM029546.1	RepeatMasker	Unknown	21854764	21855052	1073	+	NA	Tstart=19;Tend=280;ID=RND-6_FAMILY-1297;shortTE=F
CM029546.1	RepeatMasker	LTR/ERV1	21854810	21855037	1481	+	NA	Tstart=1091;Tend=1313;ID=RND-6_FAMILY-1988;shortTE=F
CM029546.1	RepeatMasker	Unknown	21858973	21859091	625	-	NA	Tstart=4334;Tend=4480;ID=RND-6_FAMILY-1277;shortTE=F
CM029546.1	RepeatMasker	Unknown	21860382	21865367	35618	-	NA	Tstart=754;Tend=5338;ID=RND-1_FAMILY-474;shortTE=F
CM029546.1	RepeatMasker	LINE/Penelope	21865512	21865709	449	+	NA	Tstart=941;Tend=1123;ID=RND-6_FAMILY-1559;shortTE=F
CM029546.1	RepeatMasker	Unknown	21866399	21866537	857	+	NA	Tstart=1017;Tend=1140;ID=RND-6_FAMILY-5246;shortTE=F
CM029546.1	RepeatMasker	Unknown	21866609	21867137	1346	-	NA	Tstart=570;Tend=1810;ID=RND-6_FAMILY-4876;shortTE=F;TEgroup=ctg_1|RND-6_FAMILY-4876|15
CM029546.1	RepeatMasker	Unknown	21867307	21867787	3943	-	NA	Tstart=881;Tend=1350;ID=RND-1_FAMILY-204;shortTE=F
CM029546.1	RepeatMasker	Unknown	21868058	21868845	3896	-	NA	Tstart=687;Tend=1665;ID=RND-1_FAMILY-14;shortTE=F
CM029546.1	RepeatMasker	Unknown	21870026	21870225	1117	-	NA	Tstart=846;Tend=1051;ID=RND-1_FAMILY-427;shortTE=F
CM029546.1	RepeatMasker	Unknown	21871762	21871910	624	-	NA	Tstart=2330;Tend=2478;ID=RND-1_FAMILY-56;shortTE=F
CM029546.1	RepeatMasker	Unknown	21872434	21873384	7911	+	NA	Tstart=936;Tend=1891;ID=RND-5_FAMILY-2820;shortTE=F
CM029546.1	RepeatMasker	Unknown	21877092	21879122	17049	+	NA	Tstart=170;Tend=2182;ID=RND-5_FAMILY-444;shortTE=F
CM029546.1	RepeatMasker	Unknown	21879801	21880056	1237	-	NA	Tstart=4343;Tend=4597;ID=RND-6_FAMILY-4001;shortTE=F
CM029546.1	RepeatMasker	DNA/hAT-Charlie	21879832	21880058	1582	-	NA	Tstart=939;Tend=1173;ID=RND-6_FAMILY-6777;shortTE=F
CM029546.1	RepeatMasker	LINE/L2	21880469	21880622	803	+	NA	Tstart=1972;Tend=2159;ID=RND-5_FAMILY-329;shortTE=F
CM029546.1	RepeatMasker	Unknown	21882887	21883616	518	-	NA	Tstart=122;Tend=2131;ID=RND-5_FAMILY-738;shortTE=T;TEgroup=ctg_1|RND-5_FAMILY-738|12
CM029546.1	RepeatMasker	Unknown	21883614	21883976	2233	+	NA	Tstart=859;Tend=1230;ID=RND-6_FAMILY-1297;shortTE=F
CM029546.1	RepeatMasker	Unknown	21883974	21884365	2130	-	NA	Tstart=1236;Tend=1603;ID=RND-5_FAMILY-738;shortTE=F
CM029546.1	RepeatMasker	Unknown	21884607	21886484	15142	+	NA	Tstart=260;Tend=2146;ID=RND-1_FAMILY-508;shortTE=F
CM029546.1	RepeatMasker	Unknown	21889251	21889513	2046	+	NA	Tstart=743;Tend=1010;ID=RND-1_FAMILY-474;shortTE=F
CM029546.1	RepeatMasker	DNA/hAT-hATx	21890525	21891623	7952	-	NA	Tstart=839;Tend=1961;ID=RND-5_FAMILY-1671;shortTE=F
CM029546.1	RepeatMasker	Unknown	21892847	21895064	6352	-	NA	Tstart=890;Tend=2437;ID=RND-6_FAMILY-14;shortTE=F
CM029546.1	RepeatMasker	LTR/Gypsy	21901307	21903614	3295	+	NA	Tstart=108;Tend=6164;ID=RND-1_FAMILY-777;shortTE=F;TEgroup=ctg_1|RND-1_FAMILY-777|8
CM029546.1	RepeatMasker	Unknown	21903616	21907788	36529	+	NA	Tstart=1;Tend=4218;ID=RND-1_FAMILY-180;shortTE=F
CM029546.1	RepeatMasker	Unknown	21909343	21914270	33897	+	NA	Tstart=774;Tend=6391;ID=RND-1_FAMILY-108;shortTE=F;TEgroup=ctg_1|RND-1_FAMILY-108|47
CM029546.1	RepeatMasker	Unknown	21913293	21913486	1317	-	NA	Tstart=736;Tend=924;ID=RND-6_FAMILY-4432;shortTE=F
CM029546.1	RepeatMasker	LINE/L2	21915545	21915938	946	-	NA	Tstart=3734;Tend=4118;ID=RND-5_FAMILY-800;shortTE=F
CM029546.1	RepeatMasker	DNA/Academ-1	21916093	21916218	403	-	NA	Tstart=1006;Tend=1119;ID=RND-5_FAMILY-346;shortTE=F
CM029546.1	RepeatMasker	LINE/L2	21916547	21916719	743	-	NA	Tstart=1864;Tend=2044;ID=RND-5_FAMILY-594;shortTE=F
CM029546.1	RepeatMasker	Unknown	21916857	21917101	1884	+	NA	Tstart=925;Tend=1169;ID=RND-6_FAMILY-3469;shortTE=F
CM029546.1	RepeatMasker	Unknown	21918938	21919280	2194	+	NA	Tstart=893;Tend=1232;ID=RND-5_FAMILY-120;shortTE=F
CM029546.1	RepeatMasker	Unknown	21921124	21922412	11128	+	NA	Tstart=610;Tend=1896;ID=RND-6_FAMILY-4600;shortTE=F
CM029546.1	RepeatMasker	LINE/L2	21924275	21924535	563	+	NA	Tstart=603;Tend=673;ID=RND-6_FAMILY-289;shortTE=T;TEgroup=ctg_1|RND-6_FAMILY-289|1
CM029546.1	RepeatMasker	Unknown	21925003	21925190	1395	-	NA	Tstart=921;Tend=1104;ID=RND-6_FAMILY-656;shortTE=F
CM029546.1	RepeatMasker	DNA/Crypton-I	21926687	21926940	1602	-	NA	Tstart=1254;Tend=1532;ID=RND-5_FAMILY-366;shortTE=F
CM029546.1	RepeatMasker	Unknown	21931368	21931616	1676	-	NA	Tstart=907;Tend=1122;ID=RND-6_FAMILY-425;shortTE=F
CM029546.1	RepeatMasker	Unknown	21931398	21931652	1121	+	NA	Tstart=2241;Tend=2490;ID=RND-1_FAMILY-488;shortTE=F
CM029546.1	RepeatMasker	Unknown	21932805	21933232	3188	-	NA	Tstart=1807;Tend=2223;ID=RND-5_FAMILY-659;shortTE=F
CM029546.1	RepeatMasker	DNA/Academ-1	21933297	21934780	5026	+	NA	Tstart=683;Tend=1787;ID=rnd-6_family-499;shortTE=F
CM029546.1	RepeatMasker	Unknown	21937713	21937894	1006	-	NA	Tstart=493;Tend=670;ID=RND-6_FAMILY-7922;shortTE=F
CM029546.1	RepeatMasker	DNA/hAT-Charlie	21938298	21938511	478	+	NA	Tstart=1160;Tend=1375;ID=RND-6_FAMILY-1609;shortTE=F
CM029546.1	RepeatMasker	LINE/I-Jockey	21940800	21940912	605	+	NA	Tstart=2933;Tend=3057;ID=RND-5_FAMILY-1393;shortTE=F
CM029546.1	RepeatMasker	Unknown	21942316	21942938	2941	+	NA	Tstart=307;Tend=942;ID=RND-6_FAMILY-1097;shortTE=F
CM029546.1	RepeatMasker	LINE/RTE-BovB	21943878	21946065	2240	-	NA	Tstart=282;Tend=2413;ID=RND-6_FAMILY-6925;shortTE=F
CM029546.1	RepeatMasker	Unknown	21946172	21948077	14989	+	NA	Tstart=929;Tend=2821;ID=RND-6_FAMILY-1097;shortTE=F
CM029546.1	RepeatMasker	Unknown	21948112	21948882	5430	+	NA	Tstart=904;Tend=1726;ID=RND-6_FAMILY-535;shortTE=F
CM029546.1	RepeatMasker	Unknown	21951994	21952259	1750	+	NA	Tstart=874;Tend=1108;ID=RND-6_FAMILY-1939;shortTE=F
CM029546.1	RepeatMasker	DNA/hAT-Tip100	21957786	21957963	700	-	NA	Tstart=1716;Tend=1886;ID=RND-6_FAMILY-1651;shortTE=F
CM029546.1	RepeatMasker	Unknown	21958354	21958769	3087	+	NA	Tstart=941;Tend=1361;ID=RND-6_FAMILY-7320;shortTE=F
CM029546.1	RepeatMasker	Unknown	21958903	21959038	488	-	NA	Tstart=958;Tend=1096;ID=RND-5_FAMILY-347;shortTE=F
CM029546.1	RepeatMasker	Unknown	21959195	21959316	922	-	NA	Tstart=3973;Tend=4101;ID=RND-6_FAMILY-1007;shortTE=F
CM029546.1	RepeatMasker	Unknown	21959342	21959830	3316	-	NA	Tstart=5158;Tend=5658;ID=RND-1_FAMILY-108;shortTE=F
CM029546.1	RepeatMasker	Unknown	21960212	21960316	814	-	NA	Tstart=940;Tend=1045;ID=RND-4_FAMILY-1013;shortTE=F
CM029546.1	RepeatMasker	Unknown	21964980	21965932	7615	-	NA	Tstart=932;Tend=1886;ID=RND-6_FAMILY-1216;shortTE=F
CM029546.1	RepeatMasker	Unknown	21966802	21967540	5501	+	NA	Tstart=851;Tend=1762;ID=RND-4_FAMILY-218;shortTE=F
CM029546.1	RepeatMasker	Unknown	21968400	21969078	4581	-	NA	Tstart=883;Tend=1560;ID=RND-5_FAMILY-1585;shortTE=F
CM029546.1	RepeatMasker	Unknown	21969163	21969704	2917	+	NA	Tstart=921;Tend=1847;ID=RND-1_FAMILY-35;shortTE=F
CM029546.1	RepeatMasker	Unknown	21972825	21973071	1409	+	NA	Tstart=1216;Tend=1457;ID=RND-5_FAMILY-2559;shortTE=F
CM029546.1	RepeatMasker	Unknown	21973659	21973816	532	-	NA	Tstart=2242;Tend=2407;ID=RND-6_FAMILY-1277;shortTE=F
CM029546.1	RepeatMasker	LINE/RTE-BovB	21973856	21974304	592	-	NA	Tstart=109;Tend=553;ID=RTE-11_PPO;shortTE=F
CM029546.1	RepeatMasker	LINE/L2	21975027	21975446	428	+	NA	Tstart=1093;Tend=1507;ID=RND-5_FAMILY-184;shortTE=F
CM029546.1	RepeatMasker	Unknown	21975461	21976622	6970	+	NA	Tstart=690;Tend=1898;ID=RND-1_FAMILY-843;shortTE=F
CM029546.1	RepeatMasker	Unknown	21976713	21976941	1084	+	NA	Tstart=1774;Tend=2123;ID=RND-6_FAMILY-1277;shortTE=F
CM029546.1	RepeatMasker	Unknown	21976944	21977432	4160	-	NA	Tstart=1004;Tend=1491;ID=RND-6_FAMILY-2174;shortTE=F
CM029546.1	RepeatMasker	Unknown	21977423	21978185	5303	+	NA	Tstart=1802;Tend=2607;ID=RND-1_FAMILY-753;shortTE=F
CM029546.1	RepeatMasker	Unknown	21978186	21978671	3069	+	NA	Tstart=657;Tend=1171;ID=RND-5_FAMILY-2163;shortTE=F
CM029546.1	RepeatMasker	Unknown	21978704	21979106	2673	-	NA	Tstart=686;Tend=1089;ID=RND-5_FAMILY-628;shortTE=F
CM029546.1	RepeatMasker	LINE/L2	21980005	21981507	4113	-	NA	Tstart=306;Tend=2397;ID=RND-6_FAMILY-2896;shortTE=F
CM029546.1	RepeatMasker	Unknown	21984892	21985680	2305	-	NA	Tstart=505;Tend=1593;ID=RND-6_FAMILY-2551;shortTE=F;TEgroup=ctg_1|RND-6_FAMILY-2551|1
CM029546.1	RepeatMasker	Unknown	21986679	21988190	2961	-	NA	Tstart=820;Tend=2346;ID=RND-6_FAMILY-3999;shortTE=F
CM029546.1	RepeatMasker	LINE/L2	21989783	21991094	1496	-	NA	Tstart=258;Tend=1567;ID=RND-5_FAMILY-308;shortTE=F
CM029546.1	RepeatMasker	Unknown	21991138	21992612	10140	-	NA	Tstart=1438;Tend=2780;ID=RND-1_FAMILY-636;shortTE=F;TEgroup=ctg_1|RND-1_FAMILY-636|1
CM029546.1	RepeatMasker	Unknown	21994529	21995498	6829	-	NA	Tstart=913;Tend=1886;ID=RND-6_FAMILY-1216;shortTE=F
CM029546.1	RepeatMasker	LINE/L2	21995885	21997112	8405	-	NA	Tstart=137;Tend=1310;ID=RND-6_FAMILY-494;shortTE=F
CM029546.1	RepeatMasker	LINE/L2	21996114	21997766	3613	+	NA	Tstart=718;Tend=2248;ID=RND-5_FAMILY-1121;shortTE=F
CM029546.1	RepeatMasker	Unknown	21997860	21998292	2927	-	NA	Tstart=848;Tend=1266;ID=RND-1_FAMILY-636;shortTE=F
CM029546.1	RepeatMasker	Unknown	21999614	21999925	2523	+	NA	Tstart=865;Tend=1165;ID=RND-6_FAMILY-41;shortTE=F
CM029546.1	RepeatMasker	RC/Helitron	21999933	22000717	6369	-	NA	Tstart=1368;Tend=2177;ID=RND-4_FAMILY-19;shortTE=F
CM029546.1	RepeatMasker	Unknown	22000732	22001593	2506	+	NA	Tstart=298;Tend=1860;ID=RND-1_FAMILY-632;shortTE=F
CM029546.1	RepeatMasker	Unknown	22002104	22002409	1611	-	NA	Tstart=4190;Tend=4485;ID=RND-6_FAMILY-1277;shortTE=F
CM029546.1	RepeatMasker	Unknown	22002212	22003126	2643	+	NA	Tstart=1278;Tend=2307;ID=RND-6_FAMILY-5258;shortTE=F;TEgroup=ctg_1|RND-6_FAMILY-5258|2
CM029546.1	RepeatMasker	LTR/ERV1	22003750	22004034	1667	-	NA	Tstart=1087;Tend=1368;ID=RND-6_FAMILY-1988;shortTE=F
CM029546.1	RepeatMasker	Unknown	22004534	22004700	447	-	NA	Tstart=1516;Tend=1848;ID=RND-6_FAMILY-2638;shortTE=F
CM029546.1	RepeatMasker	LINE/I-Jockey	22005066	22005745	4639	-	NA	Tstart=198;Tend=885;ID=RND-5_FAMILY-1393;shortTE=F
CM029546.1	RepeatMasker	Unknown	22005867	22006267	2678	-	NA	Tstart=2202;Tend=2607;ID=RND-1_FAMILY-306;shortTE=F
CM029546.1	RepeatMasker	Unknown	22006945	22007202	1371	-	NA	Tstart=840;Tend=1104;ID=RND-1_FAMILY-347;shortTE=F
CM029546.1	RepeatMasker	Unknown	22007563	22008517	7268	-	NA	Tstart=932;Tend=1886;ID=RND-6_FAMILY-1216;shortTE=F
CM029546.1	RepeatMasker	Unknown	22011768	22011933	713	+	NA	Tstart=1647;Tend=1819;ID=RND-1_FAMILY-139;shortTE=F
CM029546.1	RepeatMasker	LTR/Copia	22011954	22012312	489	-	NA	Tstart=1349;Tend=1689;ID=COPIA-4_MMA-I;shortTE=F
CM029546.1	RepeatMasker	Unknown	22013561	22014330	6036	+	NA	Tstart=855;Tend=1608;ID=RND-6_FAMILY-201;shortTE=F
CM029546.1	RepeatMasker	Unknown	22014922	22015116	1227	+	NA	Tstart=915;Tend=1102;ID=RND-6_FAMILY-656;shortTE=F
CM029546.1	RepeatMasker	Unknown	22015181	22015393	889	+	NA	Tstart=876;Tend=1131;ID=RND-6_FAMILY-4706;shortTE=F
CM029546.1	RepeatMasker	Unknown	22015577	22015691	585	+	NA	Tstart=1900;Tend=2002;ID=RND-5_FAMILY-347;shortTE=F
CM029546.1	RepeatMasker	Unknown	22015818	22016085	1298	-	NA	Tstart=1374;Tend=1651;ID=RND-1_FAMILY-56;shortTE=F
CM029546.1	RepeatMasker	LTR/Pao	22016267	22016577	2642	-	NA	Tstart=6762;Tend=7074;ID=RND-6_FAMILY-8159;shortTE=F;LTRgroup=ctg_1_g22
CM029546.1	RepeatMasker	LTR/Pao	22018719	22021774	5433	-	NA	Tstart=515;Tend=6778;ID=RND-6_FAMILY-8159;shortTE=F;LTRgroup=ctg_1_g22;TEgroup=ctg_1|RND-6_FAMILY-8159|2
CM029546.1	RepeatMasker	LTR/Copia	22022096	22022353	466	-	NA	Tstart=134;Tend=392;ID=COPIA-4_MMA-I;shortTE=F
CM029546.1	RepeatMasker	Unknown	22022444	22022706	2183	+	NA	Tstart=815;Tend=1077;ID=RND-6_FAMILY-49;shortTE=F
CM029546.1	RepeatMasker	Unknown	22025273	22026926	7906	-	NA	Tstart=644;Tend=2455;ID=RND-6_FAMILY-7829;shortTE=F
CM029546.1	RepeatMasker	Unknown	22027787	22028057	1405	+	NA	Tstart=902;Tend=1172;ID=RND-1_FAMILY-232;shortTE=F
CM029546.1	RepeatMasker	Unknown	22027842	22028090	1604	-	NA	Tstart=951;Tend=1166;ID=RND-5_FAMILY-1487;shortTE=F
CM029546.1	RepeatMasker	Unknown	22029954	22030687	5944	+	NA	Tstart=762;Tend=1504;ID=RND-1_FAMILY-474;shortTE=F
CM029546.1	RepeatMasker	Unknown	22030742	22031459	2080	-	NA	Tstart=1163;Tend=1595;ID=RND-5_FAMILY-738;shortTE=F;TEgroup=ctg_1|RND-5_FAMILY-738|13
CM029546.1	RepeatMasker	Unknown	22031480	22031713	2007	-	NA	Tstart=1365;Tend=1595;ID=RND-5_FAMILY-738;shortTE=F
CM029546.1	RepeatMasker	Unknown	22031714	22031869	1029	+	NA	Tstart=1077;Tend=1235;ID=RND-1_FAMILY-343;shortTE=F
CM029546.1	RepeatMasker	Unknown	22031882	22032146	2065	+	NA	Tstart=792;Tend=1052;ID=RND-1_FAMILY-212;shortTE=F
CM029546.1	RepeatMasker	Unknown	22036942	22037182	980	-	NA	Tstart=849;Tend=1150;ID=RND-1_FAMILY-271;shortTE=F
CM029546.1	RepeatMasker	Unknown	22037765	22037934	493	+	NA	Tstart=818;Tend=1021;ID=RND-1_FAMILY-75;shortTE=F
CM029546.1	RepeatMasker	Unknown	22038082	22038232	1003	-	NA	Tstart=1459;Tend=1611;ID=RND-1_FAMILY-222;shortTE=F
CM029546.1	RepeatMasker	Unknown	22041312	22041542	1266	-	NA	Tstart=997;Tend=1277;ID=RND-1_FAMILY-84;shortTE=F
CM029546.1	RepeatMasker	LINE/L2	22042491	22042663	1145	-	NA	Tstart=872;Tend=1042;ID=RND-6_FAMILY-1716;shortTE=F
CM029546.1	RepeatMasker	Unknown	22042667	22044502	15364	-	NA	Tstart=609;Tend=2443;ID=RND-6_FAMILY-7829;shortTE=F
CM029546.1	RepeatMasker	DNA/hAT-Ac	22046866	22047540	4224	-	NA	Tstart=942;Tend=1558;ID=RND-5_FAMILY-649;shortTE=F
CM029546.1	RepeatMasker	Unknown	22047827	22048469	5093	-	NA	Tstart=765;Tend=1405;ID=RND-6_FAMILY-1729;shortTE=F
CM029546.1	RepeatMasker	Unknown	22048685	22049017	770	-	NA	Tstart=3053;Tend=3343;ID=RND-6_FAMILY-829;shortTE=F
CM029546.1	RepeatMasker	Unknown	22049478	22051546	12640	-	NA	Tstart=746;Tend=2849;ID=RND-6_FAMILY-829;shortTE=F
CM029546.1	RepeatMasker	DNA/TcMar-Tc1	22052063	22052229	1295	-	NA	Tstart=1293;Tend=1460;ID=RND-5_FAMILY-1080;shortTE=F
CM029546.1	RepeatMasker	DNA/TcMar-Tc1	22052272	22052637	2814	-	NA	Tstart=930;Tend=1303;ID=RND-4_FAMILY-361;shortTE=F
CM029546.1	RepeatMasker	Unknown	22052822	22053517	3659	+	NA	Tstart=797;Tend=3075;ID=RND-1_FAMILY-42;shortTE=F;TEgroup=ctg_1|RND-1_FAMILY-42|7
CM029546.1	RepeatMasker	Unknown	22053518	22054505	7552	+	NA	Tstart=1620;Tend=2586;ID=RND-6_FAMILY-4964;shortTE=F
CM029546.1	RepeatMasker	Unknown	22054710	22055093	1303	+	NA	Tstart=970;Tend=1434;ID=RND-1_FAMILY-576;shortTE=F;TEgroup=ctg_1|RND-1_FAMILY-576|5
CM029546.1	RepeatMasker	Unknown	22055142	22055823	2405	+	NA	Tstart=795;Tend=1734;ID=RND-1_FAMILY-675;shortTE=F
CM029546.1	RepeatMasker	Unknown	22055846	22056061	1242	-	NA	Tstart=940;Tend=1142;ID=RND-5_FAMILY-268;shortTE=F
CM029546.1	RepeatMasker	DNA/TcMar-Tc1	22056061	22056227	1299	+	NA	Tstart=1293;Tend=1460;ID=RND-5_FAMILY-1080;shortTE=F
CM029546.1	RepeatMasker	LINE/L2	22056229	22056668	2226	+	NA	Tstart=2434;Tend=2880;ID=RND-6_FAMILY-11132;shortTE=F
CM029546.1	RepeatMasker	Unknown	22056879	22057136	1119	+	NA	Tstart=999;Tend=1302;ID=RND-1_FAMILY-84;shortTE=F
CM029546.1	RepeatMasker	Unknown	22056956	22063630	963	-	NA	Tstart=1;Tend=7389;ID=RND-1_FAMILY-108;shortTE=F;TEgroup=ctg_1|RND-1_FAMILY-108|48
CM029546.1	RepeatMasker	Unknown	22063629	22064124	3520	-	NA	Tstart=929;Tend=1379;ID=RND-3_FAMILY-549;shortTE=F
CM029546.1	RepeatMasker	Unknown	22064105	22066034	15738	-	NA	Tstart=1;Tend=1874;ID=RND-1_FAMILY-180;shortTE=F
CM029546.1	RepeatMasker	Unknown	22066036	22067766	13177	-	NA	Tstart=854;Tend=2608;ID=RND-1_FAMILY-427;shortTE=F
CM029546.1	RepeatMasker	Unknown	22068322	22069283	6679	-	NA	Tstart=904;Tend=1857;ID=RND-1_FAMILY-304;shortTE=F
CM029546.1	RepeatMasker	Unknown	22069517	22070172	5378	+	NA	Tstart=886;Tend=1559;ID=RND-5_FAMILY-1585;shortTE=F
CM029546.1	RepeatMasker	Unknown	22070175	22070455	2362	-	NA	Tstart=1017;Tend=1299;ID=RND-1_FAMILY-139;shortTE=F
CM029546.1	RepeatMasker	DNA/TcMar-Tc1	22070535	22070881	2439	-	NA	Tstart=959;Tend=1316;ID=RND-5_FAMILY-1080;shortTE=F
CM029546.1	RepeatMasker	Unknown	22071016	22071243	1437	+	NA	Tstart=2333;Tend=2555;ID=RND-1_FAMILY-797;shortTE=F
CM029546.1	RepeatMasker	DNA/Academ-1	22071245	22071360	687	-	NA	Tstart=1676;Tend=1805;ID=RND-5_FAMILY-346;shortTE=F
CM029546.1	RepeatMasker	Unknown	22071505	22072290	4683	+	NA	Tstart=803;Tend=1675;ID=RND-4_FAMILY-174;shortTE=F
CM029546.1	RepeatMasker	Unknown	22072291	22072668	1463	-	NA	Tstart=851;Tend=1163;ID=RND-1_FAMILY-688;shortTE=F
CM029546.1	RepeatMasker	Unknown	22072669	22073414	4683	+	NA	Tstart=1676;Tend=3453;ID=RND-4_FAMILY-174;shortTE=F;TEgroup=ctg_1|RND-4_FAMILY-174|4
CM029546.1	RepeatMasker	Unknown	22075374	22075620	597	+	NA	Tstart=1656;Tend=1881;ID=RND-6_FAMILY-5385;shortTE=F
CM029546.1	RepeatMasker	SINE	22075403	22075616	1355	+	NA	Tstart=849;Tend=1051;ID=RND-6_FAMILY-1645;shortTE=F
CM029546.1	RepeatMasker	Unknown	22076057	22076331	968	-	NA	Tstart=2853;Tend=2973;ID=RND-6_FAMILY-600;shortTE=F
CM029546.1	RepeatMasker	DNA/Kolobok	22076376	22076875	4058	-	NA	Tstart=926;Tend=1425;ID=RND-1_FAMILY-437;shortTE=F
CM029546.1	RepeatMasker	Unknown	22076863	22079211	15518	-	NA	Tstart=746;Tend=3063;ID=RND-6_FAMILY-475;shortTE=F
CM029546.1	RepeatMasker	Unknown	22079718	22080640	2990	-	NA	Tstart=907;Tend=1854;ID=RND-1_FAMILY-304;shortTE=F;TEgroup=ctg_1|RND-1_FAMILY-304|3
CM029546.1	RepeatMasker	Unknown	22080904	22081542	5047	+	NA	Tstart=886;Tend=1565;ID=RND-5_FAMILY-1585;shortTE=F
CM029546.1	RepeatMasker	LINE/RTE-BovB	22081964	22082258	1415	-	NA	Tstart=2863;Tend=3142;ID=RND-6_FAMILY-2083;shortTE=F
CM029546.1	RepeatMasker	Unknown	22082329	22085861	8713	+	NA	Tstart=140;Tend=3143;ID=RND-1_FAMILY-5;shortTE=F;TEgroup=ctg_1|RND-1_FAMILY-5|1
CM029546.1	RepeatMasker	Unknown	22085968	22086148	502	-	NA	Tstart=884;Tend=1100;ID=RND-6_FAMILY-2344;shortTE=F
CM029546.1	RepeatMasker	Unknown	22086963	22087752	6188	+	NA	Tstart=969;Tend=1749;ID=RND-5_FAMILY-1305;shortTE=F
CM029546.1	RepeatMasker	Unknown	22087766	22088487	4815	+	NA	Tstart=933;Tend=1715;ID=RND-6_FAMILY-1728;shortTE=F
CM029546.1	RepeatMasker	LINE/RTE-BovB	22088489	22089005	862	-	NA	Tstart=76;Tend=360;ID=RND-6_FAMILY-2083;shortTE=F
CM029546.1	RepeatMasker	Unknown	22089820	22094578	41002	-	NA	Tstart=275;Tend=5059;ID=RND-6_FAMILY-2528;shortTE=F
CM029546.1	RepeatMasker	Unknown	22095205	22095476	505	+	NA	Tstart=961;Tend=1200;ID=RND-1_FAMILY-149;shortTE=F
CM029546.1	RepeatMasker	Unknown	22096202	22096650	2414	+	NA	Tstart=1020;Tend=1492;ID=RND-6_FAMILY-2174;shortTE=F
CM029546.1	RepeatMasker	LINE/L2	22096874	22097248	842	+	NA	Tstart=1897;Tend=2276;ID=RND-6_FAMILY-876;shortTE=F
CM029546.1	RepeatMasker	LINE/L2	22097255	22098425	3554	-	NA	Tstart=668;Tend=1778;ID=RND-4_FAMILY-1948;shortTE=F;TEgroup=ctg_1|RND-4_FAMILY-1948|2
CM029546.1	RepeatMasker	Unknown	22099284	22099451	628	-	NA	Tstart=563;Tend=732;ID=RND-5_FAMILY-1170;shortTE=F
CM029546.1	RepeatMasker	Unknown	22099633	22099886	1850	-	NA	Tstart=1629;Tend=1902;ID=RND-6_FAMILY-3999;shortTE=F
CM029546.1	RepeatMasker	Unknown	22101020	22101650	5231	-	NA	Tstart=2596;Tend=3225;ID=RND-5_FAMILY-1211;shortTE=F
CM029546.1	RepeatMasker	Unknown	22101776	22101914	616	+	NA	Tstart=1078;Tend=1213;ID=RND-1_FAMILY-223;shortTE=F
CM029546.1	RepeatMasker	Unknown	22101921	22103835	15201	-	NA	Tstart=667;Tend=2606;ID=RND-5_FAMILY-1211;shortTE=F
CM029546.1	RepeatMasker	Unknown	22105283	22105947	3612	+	NA	Tstart=571;Tend=1037;ID=RND-1_FAMILY-25;shortTE=F;TEgroup=ctg_1|RND-1_FAMILY-25|12
CM029546.1	RepeatMasker	Unknown	22106381	22108364	15624	+	NA	Tstart=747;Tend=2581;ID=RND-5_FAMILY-1916;shortTE=F;TEgroup=ctg_1|RND-5_FAMILY-1916|1
CM029546.1	RepeatMasker	Unknown	22108915	22110215	11059	-	NA	Tstart=848;Tend=2145;ID=RND-1_FAMILY-430;shortTE=F
CM029546.1	RepeatMasker	Unknown	22111210	22112094	6910	+	NA	Tstart=823;Tend=1731;ID=RND-5_FAMILY-2052;shortTE=F
CM029546.1	RepeatMasker	Unknown	22112117	22112275	962	+	NA	Tstart=936;Tend=1094;ID=RND-1_FAMILY-708;shortTE=F
CM029546.1	RepeatMasker	LINE/L2	22112981	22113150	959	+	NA	Tstart=1768;Tend=1951;ID=RND-5_FAMILY-2068;shortTE=F
CM029546.1	RepeatMasker	Unknown	22113722	22113886	552	+	NA	Tstart=1426;Tend=1598;ID=RND-1_FAMILY-413;shortTE=F
CM029546.1	RepeatMasker	DNA/TcMar-Tc1	22115287	22115704	2367	-	NA	Tstart=47;Tend=410;ID=RND-6_FAMILY-775;shortTE=F
CM029546.1	RepeatMasker	LINE/RTE-BovB	22117991	22118246	440	-	NA	Tstart=2826;Tend=3089;ID=RTE-9_LMI;shortTE=F
CM029546.1	RepeatMasker	DNA/hAT-Tip100	22123184	22123363	639	+	NA	Tstart=1716;Tend=1886;ID=RND-6_FAMILY-1651;shortTE=F
CM029546.1	RepeatMasker	Unknown	22124278	22124550	531	+	NA	Tstart=1594;Tend=1874;ID=RND-6_FAMILY-652;shortTE=F
CM029546.1	RepeatMasker	Unknown	22124597	22124933	2327	-	NA	Tstart=577;Tend=911;ID=RND-1_FAMILY-179;shortTE=F
CM029546.1	RepeatMasker	Unknown	22126353	22127178	6554	+	NA	Tstart=972;Tend=1802;ID=RND-1_FAMILY-421;shortTE=F
CM029546.1	RepeatMasker	Unknown	22127351	22127614	2087	+	NA	Tstart=747;Tend=1031;ID=RND-4_FAMILY-349;shortTE=F
CM029546.1	RepeatMasker	Unknown	22127613	22127880	1802	-	NA	Tstart=1014;Tend=1273;ID=RND-6_FAMILY-2174;shortTE=F
CM029546.1	RepeatMasker	Unknown	22128654	22128892	1704	+	NA	Tstart=898;Tend=1124;ID=RND-6_FAMILY-425;shortTE=F
CM029546.1	RepeatMasker	Unknown	22128675	22128928	764	-	NA	Tstart=2018;Tend=2258;ID=RND-6_FAMILY-77;shortTE=F
CM029546.1	RepeatMasker	Unknown	22129507	22129929	1293	-	NA	Tstart=1040;Tend=1672;ID=RND-6_FAMILY-6551;shortTE=F
CM029546.1	RepeatMasker	Unknown	22130454	22130631	1320	-	NA	Tstart=2422;Tend=2592;ID=RND-1_FAMILY-306;shortTE=F
CM029546.1	RepeatMasker	Unknown	22130682	22131380	4325	-	NA	Tstart=1153;Tend=2206;ID=RND-1_FAMILY-347;shortTE=F
CM029546.1	RepeatMasker	Unknown	22131389	22131570	1264	-	NA	Tstart=492;Tend=669;ID=RND-6_FAMILY-7922;shortTE=F
CM029546.1	RepeatMasker	Unknown	22131571	22131882	2419	-	NA	Tstart=840;Tend=1156;ID=RND-1_FAMILY-347;shortTE=F
CM029546.1	RepeatMasker	LINE/L2	22132467	22133060	1737	-	NA	Tstart=1912;Tend=2504;ID=RND-5_FAMILY-642;shortTE=F
CM029546.1	RepeatMasker	Unknown	22134965	22136791	14227	-	NA	Tstart=826;Tend=2631;ID=RND-5_FAMILY-441;shortTE=F
CM029546.1	RepeatMasker	Unknown	22137412	22137614	1473	-	NA	Tstart=569;Tend=784;ID=RND-5_FAMILY-589;shortTE=F
CM029546.1	RepeatMasker	LINE/L2	22137793	22138483	5265	-	NA	Tstart=839;Tend=1582;ID=RND-6_FAMILY-2896;shortTE=F
CM029546.1	RepeatMasker	Unknown	22141740	22142041	538	+	NA	Tstart=932;Tend=1237;ID=RND-6_FAMILY-1216;shortTE=F
CM029546.1	RepeatMasker	LINE/L2	22142192	22145346	26064	-	NA	Tstart=304;Tend=3373;ID=RND-5_FAMILY-1059;shortTE=F
CM029546.1	RepeatMasker	Unknown	22145443	22147738	17599	-	NA	Tstart=792;Tend=3078;ID=RND-1_FAMILY-42;shortTE=F
CM029546.1	RepeatMasker	Unknown	22148350	22148692	2557	-	NA	Tstart=787;Tend=1122;ID=RND-1_FAMILY-299;shortTE=F
CM029546.1	RepeatMasker	Unknown	22151468	22151726	1634	+	NA	Tstart=951;Tend=1209;ID=RND-6_FAMILY-5056;shortTE=F
CM029546.1	RepeatMasker	Unknown	22151807	22152559	6223	-	NA	Tstart=1130;Tend=1887;ID=RND-1_FAMILY-603;shortTE=F
CM029546.1	RepeatMasker	Unknown	22152958	22153816	1763	-	NA	Tstart=167;Tend=1732;ID=RND-5_FAMILY-2559;shortTE=F;TEgroup=ctg_1|RND-5_FAMILY-2559|1
CM029546.1	RepeatMasker	Unknown	22156130	22156242	411	+	NA	Tstart=674;Tend=785;ID=RND-5_FAMILY-109;shortTE=F
CM029546.1	RepeatMasker	Unknown	22156592	22156750	779	-	NA	Tstart=873;Tend=1032;ID=RND-6_FAMILY-5385;shortTE=F
CM029546.1	RepeatMasker	Unknown	22160143	22160802	5557	-	NA	Tstart=884;Tend=1560;ID=RND-5_FAMILY-1585;shortTE=F
CM029546.1	RepeatMasker	Unknown	22161529	22161672	863	-	NA	Tstart=2849;Tend=3012;ID=RND-5_FAMILY-3489;shortTE=F
CM029546.1	RepeatMasker	Unknown	22162420	22162945	2294	+	NA	Tstart=1962;Tend=2392;ID=RND-5_FAMILY-727;shortTE=F
CM029546.1	RepeatMasker	SINE	22165762	22166009	1204	-	NA	Tstart=837;Tend=1063;ID=RND-6_FAMILY-1645;shortTE=F
CM029546.1	RepeatMasker	Unknown	22166288	22166727	1592	-	NA	Tstart=842;Tend=1328;ID=RND-6_FAMILY-1224;shortTE=F
CM029546.1	RepeatMasker	Unknown	22166957	22167672	2373	+	NA	Tstart=825;Tend=1509;ID=RND-4_FAMILY-12;shortTE=F
CM029546.1	RepeatMasker	LINE/L2	22167744	22168200	719	-	NA	Tstart=526;Tend=1306;ID=RND-6_FAMILY-1345;shortTE=F
CM029546.1	RepeatMasker	Unknown	22168527	22168971	3455	+	NA	Tstart=736;Tend=1179;ID=RND-5_FAMILY-2052;shortTE=F
CM029546.1	RepeatMasker	Unknown	22169128	22169588	2646	-	NA	Tstart=1961;Tend=2390;ID=RND-5_FAMILY-727;shortTE=F
CM029546.1	RepeatMasker	Unknown	22169932	22171088	1502	-	NA	Tstart=768;Tend=2609;ID=RND-1_FAMILY-632;shortTE=F;TEgroup=ctg_1|RND-1_FAMILY-632|3
CM029546.1	RepeatMasker	Unknown	22171089	22171889	6657	-	NA	Tstart=732;Tend=1524;ID=RND-1_FAMILY-109;shortTE=F
CM029546.1	RepeatMasker	Unknown	22171901	22172602	4190	-	NA	Tstart=805;Tend=1497;ID=RND-4_FAMILY-174;shortTE=F
CM029546.1	RepeatMasker	Unknown	22172673	22172777	832	-	NA	Tstart=918;Tend=1022;ID=RND-6_FAMILY-656;shortTE=F
CM029546.1	RepeatMasker	Unknown	22172769	22173254	3785	+	NA	Tstart=1174;Tend=1652;ID=RND-5_FAMILY-2052;shortTE=F
CM029546.1	RepeatMasker	Unknown	22173282	22174496	9931	+	NA	Tstart=816;Tend=2032;ID=RND-1_FAMILY-686;shortTE=F
CM029546.1	RepeatMasker	Unknown	22174597	22175043	2846	-	NA	Tstart=986;Tend=1400;ID=RND-1_FAMILY-247;shortTE=F;TEgroup=ctg_1|RND-1_FAMILY-247|8
CM029546.1	RepeatMasker	Unknown	22175096	22175270	682	+	NA	Tstart=2223;Tend=2401;ID=RND-6_FAMILY-2528;shortTE=F
CM029546.1	RepeatMasker	SINE	22175839	22176055	1224	-	NA	Tstart=837;Tend=1054;ID=RND-6_FAMILY-1645;shortTE=F
CM029546.1	RepeatMasker	Unknown	22175844	22176081	940	-	NA	Tstart=3465;Tend=3705;ID=RND-6_FAMILY-2528;shortTE=F
CM029546.1	RepeatMasker	Unknown	22177170	22178065	6663	-	NA	Tstart=931;Tend=1870;ID=RND-6_FAMILY-1216;shortTE=F
CM029546.1	RepeatMasker	DNA/TcMar-Mariner	22180221	22180433	680	-	NA	Tstart=726;Tend=923;ID=RND-5_FAMILY-287;shortTE=F
CM029546.1	RepeatMasker	DNA/Maverick	22181053	22181156	535	+	NA	Tstart=1299;Tend=1394;ID=RND-6_FAMILY-9028;shortTE=F
CM029546.1	RepeatMasker	LINE/L2	22182058	22182271	478	+	NA	Tstart=2331;Tend=2509;ID=RND-5_FAMILY-642;shortTE=F
CM029546.1	RepeatMasker	Unknown	22182300	22182563	2068	+	NA	Tstart=275;Tend=528;ID=RND-6_FAMILY-2528;shortTE=F
CM029546.1	RepeatMasker	Unknown	22183006	22186463	11882	+	NA	Tstart=494;Tend=3885;ID=RND-5_FAMILY-3489;shortTE=F;TEgroup=ctg_1|RND-5_FAMILY-3489|12
CM029546.1	RepeatMasker	Unknown	22189534	22190526	6348	-	NA	Tstart=842;Tend=1847;ID=RND-1_FAMILY-35;shortTE=F
CM029546.1	RepeatMasker	Unknown	22190606	22193052	18441	-	NA	Tstart=994;Tend=3409;ID=RND-4_FAMILY-104;shortTE=F
CM029546.1	RepeatMasker	Unknown	22193546	22193670	422	-	NA	Tstart=2304;Tend=2432;ID=RND-5_FAMILY-3489;shortTE=F
CM029546.1	RepeatMasker	Unknown	22193865	22194463	2266	+	NA	Tstart=862;Tend=1312;ID=RND-1_FAMILY-42;shortTE=F;TEgroup=ctg_1|RND-1_FAMILY-42|8
CM029546.1	RepeatMasker	Unknown	22200369	22200541	1151	-	NA	Tstart=2814;Tend=2975;ID=RND-6_FAMILY-600;shortTE=F
CM029546.1	RepeatMasker	Unknown	22205898	22206251	1298	+	NA	Tstart=1087;Tend=1399;ID=RND-1_FAMILY-125;shortTE=F
CM029546.1	RepeatMasker	Unknown	22211050	22211632	2581	-	NA	Tstart=1042;Tend=1572;ID=RND-6_FAMILY-49;shortTE=F
CM029546.1	RepeatMasker	Unknown	22211638	22211786	831	-	NA	Tstart=932;Tend=1122;ID=RND-1_FAMILY-90;shortTE=F
CM029546.1	RepeatMasker	Unknown	22211793	22211995	781	-	NA	Tstart=1345;Tend=1548;ID=RND-1_FAMILY-215;shortTE=F
CM029546.1	RepeatMasker	Unknown	22212684	22212864	710	+	NA	Tstart=766;Tend=947;ID=RND-1_FAMILY-414;shortTE=F
CM029546.1	RepeatMasker	Unknown	22213492	22214158	5811	+	NA	Tstart=867;Tend=1534;ID=RND-1_FAMILY-249;shortTE=F
CM029546.1	RepeatMasker	DNA/hAT-Tip100	22214392	22214656	826	+	NA	Tstart=1047;Tend=1314;ID=RND-6_FAMILY-2315;shortTE=F
CM029546.1	RepeatMasker	Unknown	22214773	22215445	1246	-	NA	Tstart=1132;Tend=2291;ID=RND-5_FAMILY-1914;shortTE=F;TEgroup=ctg_1|RND-5_FAMILY-1914|1
CM029546.1	RepeatMasker	Unknown	22215457	22216541	749	+	NA	Tstart=820;Tend=2172;ID=RND-1_FAMILY-347;shortTE=F;TEgroup=ctg_1|RND-1_FAMILY-347|5
CM029546.1	RepeatMasker	Unknown	22216539	22217376	7001	-	NA	Tstart=919;Tend=1737;ID=RND-1_FAMILY-446;shortTE=F
CM029546.1	RepeatMasker	Unknown	22217448	22217624	1382	+	NA	Tstart=2416;Tend=2592;ID=RND-1_FAMILY-306;shortTE=F
CM029546.1	RepeatMasker	Unknown	22217667	22218326	5488	+	NA	Tstart=861;Tend=1519;ID=RND-1_FAMILY-379;shortTE=F
CM029546.1	RepeatMasker	Unknown	22219282	22219542	2062	-	NA	Tstart=980;Tend=1244;ID=RND-1_FAMILY-197;shortTE=F
CM029546.1	RepeatMasker	Unknown	22219537	22220184	1394	+	NA	Tstart=944;Tend=1432;ID=RND-1_FAMILY-263;shortTE=F;TEgroup=ctg_1|RND-1_FAMILY-263|5
CM029546.1	RepeatMasker	Unknown	22220508	22220983	3950	-	NA	Tstart=954;Tend=1432;ID=RND-1_FAMILY-263;shortTE=F
CM029546.1	RepeatMasker	Unknown	22221143	22221288	722	-	NA	Tstart=494;Tend=634;ID=RND-6_FAMILY-7835;shortTE=F
CM029546.1	RepeatMasker	Unknown	22221308	22222575	6757	+	NA	Tstart=71;Tend=1231;ID=RND-6_FAMILY-1277;shortTE=F
CM029546.1	RepeatMasker	Unknown	22222784	22222915	442	-	NA	Tstart=367;Tend=484;ID=RND-6_FAMILY-7922;shortTE=F
CM029546.1	RepeatMasker	Unknown	22222988	22224399	10769	+	NA	Tstart=3254;Tend=4684;ID=RND-6_FAMILY-1277;shortTE=F
CM029546.1	RepeatMasker	Unknown	22225186	22225825	2054	-	NA	Tstart=1840;Tend=2200;ID=RND-5_FAMILY-738;shortTE=F;TEgroup=ctg_1|RND-5_FAMILY-738|14
CM029546.1	RepeatMasker	Unknown	22226185	22228072	14229	+	NA	Tstart=4895;Tend=6758;ID=RND-6_FAMILY-1277;shortTE=F
CM029546.1	RepeatMasker	LINE/RTE-X	22228292	22231245	12995	+	NA	Tstart=751;Tend=3790;ID=RND-5_FAMILY-1062;shortTE=F
CM029546.1	RepeatMasker	Unknown	22233878	22237899	31196	-	NA	Tstart=581;Tend=4615;ID=RND-6_FAMILY-953;shortTE=F
CM029546.1	RepeatMasker	DNA/Sola-2	22238710	22238936	400	+	NA	Tstart=254;Tend=492;ID=SOLA2-N1_LMI;shortTE=F
CM029546.1	RepeatMasker	Unknown	22238987	22241174	15888	-	NA	Tstart=33;Tend=2194;ID=RND-6_FAMILY-5160;shortTE=F
CM029546.1	RepeatMasker	Unknown	22241390	22242073	5779	-	NA	Tstart=864;Tend=1545;ID=RND-1_FAMILY-379;shortTE=F
CM029546.1	RepeatMasker	Unknown	22244440	22244774	923	+	NA	Tstart=1083;Tend=1435;ID=RND-6_FAMILY-1216;shortTE=F
CM029546.1	RepeatMasker	Unknown	22244783	22245016	446	-	NA	Tstart=1065;Tend=1287;ID=RND-5_FAMILY-628;shortTE=F
CM029546.1	RepeatMasker	Unknown	22245020	22245441	858	+	NA	Tstart=972;Tend=1184;ID=RND-6_FAMILY-2755;shortTE=F;TEgroup=ctg_1|RND-6_FAMILY-2755|4
CM029546.1	RepeatMasker	LINE/L2	22246627	22247882	6003	+	NA	Tstart=964;Tend=2326;ID=RND-6_FAMILY-2803;shortTE=F
CM029546.1	RepeatMasker	Unknown	22250702	22250837	664	+	NA	Tstart=1750;Tend=1913;ID=RND-1_FAMILY-503;shortTE=F
CM029546.1	RepeatMasker	LINE/L2	22251439	22254284	24613	+	NA	Tstart=748;Tend=3564;ID=RND-6_FAMILY-5882;shortTE=F
CM029546.1	RepeatMasker	DNA/TcMar-Fot1	22257320	22257441	512	-	NA	Tstart=2083;Tend=2228;ID=RND-6_FAMILY-6881;shortTE=F
CM029546.1	RepeatMasker	Unknown	22257993	22258406	1107	-	NA	Tstart=950;Tend=1347;ID=RND-6_FAMILY-7320;shortTE=F
CM029546.1	RepeatMasker	Unknown	22258878	22259291	3277	-	NA	Tstart=936;Tend=1378;ID=RND-3_FAMILY-549;shortTE=F
CM029546.1	RepeatMasker	Unknown	22261203	22261387	1438	+	NA	Tstart=869;Tend=1043;ID=RND-1_FAMILY-143;shortTE=F
CM029546.1	RepeatMasker	Unknown	22261389	22262134	6138	+	NA	Tstart=1527;Tend=2265;ID=RND-1_FAMILY-158;shortTE=F
CM029546.1	RepeatMasker	Unknown	22265082	22265317	868	-	NA	Tstart=951;Tend=1191;ID=RND-5_FAMILY-1487;shortTE=F
CM029546.1	RepeatMasker	Unknown	22265745	22266427	5642	-	NA	Tstart=863;Tend=1545;ID=RND-1_FAMILY-379;shortTE=F
CM029546.1	RepeatMasker	Unknown	22266882	22267241	2509	+	NA	Tstart=803;Tend=1168;ID=RND-6_FAMILY-41;shortTE=F
CM029546.1	RepeatMasker	Unknown	22275722	22276274	4376	-	NA	Tstart=987;Tend=1547;ID=RND-6_FAMILY-6551;shortTE=F
CM029546.1	RepeatMasker	Unknown	22277107	22277228	914	+	NA	Tstart=957;Tend=1094;ID=RND-6_FAMILY-5056;shortTE=F
CM029546.1	RepeatMasker	Unknown	22280239	22280339	444	+	NA	Tstart=3208;Tend=3298;ID=RND-6_FAMILY-4001;shortTE=F
CM029546.1	RepeatMasker	Unknown	22281357	22282806	10077	-	NA	Tstart=816;Tend=2296;ID=RND-1_FAMILY-334;shortTE=F
CM029546.1	RepeatMasker	Unknown	22284553	22284814	1559	+	NA	Tstart=1427;Tend=1640;ID=RND-1_FAMILY-527;shortTE=F
CM029546.1	RepeatMasker	Unknown	22284594	22284844	1186	-	NA	Tstart=904;Tend=1142;ID=RND-6_FAMILY-5246;shortTE=F
CM029546.1	RepeatMasker	DNA/TcMar-Tc1	22288667	22290115	4131	+	NA	Tstart=542;Tend=2535;ID=RND-5_FAMILY-1070;shortTE=F;TEgroup=ctg_1|RND-5_FAMILY-1070|2
CM029546.1	RepeatMasker	Unknown	22290152	22290938	5007	+	NA	Tstart=2511;Tend=3280;ID=RND-5_FAMILY-2351;shortTE=F
CM029546.1	RepeatMasker	Unknown	22291739	22292247	2518	-	NA	Tstart=789;Tend=1302;ID=RND-1_FAMILY-299;shortTE=F
CM029546.1	RepeatMasker	DNA/hAT	22293025	22293337	1935	+	NA	Tstart=598;Tend=909;ID=RND-5_FAMILY-2448;shortTE=F
CM029546.1	RepeatMasker	Unknown	22298045	22298293	2138	+	NA	Tstart=995;Tend=1244;ID=RND-1_FAMILY-124;shortTE=F
CM029546.1	RepeatMasker	Unknown	22300617	22300755	688	-	NA	Tstart=910;Tend=1045;ID=RND-6_FAMILY-1885;shortTE=F
CM029546.1	RepeatMasker	Unknown	22300756	22300861	618	+	NA	Tstart=816;Tend=924;ID=RND-6_FAMILY-2653;shortTE=F
CM029546.1	RepeatMasker	Unknown	22302224	22302463	1156	+	NA	Tstart=936;Tend=1174;ID=RND-4_FAMILY-1013;shortTE=F
CM029546.1	RepeatMasker	Unknown	22303403	22303645	490	+	NA	Tstart=1120;Tend=1357;ID=RND-1_FAMILY-853;shortTE=F
CM029546.1	RepeatMasker	DNA/hAT-Tip100	22304830	22304930	550	-	NA	Tstart=1749;Tend=1848;ID=RND-6_FAMILY-1651;shortTE=F
CM029546.1	RepeatMasker	Unknown	22308107	22308919	1226	-	NA	Tstart=952;Tend=1751;ID=RND-1_FAMILY-35;shortTE=F
CM029546.1	RepeatMasker	Unknown	22312911	22313389	2930	+	NA	Tstart=1085;Tend=1544;ID=RND-1_FAMILY-532;shortTE=F
CM029546.1	RepeatMasker	Unknown	22315138	22315596	2784	+	NA	Tstart=1040;Tend=1517;ID=RND-1_FAMILY-35;shortTE=F
CM029546.1	RepeatMasker	Unknown	22315769	22316743	4659	+	NA	Tstart=170;Tend=1352;ID=RND-5_FAMILY-1692;shortTE=F;TEgroup=ctg_1|RND-5_FAMILY-1692|1
CM029546.1	RepeatMasker	Unknown	22317679	22318491	6762	-	NA	Tstart=771;Tend=1583;ID=RND-1_FAMILY-849;shortTE=F
CM029546.1	RepeatMasker	Unknown	22318749	22319356	4804	+	NA	Tstart=1335;Tend=1955;ID=RND-5_FAMILY-1692;shortTE=F
CM029546.1	RepeatMasker	Unknown	22320145	22320411	1118	+	NA	Tstart=2963;Tend=3254;ID=RND-1_FAMILY-50;shortTE=F
CM029546.1	RepeatMasker	Unknown	22320560	22320964	3486	-	NA	Tstart=847;Tend=1252;ID=RND-1_FAMILY-325;shortTE=F
CM029546.1	RepeatMasker	Unknown	22321704	22321938	455	-	NA	Tstart=1584;Tend=1813;ID=RND-5_FAMILY-2288;shortTE=F
CM029546.1	RepeatMasker	Unknown	22321981	22322082	669	+	NA	Tstart=919;Tend=1020;ID=RND-6_FAMILY-656;shortTE=F
CM029546.1	RepeatMasker	Unknown	22322082	22322773	2600	+	NA	Tstart=1099;Tend=1838;ID=RND-6_FAMILY-302;shortTE=F
CM029546.1	RepeatMasker	Unknown	22322834	22323817	7505	-	NA	Tstart=791;Tend=1782;ID=RND-1_FAMILY-299;shortTE=F
CM029546.1	RepeatMasker	Unknown	22323945	22324301	637	-	NA	Tstart=998;Tend=1501;ID=RND-6_FAMILY-6551;shortTE=T;TEgroup=ctg_1|RND-6_FAMILY-6551|20
CM029546.1	RepeatMasker	Unknown	22324432	22324753	1240	-	NA	Tstart=1141;Tend=1441;ID=RND-1_FAMILY-125;shortTE=F
CM029546.1	RepeatMasker	Unknown	22324933	22325445	3058	-	NA	Tstart=754;Tend=1285;ID=RND-6_FAMILY-201;shortTE=F
CM029546.1	RepeatMasker	Unknown	22325612	22325712	400	+	NA	Tstart=914;Tend=1029;ID=RND-6_FAMILY-1277;shortTE=F
CM029546.1	RepeatMasker	Unknown	22326143	22326413	1116	+	NA	Tstart=1561;Tend=1838;ID=RND-6_FAMILY-302;shortTE=F
CM029546.1	RepeatMasker	Unknown	22326474	22327340	1917	-	NA	Tstart=791;Tend=1782;ID=RND-1_FAMILY-299;shortTE=F;TEgroup=ctg_1|RND-1_FAMILY-299|4
CM029546.1	RepeatMasker	Unknown	22327438	22328105	2456	+	NA	Tstart=761;Tend=1411;ID=RND-5_FAMILY-221;shortTE=F
CM029546.1	RepeatMasker	Unknown	22328515	22328996	2204	+	NA	Tstart=758;Tend=1227;ID=RND-6_FAMILY-302;shortTE=F
CM029546.1	RepeatMasker	Unknown	22329283	22329450	945	+	NA	Tstart=2059;Tend=2231;ID=RND-5_FAMILY-2443;shortTE=F
CM029546.1	RepeatMasker	DNA/TcMar-Tc1	22331812	22332705	1347	-	NA	Tstart=1;Tend=909;ID=MARINER-N12_RPR;shortTE=F
CM029546.1	RepeatMasker	Unknown	22335849	22336212	2071	+	NA	Tstart=2029;Tend=2391;ID=RND-5_FAMILY-727;shortTE=F
CM029546.1	RepeatMasker	Unknown	22341399	22341575	614	+	NA	Tstart=962;Tend=1129;ID=RND-6_FAMILY-35;shortTE=F
CM029546.1	RepeatMasker	Unknown	22341962	22342346	2862	+	NA	Tstart=5158;Tend=5545;ID=RND-1_FAMILY-108;shortTE=F
CM029546.1	RepeatMasker	Unknown	22342405	22343847	11313	-	NA	Tstart=730;Tend=2170;ID=RND-6_FAMILY-5876;shortTE=F
CM029546.1	RepeatMasker	Unknown	22343829	22343986	601	+	NA	Tstart=5905;Tend=6045;ID=RND-1_FAMILY-108;shortTE=F
CM029546.1	RepeatMasker	LINE/L2	22344003	22344246	1544	+	NA	Tstart=4927;Tend=5174;ID=RND-6_FAMILY-5930;shortTE=F
CM029546.1	RepeatMasker	Unknown	22345369	22345619	1776	+	NA	Tstart=921;Tend=1167;ID=RND-6_FAMILY-3469;shortTE=F
CM029546.1	RepeatMasker	Unknown	22345921	22346105	1096	+	NA	Tstart=491;Tend=669;ID=RND-6_FAMILY-7922;shortTE=F
CM029546.1	RepeatMasker	Unknown	22346102	22346393	1909	+	NA	Tstart=3345;Tend=3645;ID=RND-6_FAMILY-1007;shortTE=F
CM029546.1	RepeatMasker	Unknown	22346594	22346773	771	+	NA	Tstart=1004;Tend=1186;ID=RND-1_FAMILY-124;shortTE=F
CM029546.1	RepeatMasker	Unknown	22348668	22348849	817	+	NA	Tstart=2033;Tend=2214;ID=RND-6_FAMILY-6331;shortTE=F
CM029546.1	RepeatMasker	Unknown	22354195	22354432	1320	+	NA	Tstart=929;Tend=1202;ID=RND-1_FAMILY-102;shortTE=F
CM029546.1	RepeatMasker	Unknown	22355648	22356014	540	-	NA	Tstart=1216;Tend=1566;ID=RND-6_FAMILY-139;shortTE=F
CM029546.1	RepeatMasker	Unknown	22364590	22364865	1068	+	NA	Tstart=957;Tend=1246;ID=RND-6_FAMILY-5056;shortTE=F
CM029546.1	RepeatMasker	LTR/ERV1	22383556	22383824	1449	+	NA	Tstart=846;Tend=1097;ID=RND-6_FAMILY-1988;shortTE=F
CM029546.1	RepeatMasker	Unknown	22386151	22386479	1370	+	NA	Tstart=923;Tend=1206;ID=RND-1_FAMILY-102;shortTE=F
CM029546.1	RepeatMasker	Unknown	22390997	22391297	2149	-	NA	Tstart=978;Tend=1275;ID=RND-1_FAMILY-621;shortTE=F
CM029546.1	RepeatMasker	Unknown	22406524	22407297	6335	-	NA	Tstart=911;Tend=1696;ID=RND-1_FAMILY-121;shortTE=F
CM029546.1	RepeatMasker	LINE/CR1	22410824	22411061	1362	+	NA	Tstart=2279;Tend=2523;ID=RND-6_FAMILY-4146;shortTE=F
CM029546.1	RepeatMasker	DNA/hAT-Tip100	22411053	22411187	728	-	NA	Tstart=1736;Tend=1886;ID=RND-6_FAMILY-1651;shortTE=F
CM029546.1	RepeatMasker	Unknown	22411064	22411238	684	-	NA	Tstart=492;Tend=660;ID=RND-6_FAMILY-7922;shortTE=F
CM029546.1	RepeatMasker	LINE/CR1	22411283	22411652	2192	+	NA	Tstart=2528;Tend=2924;ID=RND-6_FAMILY-4146;shortTE=F
CM029546.1	RepeatMasker	Unknown	22415852	22416001	482	+	NA	Tstart=1673;Tend=1830;ID=RND-6_FAMILY-769;shortTE=F
CM029546.1	RepeatMasker	Unknown	22418082	22418693	4302	+	NA	Tstart=949;Tend=1590;ID=RND-1_FAMILY-343;shortTE=F
CM029546.1	RepeatMasker	Unknown	22419553	22419938	942	+	NA	Tstart=792;Tend=1207;ID=RND-6_FAMILY-1360;shortTE=F
CM029546.1	RepeatMasker	LINE/R1-LOA	22427190	22428829	13602	+	NA	Tstart=2552;Tend=4195;ID=RND-1_FAMILY-762;shortTE=F
CM029546.1	RepeatMasker	Unknown	22430235	22430842	3260	+	NA	Tstart=5156;Tend=6045;ID=RND-1_FAMILY-108;shortTE=F;TEgroup=ctg_1|RND-1_FAMILY-108|49
CM029546.1	RepeatMasker	DNA/hAT	22434927	22435391	3055	+	NA	Tstart=448;Tend=907;ID=RND-5_FAMILY-2448;shortTE=F
CM029546.1	RepeatMasker	LINE/L2	22446913	22447384	3048	-	NA	Tstart=4544;Tend=5018;ID=RND-5_FAMILY-714;shortTE=F
CM029546.1	RepeatMasker	Unknown	22447492	22448039	4216	+	NA	Tstart=796;Tend=1341;ID=RND-1_FAMILY-42;shortTE=F
CM029546.1	RepeatMasker	Unknown	22450364	22451638	8851	+	NA	Tstart=1159;Tend=2176;ID=RND-5_FAMILY-444;shortTE=F
CM029546.1	RepeatMasker	Unknown	22453902	22454281	2911	+	NA	Tstart=996;Tend=1376;ID=RND-6_FAMILY-2174;shortTE=F
CM029546.1	RepeatMasker	LINE/L2	22455859	22458170	10353	+	NA	Tstart=391;Tend=2584;ID=RND-6_FAMILY-505;shortTE=F
CM029546.1	RepeatMasker	Unknown	22461654	22461862	1631	-	NA	Tstart=757;Tend=966;ID=RND-1_FAMILY-474;shortTE=F
CM029546.1	RepeatMasker	Unknown	22463364	22463926	2629	+	NA	Tstart=498;Tend=1037;ID=RND-6_FAMILY-4346;shortTE=F
CM029546.1	RepeatMasker	DNA/hAT-Tip100	22463959	22464618	3018	-	NA	Tstart=1404;Tend=2090;ID=RND-1_FAMILY-435;shortTE=F
CM029546.1	RepeatMasker	Unknown	22464932	22465150	1688	-	NA	Tstart=907;Tend=1122;ID=RND-6_FAMILY-425;shortTE=F
CM029546.1	RepeatMasker	Unknown	22467670	22467962	2535	+	NA	Tstart=743;Tend=1035;ID=RND-4_FAMILY-349;shortTE=F
CM029546.1	RepeatMasker	DNA/Academ-1	22468039	22468227	1048	-	NA	Tstart=1681;Tend=1878;ID=RND-5_FAMILY-346;shortTE=F
CM029546.1	RepeatMasker	Unknown	22471580	22471765	1138	-	NA	Tstart=1019;Tend=1250;ID=RND-6_FAMILY-5147;shortTE=F
CM029546.1	RepeatMasker	Unknown	22471920	22472238	1589	-	NA	Tstart=732;Tend=1020;ID=RND-6_FAMILY-5147;shortTE=F
CM029546.1	RepeatMasker	LINE/L2	22472494	22472947	1798	+	NA	Tstart=1099;Tend=1551;ID=RND-6_FAMILY-2896;shortTE=F
CM029546.1	RepeatMasker	Unknown	22479361	22479607	635	-	NA	Tstart=1114;Tend=1354;ID=RND-5_FAMILY-2256;shortTE=F
CM029546.1	RepeatMasker	LINE/Penelope	22480485	22482241	10612	-	NA	Tstart=602;Tend=2253;ID=RND-5_FAMILY-660;shortTE=F
CM029546.1	RepeatMasker	Unknown	22482334	22482464	1045	+	NA	Tstart=5915;Tend=6045;ID=RND-1_FAMILY-108;shortTE=F
CM029546.1	RepeatMasker	LINE/RTE-BovB	22484461	22487314	1159	-	NA	Tstart=82;Tend=2269;ID=RND-6_FAMILY-11068;shortTE=F
CM029546.1	RepeatMasker	Unknown	22488000	22488277	2179	-	NA	Tstart=958;Tend=1231;ID=RND-6_FAMILY-35;shortTE=F
CM029546.1	RepeatMasker	RC/Helitron	22490929	22491752	6366	+	NA	Tstart=1368;Tend=2186;ID=RND-4_FAMILY-19;shortTE=F
CM029546.1	RepeatMasker	Unknown	22494674	22494816	691	+	NA	Tstart=959;Tend=1103;ID=RND-6_FAMILY-2344;shortTE=F
CM029546.1	RepeatMasker	Unknown	22495932	22496104	477	-	NA	Tstart=1032;Tend=1220;ID=RND-1_FAMILY-210;shortTE=F
CM029546.1	RepeatMasker	Unknown	22497471	22497589	423	-	NA	Tstart=2794;Tend=2916;ID=RND-1_FAMILY-463;shortTE=F
CM029546.1	RepeatMasker	Unknown	22498777	22498891	425	-	NA	Tstart=1022;Tend=1156;ID=RND-5_FAMILY-246;shortTE=F
CM029546.1	RepeatMasker	Unknown	22499344	22499698	788	-	NA	Tstart=1573;Tend=1906;ID=RND-5_FAMILY-256;shortTE=F
CM029546.1	RepeatMasker	Unknown	22499772	22500092	605	-	NA	Tstart=819;Tend=1070;ID=RND-6_FAMILY-569;shortTE=F
CM029546.1	RepeatMasker	Unknown	22501063	22501482	2007	+	NA	Tstart=834;Tend=1152;ID=RND-1_FAMILY-143;shortTE=F;TEgroup=ctg_1|RND-1_FAMILY-143|2
CM029546.1	RepeatMasker	DNA/TcMar-Tc1	22502757	22503619	2721	-	NA	Tstart=930;Tend=1875;ID=RND-4_FAMILY-361;shortTE=F;TEgroup=ctg_1|RND-4_FAMILY-361|4
CM029546.1	RepeatMasker	Unknown	22504634	22509161	2632	+	NA	Tstart=1;Tend=4315;ID=RND-5_FAMILY-1083;shortTE=F;TEgroup=ctg_1|RND-5_FAMILY-1083|3
CM029546.1	RepeatMasker	Unknown	22510524	22512069	13008	+	NA	Tstart=1337;Tend=2877;ID=RND-6_FAMILY-77;shortTE=F
CM029546.1	RepeatMasker	Unknown	22512077	22514566	17568	-	NA	Tstart=439;Tend=2687;ID=RND-6_FAMILY-738;shortTE=F
CM029546.1	RepeatMasker	Unknown	22514842	22515320	424	-	NA	Tstart=18;Tend=354;ID=RND-6_FAMILY-738;shortTE=T;TEgroup=ctg_1|RND-6_FAMILY-738|2
CM029546.1	RepeatMasker	LINE/L2	22517216	22517382	882	-	NA	Tstart=843;Tend=1047;ID=RND-1_FAMILY-765;shortTE=F
CM029546.1	RepeatMasker	Unknown	22518433	22520443	12302	-	NA	Tstart=3427;Tend=5281;ID=RND-6_FAMILY-769;shortTE=F
CM029546.1	RepeatMasker	Unknown	22520507	22521072	3813	+	NA	Tstart=691;Tend=1244;ID=RND-6_FAMILY-1499;shortTE=F
CM029546.1	RepeatMasker	Unknown	22521205	22522012	6035	-	NA	Tstart=1060;Tend=1890;ID=RND-5_FAMILY-2820;shortTE=F
CM029546.1	RepeatMasker	Unknown	22522013	22522469	3047	+	NA	Tstart=1851;Tend=2291;ID=RND-5_FAMILY-1914;shortTE=F
CM029546.1	RepeatMasker	Unknown	22522898	22524795	10691	+	NA	Tstart=807;Tend=3440;ID=RND-4_FAMILY-174;shortTE=F;TEgroup=ctg_1|RND-4_FAMILY-174|5
CM029546.1	RepeatMasker	Unknown	22524797	22527321	21143	-	NA	Tstart=457;Tend=2997;ID=RND-6_FAMILY-769;shortTE=F
CM029546.1	RepeatMasker	Unknown	22527732	22527924	518	+	NA	Tstart=825;Tend=1038;ID=RND-1_FAMILY-75;shortTE=F
CM029546.1	RepeatMasker	Unknown	22527933	22528113	582	-	NA	Tstart=1558;Tend=1778;ID=RND-5_FAMILY-256;shortTE=F
CM029546.1	RepeatMasker	Unknown	22528139	22528506	721	-	NA	Tstart=789;Tend=1066;ID=RND-6_FAMILY-569;shortTE=F
CM029546.1	RepeatMasker	LINE/L2	22528596	22529344	1743	-	NA	Tstart=300;Tend=1641;ID=RND-6_FAMILY-2895;shortTE=F;TEgroup=ctg_1|RND-6_FAMILY-2895|1
CM029546.1	RepeatMasker	Unknown	22529826	22531786	5083	-	NA	Tstart=796;Tend=3450;ID=RND-4_FAMILY-174;shortTE=F;TEgroup=ctg_1|RND-4_FAMILY-174|6
CM029546.1	RepeatMasker	Unknown	22532900	22533024	808	-	NA	Tstart=3406;Tend=3530;ID=RND-6_FAMILY-2482;shortTE=F
CM029546.1	RepeatMasker	DNA/TcMar-Mariner	22533058	22533273	633	+	NA	Tstart=62;Tend=276;ID=HALYOMORPHA_HALYS-5_FAMILY-3063;shortTE=F
CM029546.1	RepeatMasker	DNA/TcMar-Mariner	22533288	22533752	1017	+	NA	Tstart=498;Tend=1298;ID=mariner-n6_lmi;shortTE=F
CM029546.1	RepeatMasker	Unknown	22533879	22534258	1364	-	NA	Tstart=928;Tend=1738;ID=RND-1_FAMILY-363;shortTE=F;TEgroup=ctg_1|RND-1_FAMILY-363|1
CM029546.1	RepeatMasker	Unknown	22534758	22535126	1248	+	NA	Tstart=1232;Tend=1608;ID=RND-6_FAMILY-14;shortTE=F
CM029546.1	RepeatMasker	Unknown	22535283	22539495	30515	+	NA	Tstart=856;Tend=4912;ID=RND-1_FAMILY-427;shortTE=F;TEgroup=ctg_1|RND-1_FAMILY-427|7
CM029546.1	RepeatMasker	Unknown	22539491	22540275	6352	-	NA	Tstart=922;Tend=1702;ID=RND-1_FAMILY-121;shortTE=F
CM029546.1	RepeatMasker	Unknown	22540272	22541174	6628	-	NA	Tstart=3877;Tend=4819;ID=RND-1_FAMILY-427;shortTE=F
CM029546.1	RepeatMasker	Unknown	22541370	22543242	8589	-	NA	Tstart=840;Tend=3879;ID=RND-1_FAMILY-427;shortTE=F;TEgroup=ctg_1|RND-1_FAMILY-427|8
CM029546.1	RepeatMasker	Unknown	22544486	22544762	1726	+	NA	Tstart=2152;Tend=2436;ID=RND-6_FAMILY-14;shortTE=F
CM029546.1	RepeatMasker	Unknown	22545205	22545405	1326	+	NA	Tstart=1998;Tend=2207;ID=RND-5_FAMILY-2079;shortTE=F
CM029546.1	RepeatMasker	Unknown	22545468	22545904	3338	+	NA	Tstart=940;Tend=1367;ID=RND-6_FAMILY-7320;shortTE=F
CM029546.1	RepeatMasker	Unknown	22548560	22550664	5830	-	NA	Tstart=477;Tend=1872;ID=RND-6_FAMILY-1561;shortTE=F
CM029546.1	RepeatMasker	Unknown	22550461	22550691	1401	+	NA	Tstart=117;Tend=346;ID=RND-6_FAMILY-1499;shortTE=F
CM029546.1	RepeatMasker	Unknown	22551233	22551947	5679	-	NA	Tstart=1958;Tend=2653;ID=RND-6_FAMILY-1561;shortTE=F
CM029546.1	RepeatMasker	Unknown	22551968	22552147	1407	-	NA	Tstart=1014;Tend=1194;ID=RND-6_FAMILY-2174;shortTE=F
CM029546.1	RepeatMasker	Unknown	22553961	22556138	17967	+	NA	Tstart=746;Tend=2954;ID=RND-1_FAMILY-632;shortTE=F
CM029546.1	RepeatMasker	Unknown	22557992	22558384	2720	+	NA	Tstart=848;Tend=1267;ID=RND-1_FAMILY-325;shortTE=F
CM029546.1	RepeatMasker	Unknown	22558609	22559619	8299	-	NA	Tstart=714;Tend=1700;ID=RND-1_FAMILY-530;shortTE=F
CM029546.1	RepeatMasker	Unknown	22560124	22560701	1454	-	NA	Tstart=1;Tend=229;ID=RND-6_FAMILY-1561;shortTE=F
CM029546.1	RepeatMasker	Unknown	22560703	22561420	3525	-	NA	Tstart=1382;Tend=2029;ID=RND-6_FAMILY-4707;shortTE=F
CM029546.1	RepeatMasker	Unknown	22561425	22562203	4168	-	NA	Tstart=1383;Tend=2180;ID=RND-6_FAMILY-7806;shortTE=F
CM029546.1	RepeatMasker	Unknown	22563432	22563593	465	+	NA	Tstart=2277;Tend=2439;ID=RND-6_FAMILY-1277;shortTE=F
CM029546.1	RepeatMasker	Unknown	22564783	22565049	1912	+	NA	Tstart=887;Tend=1162;ID=RND-6_FAMILY-1676;shortTE=F
CM029546.1	RepeatMasker	Unknown	22565535	22566110	1307	-	NA	Tstart=819;Tend=1992;ID=RND-5_FAMILY-91;shortTE=F;TEgroup=ctg_1|RND-5_FAMILY-91|1
CM029546.1	RepeatMasker	Unknown	22566659	22567357	5755	-	NA	Tstart=985;Tend=1704;ID=RND-5_FAMILY-4366;shortTE=F
CM029546.1	RepeatMasker	Unknown	22567684	22568136	2327	-	NA	Tstart=120;Tend=1155;ID=RND-5_FAMILY-738;shortTE=F;TEgroup=ctg_1|RND-5_FAMILY-738|15
CM029546.1	RepeatMasker	DNA/hAT-Tip100	22568318	22568452	695	-	NA	Tstart=1736;Tend=1886;ID=RND-6_FAMILY-1651;shortTE=F
CM029546.1	RepeatMasker	Unknown	22568329	22568509	630	-	NA	Tstart=485;Tend=660;ID=RND-6_FAMILY-7922;shortTE=F
CM029546.1	RepeatMasker	Unknown	22569041	22569273	906	+	NA	Tstart=780;Tend=1023;ID=RND-6_FAMILY-4707;shortTE=F
CM029546.1	RepeatMasker	Unknown	22570282	22570389	782	+	NA	Tstart=4388;Tend=4495;ID=RND-6_FAMILY-1277;shortTE=F
CM029546.1	RepeatMasker	Unknown	22572510	22572767	1669	-	NA	Tstart=1022;Tend=1288;ID=RND-1_FAMILY-125;shortTE=F
CM029546.1	RepeatMasker	Unknown	22572770	22573488	4137	+	NA	Tstart=805;Tend=1506;ID=RND-4_FAMILY-174;shortTE=F
CM029546.1	RepeatMasker	DNA/TcMar-Tigger	22573490	22573638	612	+	NA	Tstart=2822;Tend=2974;ID=RND-6_FAMILY-1492;shortTE=F
CM029546.1	RepeatMasker	Unknown	22573704	22574575	6070	+	NA	Tstart=927;Tend=1752;ID=RND-1_FAMILY-739;shortTE=F
CM029546.1	RepeatMasker	Unknown	22574672	22575668	7643	-	NA	Tstart=951;Tend=1950;ID=RND-1_FAMILY-742;shortTE=F
CM029546.1	RepeatMasker	Unknown	22575718	22576370	2854	-	NA	Tstart=2670;Tend=3193;ID=RND-6_FAMILY-772;shortTE=F
CM029546.1	RepeatMasker	Unknown	22576430	22576968	3217	+	NA	Tstart=2888;Tend=3447;ID=RND-4_FAMILY-174;shortTE=F
CM029546.1	RepeatMasker	Unknown	22576974	22577104	732	-	NA	Tstart=889;Tend=1014;ID=RND-1_FAMILY-125;shortTE=F
CM029546.1	RepeatMasker	Unknown	22581419	22582242	7063	+	NA	Tstart=772;Tend=1587;ID=RND-1_FAMILY-849;shortTE=F
CM029546.1	RepeatMasker	Unknown	22582866	22584182	4527	-	NA	Tstart=957;Tend=2269;ID=RND-1_FAMILY-158;shortTE=F
CM029546.1	RepeatMasker	Unknown	22584752	22586457	6685	-	NA	Tstart=839;Tend=2437;ID=RND-6_FAMILY-14;shortTE=F
CM029546.1	RepeatMasker	Unknown	22586433	22586711	1547	-	NA	Tstart=593;Tend=912;ID=RND-1_FAMILY-179;shortTE=F
CM029546.1	RepeatMasker	Unknown	22587067	22587340	1440	+	NA	Tstart=907;Tend=1183;ID=RND-6_FAMILY-4614;shortTE=F
CM029546.1	RepeatMasker	Unknown	22587345	22588227	2305	+	NA	Tstart=828;Tend=1266;ID=RND-1_FAMILY-234;shortTE=F;TEgroup=ctg_1|RND-1_FAMILY-234|2
CM029546.1	RepeatMasker	Unknown	22591298	22591606	2177	-	NA	Tstart=863;Tend=1168;ID=RND-5_FAMILY-3171;shortTE=F
CM029546.1	RepeatMasker	Unknown	22591749	22591960	602	+	NA	Tstart=814;Tend=1029;ID=RND-6_FAMILY-5385;shortTE=F
CM029546.1	RepeatMasker	DNA/TcMar-Tc1	22592670	22592856	1301	+	NA	Tstart=927;Tend=1116;ID=RND-4_FAMILY-109;shortTE=F
CM029546.1	RepeatMasker	Unknown	22592880	22593043	506	-	NA	Tstart=1175;Tend=1348;ID=RND-6_FAMILY-2652;shortTE=F
CM029546.1	RepeatMasker	Unknown	22594842	22595064	1143	-	NA	Tstart=2652;Tend=2873;ID=RND-1_FAMILY-284;shortTE=F
CM029546.1	RepeatMasker	Unknown	22595114	22596106	7792	+	NA	Tstart=931;Tend=1887;ID=RND-6_FAMILY-1216;shortTE=F
CM029546.1	RepeatMasker	LINE/L2	22596975	22597222	470	-	NA	Tstart=1240;Tend=1498;ID=RND-6_FAMILY-2896;shortTE=F
CM029546.1	RepeatMasker	LINE/L2	22597227	22597591	2747	+	NA	Tstart=694;Tend=1052;ID=RND-6_FAMILY-3864;shortTE=F
CM029546.1	RepeatMasker	LINE/L2	22598442	22599716	5976	-	NA	Tstart=770;Tend=2099;ID=RND-6_FAMILY-2874;shortTE=F
CM029546.1	RepeatMasker	Unknown	22601082	22602880	3435	-	NA	Tstart=811;Tend=2159;ID=RND-5_FAMILY-988;shortTE=F;TEgroup=ctg_1|RND-5_FAMILY-988|3
CM029546.1	RepeatMasker	Unknown	22606347	22606529	771	+	NA	Tstart=1645;Tend=1819;ID=RND-1_FAMILY-139;shortTE=F
CM029546.1	RepeatMasker	Unknown	22609847	22610018	720	+	NA	Tstart=2247;Tend=2427;ID=RND-6_FAMILY-1277;shortTE=F
CM029546.1	RepeatMasker	Unknown	22612937	22613175	1786	+	NA	Tstart=897;Tend=1125;ID=RND-6_FAMILY-4706;shortTE=F
CM029546.1	RepeatMasker	Unknown	22613261	22614869	12956	+	NA	Tstart=718;Tend=2301;ID=RND-1_FAMILY-334;shortTE=F
CM029546.1	RepeatMasker	LINE/RTE-RTE	22616231	22616407	1176	-	NA	Tstart=1642;Tend=1816;ID=RND-6_FAMILY-2555;shortTE=F
CM029546.1	RepeatMasker	Unknown	22617157	22617447	562	+	NA	Tstart=1519;Tend=1991;ID=RND-6_FAMILY-825;shortTE=F
CM029546.1	RepeatMasker	LINE/RTE-BovB	22617234	22617475	516	+	NA	Tstart=5399;Tend=5615;ID=RND-5_FAMILY-2046;shortTE=F
CM029546.1	RepeatMasker	Unknown	22617260	22617489	1689	-	NA	Tstart=892;Tend=1122;ID=RND-6_FAMILY-425;shortTE=F
CM029546.1	RepeatMasker	Unknown	22617486	22617722	1313	+	NA	Tstart=1491;Tend=1723;ID=RND-1_FAMILY-56;shortTE=F
CM029546.1	RepeatMasker	Unknown	22619305	22619540	771	-	NA	Tstart=964;Tend=1388;ID=RND-1_FAMILY-232;shortTE=F
CM029546.1	RepeatMasker	DNA/hAT-Charlie	22619364	22619540	961	+	NA	Tstart=956;Tend=1164;ID=RND-6_FAMILY-6777;shortTE=F
CM029546.1	RepeatMasker	Unknown	22619613	22620363	1893	-	NA	Tstart=795;Tend=3080;ID=RND-1_FAMILY-42;shortTE=F;TEgroup=ctg_1|RND-1_FAMILY-42|9
CM029546.1	RepeatMasker	Unknown	22625046	22627572	22496	-	NA	Tstart=872;Tend=3400;ID=RND-6_FAMILY-3247;shortTE=F
CM029546.1	RepeatMasker	Unknown	22631146	22631333	814	+	NA	Tstart=893;Tend=1087;ID=RND-1_FAMILY-137;shortTE=F
CM029546.1	RepeatMasker	RC/Helitron	22640701	22641429	5093	+	NA	Tstart=937;Tend=1708;ID=RND-5_FAMILY-1089;shortTE=F
CM029546.1	RepeatMasker	Unknown	22641528	22641647	694	+	NA	Tstart=2649;Tend=2742;ID=RND-6_FAMILY-3090;shortTE=F
CM029546.1	RepeatMasker	Unknown	22641556	22641659	444	-	NA	Tstart=2368;Tend=2471;ID=RND-6_FAMILY-9584;shortTE=F
CM029546.1	RepeatMasker	Unknown	22644410	22645293	5979	-	NA	Tstart=885;Tend=1653;ID=RND-1_FAMILY-125;shortTE=F;TEgroup=ctg_1|RND-1_FAMILY-125|3
CM029546.1	RepeatMasker	Unknown	22645334	22645632	1986	-	NA	Tstart=733;Tend=1038;ID=RND-3_FAMILY-190;shortTE=F
CM029546.1	RepeatMasker	RC/Helitron	22649606	22650373	4943	+	NA	Tstart=868;Tend=1699;ID=RND-4_FAMILY-36;shortTE=F
CM029546.1	RepeatMasker	Unknown	22652222	22652400	1009	+	NA	Tstart=919;Tend=1095;ID=RND-6_FAMILY-656;shortTE=F
CM029546.1	RepeatMasker	Unknown	22652539	22652950	1375	+	NA	Tstart=1511;Tend=1905;ID=RND-6_FAMILY-2873;shortTE=F
CM029546.1	RepeatMasker	Unknown	22657754	22657935	610	+	NA	Tstart=904;Tend=1095;ID=RND-5_FAMILY-481;shortTE=F
CM029546.1	RepeatMasker	DNA/hAT-Charlie	22659128	22659366	1658	+	NA	Tstart=937;Tend=1175;ID=RND-6_FAMILY-6777;shortTE=F
CM029546.1	RepeatMasker	Unknown	22659146	22659423	1468	-	NA	Tstart=1392;Tend=1673;ID=RND-6_FAMILY-1499;shortTE=F
CM029546.1	RepeatMasker	Unknown	22664596	22664775	1041	+	NA	Tstart=921;Tend=1104;ID=RND-6_FAMILY-656;shortTE=F
CM029546.1	RepeatMasker	LINE/L2	22669838	22671020	9972	+	NA	Tstart=1531;Tend=2713;ID=RND-5_FAMILY-925;shortTE=F
CM029546.1	RepeatMasker	Unknown	22672524	22672729	1369	+	NA	Tstart=907;Tend=1120;ID=RND-6_FAMILY-425;shortTE=F
CM029546.1	RepeatMasker	Unknown	22674553	22674820	1157	-	NA	Tstart=1808;Tend=2027;ID=RND-5_FAMILY-2829;shortTE=F
CM029546.1	RepeatMasker	Unknown	22691508	22691612	423	-	NA	Tstart=2144;Tend=2250;ID=RND-6_FAMILY-6;shortTE=F
CM029546.1	RepeatMasker	Unknown	22695347	22695511	823	+	NA	Tstart=1842;Tend=2005;ID=RND-6_FAMILY-310;shortTE=F
CM029546.1	RepeatMasker	Unknown	22697053	22697423	2458	+	NA	Tstart=839;Tend=1222;ID=RND-6_FAMILY-1098;shortTE=F
CM029546.1	RepeatMasker	DNA/TcMar-Tc1	22697568	22698359	1317	-	NA	Tstart=127;Tend=909;ID=MARINER-N12_RPR;shortTE=F
CM029546.1	RepeatMasker	DNA/TcMar-Tc1	22697942	22698482	1050	+	NA	Tstart=467;Tend=1026;ID=MARINER-N12B_RPR;shortTE=F
CM029546.1	RepeatMasker	Unknown	22700461	22701409	6917	+	NA	Tstart=931;Tend=1886;ID=RND-6_FAMILY-1216;shortTE=F
CM029546.1	RepeatMasker	Unknown	22703330	22703713	789	+	NA	Tstart=313;Tend=3317;ID=RND-6_FAMILY-471;shortTE=F;TEgroup=ctg_1|RND-6_FAMILY-471|1
CM029546.1	RepeatMasker	DNA	22703714	22705465	13548	-	NA	Tstart=652;Tend=2425;ID=RND-1_FAMILY-207;shortTE=F
CM029546.1	RepeatMasker	Unknown	22705603	22705724	459	+	NA	Tstart=297;Tend=430;ID=RND-6_FAMILY-471;shortTE=F
CM029546.1	RepeatMasker	Unknown	22705846	22706166	854	-	NA	Tstart=2596;Tend=2891;ID=RND-6_FAMILY-9;shortTE=F
CM029546.1	RepeatMasker	Unknown	22709138	22709264	750	-	NA	Tstart=917;Tend=1085;ID=RND-1_FAMILY-137;shortTE=F
CM029546.1	RepeatMasker	Unknown	22710494	22710597	759	+	NA	Tstart=1054;Tend=1160;ID=RND-6_FAMILY-5258;shortTE=F
CM029546.1	RepeatMasker	Unknown	22715455	22716151	4229	+	NA	Tstart=879;Tend=1557;ID=RND-5_FAMILY-1585;shortTE=F
CM029546.1	RepeatMasker	Unknown	22716156	22716891	5285	+	NA	Tstart=958;Tend=1762;ID=RND-4_FAMILY-218;shortTE=F
CM029546.1	RepeatMasker	LINE/L2	22718509	22720323	5593	-	NA	Tstart=462;Tend=2227;ID=RND-6_FAMILY-12526;shortTE=F
CM029546.1	RepeatMasker	Unknown	22722682	22722792	439	-	NA	Tstart=1129;Tend=1196;ID=RND-6_FAMILY-1326;shortTE=F
CM029546.1	RepeatMasker	LINE/RTE-X	22729807	22729955	429	-	NA	Tstart=2144;Tend=2299;ID=RND-5_FAMILY-1062;shortTE=F
CM029546.1	RepeatMasker	Unknown	22729858	22729964	669	-	NA	Tstart=2821;Tend=2912;ID=RND-6_FAMILY-4261;shortTE=F
CM029546.1	RepeatMasker	Unknown	22731178	22731414	953	-	NA	Tstart=605;Tend=2076;ID=RND-6_FAMILY-9033;shortTE=F;TEgroup=ctg_1|RND-6_FAMILY-9033|3
CM029546.1	RepeatMasker	Unknown	22732840	22733126	1221	-	NA	Tstart=813;Tend=1076;ID=RND-1_FAMILY-342;shortTE=F
CM029546.1	RepeatMasker	Unknown	22738328	22738796	2576	+	NA	Tstart=999;Tend=1468;ID=RND-6_FAMILY-6551;shortTE=F
CM029546.1	RepeatMasker	Unknown	22738797	22739084	1620	-	NA	Tstart=948;Tend=1812;ID=RND-1_FAMILY-58;shortTE=F
CM029546.1	RepeatMasker	LINE/RTE-RTE	22741737	22741967	641	+	NA	Tstart=1869;Tend=2101;ID=RND-6_FAMILY-4005;shortTE=F
CM029546.1	RepeatMasker	Unknown	22742666	22745333	20487	+	NA	Tstart=815;Tend=3539;ID=RND-6_FAMILY-1455;shortTE=F
CM029546.1	RepeatMasker	Unknown	22746155	22746406	1010	+	NA	Tstart=962;Tend=1197;ID=RND-6_FAMILY-35;shortTE=F
CM029546.1	RepeatMasker	Unknown	22747684	22748357	3952	-	NA	Tstart=3349;Tend=4101;ID=RND-6_FAMILY-1007;shortTE=F
CM029546.1	RepeatMasker	Unknown	22751662	22751928	1428	+	NA	Tstart=924;Tend=1202;ID=RND-1_FAMILY-102;shortTE=F
CM029546.1	RepeatMasker	LINE/I-Jockey	22752611	22752722	521	-	NA	Tstart=2933;Tend=3069;ID=RND-5_FAMILY-1393;shortTE=F
CM029546.1	RepeatMasker	LINE/Dong-R4	22753804	22753999	605	+	NA	Tstart=4757;Tend=4959;ID=RND-6_FAMILY-2131;shortTE=F
CM029546.1	RepeatMasker	LINE/L2	22756848	22757121	1608	-	NA	Tstart=1192;Tend=1486;ID=RND-6_FAMILY-1396;shortTE=F
CM029546.1	RepeatMasker	RC/Helitron	22757563	22758392	6566	-	NA	Tstart=1368;Tend=2187;ID=RND-4_FAMILY-19;shortTE=F
CM029546.1	RepeatMasker	Unknown	22762138	22762878	5628	-	NA	Tstart=1138;Tend=1892;ID=RND-5_FAMILY-2820;shortTE=F
CM029546.1	RepeatMasker	Unknown	22762880	22763501	4748	-	NA	Tstart=904;Tend=1518;ID=RND-6_FAMILY-535;shortTE=F
CM029546.1	RepeatMasker	Unknown	22764553	22764950	3244	+	NA	Tstart=727;Tend=1122;ID=RND-1_FAMILY-150;shortTE=F
CM029546.1	RepeatMasker	Unknown	22764968	22765287	2239	-	NA	Tstart=1366;Tend=1696;ID=RND-6_FAMILY-1216;shortTE=F
CM029546.1	RepeatMasker	LTR/Pao	22765460	22766024	4507	-	NA	Tstart=1733;Tend=2293;ID=RND-5_FAMILY-140;shortTE=F
CM029546.1	RepeatMasker	Unknown	22767501	22767636	715	-	NA	Tstart=2815;Tend=2917;ID=RND-6_FAMILY-4261;shortTE=F
CM029546.1	RepeatMasker	Unknown	22768599	22769255	3734	+	NA	Tstart=3349;Tend=4115;ID=RND-6_FAMILY-1007;shortTE=F
CM029546.1	RepeatMasker	Unknown	22773063	22773704	5454	+	NA	Tstart=883;Tend=1543;ID=RND-5_FAMILY-1585;shortTE=F
CM029546.1	RepeatMasker	Unknown	22773825	22774674	6282	-	NA	Tstart=1253;Tend=2106;ID=RND-5_FAMILY-3575;shortTE=F
CM029546.1	RepeatMasker	DNA	22774818	22774929	409	+	NA	Tstart=136;Tend=246;ID=DNA-5_PH;shortTE=F
CM029546.1	RepeatMasker	DNA/Maverick	22780732	22781630	659	-	NA	Tstart=1682;Tend=2526;ID=polinton-2_tc;shortTE=F
CM029546.1	RepeatMasker	DNA/Maverick	22783703	22784284	975	-	NA	Tstart=7001;Tend=7579;ID=POLINTON-1_DEU;shortTE=F
CM029546.1	RepeatMasker	DNA/Maverick	22784402	22785281	907	+	NA	Tstart=7199;Tend=8074;ID=POLINTON-1_NVI;shortTE=F
CM029546.1	RepeatMasker	Unknown	22787300	22787437	1043	+	NA	Tstart=339;Tend=473;ID=RND-6_FAMILY-9584;shortTE=F
CM029546.1	RepeatMasker	DNA/TcMar-Fot1	22789187	22792051	25514	+	NA	Tstart=657;Tend=3525;ID=RND-6_FAMILY-771;shortTE=F
CM029546.1	RepeatMasker	Unknown	22793047	22793245	401	-	NA	Tstart=629;Tend=841;ID=RND-6_FAMILY-5351;shortTE=F
CM029546.1	RepeatMasker	Unknown	22793249	22796482	27205	+	NA	Tstart=463;Tend=3698;ID=RND-6_FAMILY-9584;shortTE=F
CM029546.1	RepeatMasker	Unknown	22798625	22799136	4018	-	NA	Tstart=747;Tend=1258;ID=RND-5_FAMILY-3575;shortTE=F
CM029546.1	RepeatMasker	Unknown	22805467	22805587	768	+	NA	Tstart=1116;Tend=1244;ID=RND-1_FAMILY-197;shortTE=F
CM029546.1	RepeatMasker	Unknown	22809839	22811685	15489	+	NA	Tstart=820;Tend=2701;ID=RND-1_FAMILY-712;shortTE=F
CM029546.1	RepeatMasker	Unknown	22815651	22815993	1986	+	NA	Tstart=1425;Tend=1762;ID=RND-1_FAMILY-56;shortTE=F
CM029546.1	RepeatMasker	Unknown	22816124	22816313	1365	+	NA	Tstart=919;Tend=1104;ID=RND-6_FAMILY-656;shortTE=F
CM029546.1	RepeatMasker	RC/Helitron	22820374	22821203	6674	+	NA	Tstart=872;Tend=1692;ID=RND-4_FAMILY-36;shortTE=F
CM029546.1	RepeatMasker	Unknown	22825335	22825457	756	-	NA	Tstart=2625;Tend=2750;ID=RND-5_FAMILY-727;shortTE=F
CM029546.1	RepeatMasker	Unknown	22826127	22826275	541	-	NA	Tstart=868;Tend=1009;ID=RND-6_FAMILY-600;shortTE=F
CM029546.1	RepeatMasker	Unknown	22831971	22834138	12238	+	NA	Tstart=725;Tend=2912;ID=RND-6_FAMILY-278;shortTE=F
CM029546.1	RepeatMasker	Unknown	22837633	22837982	428	+	NA	Tstart=886;Tend=1362;ID=RND-1_FAMILY-204;shortTE=T;TEgroup=ctg_1|RND-1_FAMILY-204|8
CM029546.1	RepeatMasker	Unknown	22842500	22842613	805	-	NA	Tstart=824;Tend=944;ID=RND-5_FAMILY-246;shortTE=F
CM029546.1	RepeatMasker	Unknown	22843334	22843515	588	+	NA	Tstart=2384;Tend=2557;ID=RND-5_FAMILY-3134;shortTE=F
CM029546.1	RepeatMasker	Unknown	22844281	22844460	1206	+	NA	Tstart=2826;Tend=2978;ID=RND-6_FAMILY-600;shortTE=F
CM029546.1	RepeatMasker	Unknown	22844289	22844495	649	-	NA	Tstart=917;Tend=1113;ID=RND-6_FAMILY-5354;shortTE=F
CM029546.1	RepeatMasker	Unknown	22847592	22848528	2878	+	NA	Tstart=1285;Tend=2050;ID=RND-5_FAMILY-738;shortTE=F
CM029546.1	RepeatMasker	Unknown	22848293	22848537	1618	-	NA	Tstart=465;Tend=706;ID=RND-5_FAMILY-2829;shortTE=F
CM029546.1	RepeatMasker	Unknown	22852034	22852589	2802	-	NA	Tstart=2294;Tend=2837;ID=RND-4_FAMILY-174;shortTE=F
CM029546.1	RepeatMasker	Unknown	22852590	22855133	9532	+	NA	Tstart=640;Tend=2214;ID=RND-1_FAMILY-688;shortTE=F
CM029546.1	RepeatMasker	DNA/Kolobok	22855114	22855614	4425	-	NA	Tstart=926;Tend=1426;ID=RND-1_FAMILY-437;shortTE=F
CM029546.1	RepeatMasker	Unknown	22858803	22859283	3079	+	NA	Tstart=1267;Tend=1740;ID=RND-1_FAMILY-363;shortTE=F
CM029546.1	RepeatMasker	Unknown	22862234	22865004	3328	+	NA	Tstart=6;Tend=2751;ID=RND-6_FAMILY-71;shortTE=F
CM029546.1	RepeatMasker	Unknown	22865161	22865352	1391	+	NA	Tstart=917;Tend=1104;ID=RND-6_FAMILY-656;shortTE=F
CM029546.1	RepeatMasker	DNA/CMC-EnSpm	22865397	22865721	2526	-	NA	Tstart=617;Tend=945;ID=RND-6_FAMILY-7445;shortTE=F
CM029546.1	RepeatMasker	Unknown	22865776	22868046	19410	+	NA	Tstart=810;Tend=3081;ID=RND-1_FAMILY-50;shortTE=F
CM029546.1	RepeatMasker	Unknown	22868044	22868870	6670	+	NA	Tstart=1016;Tend=1839;ID=RND-1_FAMILY-139;shortTE=F
CM029546.1	RepeatMasker	Unknown	22868871	22869981	9396	+	NA	Tstart=3078;Tend=4178;ID=RND-1_FAMILY-50;shortTE=F
CM029546.1	RepeatMasker	LTR/Pao	22871277	22871958	4603	+	NA	Tstart=907;Tend=1642;ID=RND-4_FAMILY-53;shortTE=F
CM029546.1	RepeatMasker	Unknown	22874699	22874958	780	-	NA	Tstart=1251;Tend=1495;ID=RND-6_FAMILY-2328;shortTE=F
CM029546.1	RepeatMasker	Unknown	22874735	22874978	1752	+	NA	Tstart=894;Tend=1125;ID=RND-6_FAMILY-425;shortTE=F
CM029546.1	RepeatMasker	Unknown	22879840	22880103	938	-	NA	Tstart=953;Tend=1234;ID=RND-1_FAMILY-250;shortTE=F
CM029546.1	RepeatMasker	RC/Helitron	22882757	22883349	4710	-	NA	Tstart=1580;Tend=2186;ID=RND-4_FAMILY-19;shortTE=F
CM029546.1	RepeatMasker	Unknown	22883352	22883604	788	+	NA	Tstart=1617;Tend=1840;ID=RND-5_FAMILY-2079;shortTE=F
CM029546.1	RepeatMasker	Unknown	22883412	22883609	1425	-	NA	Tstart=911;Tend=1104;ID=RND-6_FAMILY-656;shortTE=F
CM029546.1	RepeatMasker	Unknown	22885529	22886111	4926	-	NA	Tstart=998;Tend=1581;ID=RND-1_FAMILY-489;shortTE=F
CM029546.1	RepeatMasker	RC/Helitron	22888022	22889610	11728	+	NA	Tstart=567;Tend=2194;ID=RND-4_FAMILY-19;shortTE=F
CM029546.1	RepeatMasker	Unknown	22895893	22896171	1128	+	NA	Tstart=711;Tend=869;ID=RND-1_FAMILY-825;shortTE=F
CM029546.1	RepeatMasker	Unknown	22899560	22899709	686	+	NA	Tstart=1023;Tend=1166;ID=RND-6_FAMILY-41;shortTE=F
CM029546.1	RepeatMasker	Unknown	22901080	22901311	1481	+	NA	Tstart=1087;Tend=1324;ID=RND-6_FAMILY-2287;shortTE=F
CM029546.1	RepeatMasker	Unknown	22901901	22902026	947	+	NA	Tstart=780;Tend=906;ID=RND-1_FAMILY-409;shortTE=F
CM029546.1	RepeatMasker	DNA/CMC-EnSpm	22902028	22902545	3796	+	NA	Tstart=1687;Tend=2199;ID=RND-1_FAMILY-256;shortTE=F
CM029546.1	RepeatMasker	Unknown	22902917	22903107	608	+	NA	Tstart=492;Tend=667;ID=RND-6_FAMILY-7922;shortTE=F
CM029546.1	RepeatMasker	DNA/hAT-Tip100	22902968	22903108	632	+	NA	Tstart=1736;Tend=1887;ID=RND-6_FAMILY-1651;shortTE=F
CM029546.1	RepeatMasker	LINE/RTE-X	22906237	22906367	652	-	NA	Tstart=2107;Tend=2238;ID=RND-5_FAMILY-1062;shortTE=F
CM029546.1	RepeatMasker	Unknown	22907030	22907242	750	-	NA	Tstart=958;Tend=1152;ID=RND-6_FAMILY-35;shortTE=F
CM029546.1	RepeatMasker	Unknown	22908479	22908965	3872	+	NA	Tstart=986;Tend=1471;ID=RND-1_FAMILY-247;shortTE=F;TEgroup=ctg_1|RND-1_FAMILY-247|9
CM029546.1	RepeatMasker	Unknown	22908972	22909157	769	+	NA	Tstart=1000;Tend=1174;ID=RND-6_FAMILY-118;shortTE=F
CM029546.1	RepeatMasker	DNA/CMC-EnSpm	22910600	22911987	11042	+	NA	Tstart=810;Tend=2203;ID=RND-1_FAMILY-256;shortTE=F
CM029546.1	RepeatMasker	DNA/Kolobok	22912475	22912651	1557	-	NA	Tstart=936;Tend=1112;ID=RND-1_FAMILY-437;shortTE=F
CM029546.1	RepeatMasker	Unknown	22913102	22913375	1629	+	NA	Tstart=951;Tend=1169;ID=RND-5_FAMILY-1487;shortTE=F
CM029546.1	RepeatMasker	DNA	22913157	22913402	1461	+	NA	Tstart=756;Tend=999;ID=RND-6_FAMILY-1340;shortTE=F
CM029546.1	RepeatMasker	Unknown	22914755	22914986	697	-	NA	Tstart=335;Tend=558;ID=RND-5_FAMILY-2715;shortTE=F
CM029546.1	RepeatMasker	Unknown	22917375	22917717	2219	-	NA	Tstart=699;Tend=1056;ID=RND-6_FAMILY-1374;shortTE=F
CM029546.1	RepeatMasker	LTR/Gypsy	22917734	22918263	1816	-	NA	Tstart=108;Tend=656;ID=RND-1_FAMILY-777;shortTE=F
CM029546.1	RepeatMasker	Unknown	22918373	22918716	1132	-	NA	Tstart=1089;Tend=1432;ID=RND-6_FAMILY-5862;shortTE=F
CM029546.1	RepeatMasker	Unknown	22920002	22921793	4695	-	NA	Tstart=492;Tend=2715;ID=RND-1_FAMILY-56;shortTE=F;TEgroup=ctg_1|RND-1_FAMILY-56|13
CM029546.1	RepeatMasker	Unknown	22925142	22926119	6378	+	NA	Tstart=992;Tend=1957;ID=RND-1_FAMILY-742;shortTE=F
CM029546.1	RepeatMasker	DNA/hAT-Tip100	22928878	22930759	10566	+	NA	Tstart=831;Tend=2644;ID=RND-1_FAMILY-335;shortTE=F
CM029546.1	RepeatMasker	Unknown	22930762	22932638	13360	+	NA	Tstart=819;Tend=2692;ID=RND-1_FAMILY-712;shortTE=F
CM029546.1	RepeatMasker	DNA/hAT-Tip100	22932645	22932796	623	+	NA	Tstart=2652;Tend=2787;ID=RND-1_FAMILY-335;shortTE=F
CM029546.1	RepeatMasker	LINE/L2	22932993	22933225	1070	+	NA	Tstart=843;Tend=1126;ID=RND-1_FAMILY-765;shortTE=F
CM029546.1	RepeatMasker	Unknown	22937261	22937367	682	+	NA	Tstart=583;Tend=727;ID=RND-4_FAMILY-875;shortTE=F
CM029546.1	RepeatMasker	Unknown	22937368	22937582	1707	-	NA	Tstart=905;Tend=1124;ID=RND-6_FAMILY-425;shortTE=F
CM029546.1	RepeatMasker	DNA/TcMar-Fot1	22938223	22939207	8154	-	NA	Tstart=757;Tend=1751;ID=RND-6_FAMILY-3762;shortTE=F
CM029546.1	RepeatMasker	DNA/P	22939413	22939777	684	-	NA	Tstart=1336;Tend=1690;ID=RND-6_FAMILY-774;shortTE=F
CM029546.1	RepeatMasker	Unknown	22943538	22944271	2337	-	NA	Tstart=711;Tend=2172;ID=RND-5_FAMILY-747;shortTE=F;TEgroup=ctg_1|RND-5_FAMILY-747|3
CM029546.1	RepeatMasker	Unknown	22945082	22945331	1554	+	NA	Tstart=820;Tend=1061;ID=RND-1_FAMILY-609;shortTE=F
CM029546.1	RepeatMasker	Unknown	22945379	22947340	15128	+	NA	Tstart=780;Tend=2791;ID=RND-1_FAMILY-679;shortTE=F
CM029546.1	RepeatMasker	Unknown	22949383	22949587	457	-	NA	Tstart=2277;Tend=2478;ID=RND-1_FAMILY-56;shortTE=F
CM029546.1	RepeatMasker	Unknown	22949629	22949876	1417	+	NA	Tstart=837;Tend=1050;ID=RND-6_FAMILY-43;shortTE=F
CM029546.1	RepeatMasker	Unknown	22949877	22950718	6549	-	NA	Tstart=929;Tend=1752;ID=RND-1_FAMILY-739;shortTE=F
CM029546.1	RepeatMasker	Unknown	22956241	22956786	2712	+	NA	Tstart=1660;Tend=2195;ID=RND-6_FAMILY-1097;shortTE=F
CM029546.1	RepeatMasker	Unknown	22958044	22958264	1254	+	NA	Tstart=463;Tend=676;ID=RND-6_FAMILY-7922;shortTE=F
CM029546.1	RepeatMasker	Unknown	22958444	22959110	5253	+	NA	Tstart=867;Tend=1535;ID=RND-1_FAMILY-249;shortTE=F
CM029546.1	RepeatMasker	Unknown	22959370	22959490	809	+	NA	Tstart=1029;Tend=1146;ID=RND-1_FAMILY-621;shortTE=F
CM029546.1	RepeatMasker	Unknown	22959719	22959824	722	+	NA	Tstart=858;Tend=995;ID=RND-6_FAMILY-425;shortTE=F
CM029546.1	RepeatMasker	Unknown	22961226	22961442	1424	+	NA	Tstart=968;Tend=1185;ID=RND-6_FAMILY-2755;shortTE=F
CM029546.1	RepeatMasker	LTR/Gypsy	22961549	22962108	2726	-	NA	Tstart=6456;Tend=6999;ID=RND-1_FAMILY-777;shortTE=F
CM029546.1	RepeatMasker	Unknown	22962511	22963027	1953	-	NA	Tstart=1680;Tend=2184;ID=RND-1_FAMILY-180;shortTE=F
CM029546.1	RepeatMasker	Unknown	22963594	22964209	3841	-	NA	Tstart=944;Tend=1443;ID=RND-1_FAMILY-263;shortTE=F;TEgroup=ctg_1|RND-1_FAMILY-263|6
CM029546.1	RepeatMasker	LINE/L2	22964217	22965689	12620	+	NA	Tstart=1339;Tend=2811;ID=RND-4_FAMILY-1632;shortTE=F
CM029546.1	RepeatMasker	LINE/L2	22967010	22968446	1182	+	NA	Tstart=942;Tend=2371;ID=RND-5_FAMILY-2474;shortTE=F
CM029546.1	RepeatMasker	LINE/L2	22967419	22968846	4978	-	NA	Tstart=694;Tend=2082;ID=RND-6_FAMILY-3864;shortTE=F
CM029546.1	RepeatMasker	Unknown	22969167	22970581	9992	-	NA	Tstart=837;Tend=2267;ID=RND-6_FAMILY-7647;shortTE=F
CM029546.1	RepeatMasker	Unknown	22971333	22971516	545	-	NA	Tstart=663;Tend=863;ID=RND-1_FAMILY-179;shortTE=F
CM029546.1	RepeatMasker	Unknown	22974179	22974380	456	-	NA	Tstart=962;Tend=1157;ID=RND-6_FAMILY-1216;shortTE=F
CM029546.1	RepeatMasker	DNA/hAT-Charlie	22976902	22977118	1571	+	NA	Tstart=956;Tend=1172;ID=RND-6_FAMILY-6777;shortTE=F
CM029546.1	RepeatMasker	Unknown	22976957	22977138	963	-	NA	Tstart=1498;Tend=1680;ID=RND-6_FAMILY-5991;shortTE=F
CM029546.1	RepeatMasker	LINE/L2	22979292	22979470	1050	+	NA	Tstart=843;Tend=1045;ID=RND-1_FAMILY-765;shortTE=F
CM029546.1	RepeatMasker	DNA/hAT-Tip100	22984852	22985079	1101	-	NA	Tstart=1207;Tend=1433;ID=RND-6_FAMILY-4928;shortTE=F
CM029546.1	RepeatMasker	Unknown	22985571	22986403	4864	-	NA	Tstart=545;Tend=1400;ID=RND-6_FAMILY-4876;shortTE=F
CM029546.1	RepeatMasker	Unknown	22986721	22986887	886	-	NA	Tstart=922;Tend=1101;ID=RND-6_FAMILY-656;shortTE=F
CM029546.1	RepeatMasker	Unknown	22986885	22987728	796	+	NA	Tstart=1416;Tend=2138;ID=RND-5_FAMILY-5142;shortTE=F;TEgroup=ctg_1|RND-5_FAMILY-5142|2
CM029546.1	RepeatMasker	DNA/TcMar-Tc1	22987729	22988328	2005	-	NA	Tstart=1;Tend=1358;ID=MARINER-42_LMI;shortTE=F;TEgroup=ctg_1|MARINER-42_LMI|2
CM029546.1	RepeatMasker	Unknown	22988467	22988629	423	+	NA	Tstart=1577;Tend=1723;ID=RND-6_FAMILY-857;shortTE=F
CM029546.1	RepeatMasker	Unknown	22988827	22989158	1875	-	NA	Tstart=875;Tend=1205;ID=RND-1_FAMILY-35;shortTE=F
CM029546.1	RepeatMasker	Unknown	22989373	22989592	525	-	NA	Tstart=1537;Tend=1775;ID=RND-5_FAMILY-2871;shortTE=F
CM029546.1	RepeatMasker	Unknown	22989827	22990035	698	-	NA	Tstart=2302;Tend=2509;ID=RND-1_FAMILY-427;shortTE=F
CM029546.1	RepeatMasker	LINE/L2	22990203	22990558	659	-	NA	Tstart=1809;Tend=2121;ID=RND-5_FAMILY-324;shortTE=F
CM029546.1	RepeatMasker	Unknown	22990801	22991334	3098	+	NA	Tstart=2520;Tend=3075;ID=RND-1_FAMILY-42;shortTE=F
CM029546.1	RepeatMasker	LTR/ERV1	22991844	22992272	1300	-	NA	Tstart=939;Tend=1305;ID=RND-6_FAMILY-1988;shortTE=F
CM029546.1	RepeatMasker	Unknown	22992419	22992847	3224	+	NA	Tstart=978;Tend=1412;ID=RND-1_FAMILY-576;shortTE=F
CM029546.1	RepeatMasker	Unknown	22992857	22993488	1745	-	NA	Tstart=830;Tend=1476;ID=RND-6_FAMILY-4370;shortTE=F
CM029546.1	RepeatMasker	Unknown	22995308	22995583	635	+	NA	Tstart=2935;Tend=3227;ID=RND-1_FAMILY-132;shortTE=F
CM029546.1	RepeatMasker	Unknown	22995727	22996166	2284	+	NA	Tstart=1962;Tend=2391;ID=RND-5_FAMILY-727;shortTE=F
CM029546.1	RepeatMasker	Unknown	22997219	22997383	505	-	NA	Tstart=925;Tend=1172;ID=RND-6_FAMILY-1216;shortTE=F
CM029546.1	RepeatMasker	Unknown	22998267	22998652	619	-	NA	Tstart=1674;Tend=1895;ID=RND-1_FAMILY-61;shortTE=F;TEgroup=ctg_1|RND-1_FAMILY-61|1
CM029546.1	RepeatMasker	Unknown	22999294	22999467	595	+	NA	Tstart=866;Tend=1075;ID=RND-6_FAMILY-41;shortTE=F
CM029546.1	RepeatMasker	DNA/hAT-Charlie	23003238	23003936	4133	-	NA	Tstart=957;Tend=1652;ID=RND-1_FAMILY-396;shortTE=F
CM029546.1	RepeatMasker	LINE/L2	23004583	23007551	20926	-	NA	Tstart=706;Tend=3645;ID=RND-5_FAMILY-809;shortTE=F
CM029546.1	RepeatMasker	Unknown	23007745	23007914	461	+	NA	Tstart=999;Tend=1170;ID=RND-6_FAMILY-6551;shortTE=F
CM029546.1	RepeatMasker	Unknown	23007985	23008482	519	+	NA	Tstart=2449;Tend=2975;ID=RND-1_FAMILY-632;shortTE=F
CM029546.1	RepeatMasker	DNA/Academ-1	23008548	23009441	5763	+	NA	Tstart=866;Tend=1756;ID=RND-1_FAMILY-96;shortTE=F
CM029546.1	RepeatMasker	Unknown	23009572	23009720	652	-	NA	Tstart=811;Tend=961;ID=RND-5_FAMILY-988;shortTE=F
CM029546.1	RepeatMasker	Unknown	23010325	23010636	1215	+	NA	Tstart=610;Tend=920;ID=RND-6_FAMILY-2702;shortTE=F
CM029546.1	RepeatMasker	Unknown	23011508	23011900	2252	-	NA	Tstart=862;Tend=1231;ID=RND-6_FAMILY-43;shortTE=F
CM029546.1	RepeatMasker	Unknown	23014045	23014180	459	-	NA	Tstart=76;Tend=202;ID=RND-6_FAMILY-4911;shortTE=F
CM029546.1	RepeatMasker	Unknown	23014793	23014954	583	+	NA	Tstart=2024;Tend=2194;ID=RND-6_FAMILY-1097;shortTE=F
CM029546.1	RepeatMasker	Unknown	23015756	23015981	528	-	NA	Tstart=1652;Tend=1887;ID=RND-6_FAMILY-6551;shortTE=F
CM029546.1	RepeatMasker	Unknown	23016007	23016378	2249	+	NA	Tstart=1535;Tend=1904;ID=RND-5_FAMILY-2820;shortTE=F
CM029546.1	RepeatMasker	Unknown	23016902	23018450	5279	+	NA	Tstart=571;Tend=2002;ID=RND-1_FAMILY-25;shortTE=F;TEgroup=ctg_1|RND-1_FAMILY-25|13
CM029546.1	RepeatMasker	DNA/TcMar-Tc1	23019688	23019886	870	+	NA	Tstart=1347;Tend=1544;ID=RND-4_FAMILY-109;shortTE=F
CM029546.1	RepeatMasker	Unknown	23020670	23021075	760	-	NA	Tstart=781;Tend=1065;ID=RND-6_FAMILY-4920;shortTE=F;TEgroup=ctg_1|RND-6_FAMILY-4920|4
CM029546.1	RepeatMasker	Unknown	23021297	23021807	4236	+	NA	Tstart=870;Tend=1380;ID=RND-1_FAMILY-204;shortTE=F
CM029546.1	RepeatMasker	Unknown	23023652	23023973	1639	+	NA	Tstart=995;Tend=1321;ID=RND-6_FAMILY-6551;shortTE=F
CM029546.1	RepeatMasker	Unknown	23024104	23024288	962	-	NA	Tstart=1033;Tend=1220;ID=RND-3_FAMILY-549;shortTE=F
CM029546.1	RepeatMasker	DNA/TcMar-Tc1	23024743	23024936	615	-	NA	Tstart=1139;Tend=1351;ID=MARINER-36_LMI;shortTE=F
CM029546.1	RepeatMasker	DNA/TcMar-Tc1	23025149	23025670	613	-	NA	Tstart=1012;Tend=1350;ID=MARINER-36_LMI;shortTE=F;TEgroup=ctg_1|MARINER-36_LMI|1
CM029546.1	RepeatMasker	Unknown	23025757	23025933	471	+	NA	Tstart=921;Tend=1148;ID=RND-6_FAMILY-3366;shortTE=F
CM029546.1	RepeatMasker	Unknown	23027973	23028091	408	-	NA	Tstart=3208;Tend=3314;ID=RND-6_FAMILY-4001;shortTE=F
CM029546.1	RepeatMasker	LINE/I-Jockey	23028226	23028342	500	+	NA	Tstart=2959;Tend=3063;ID=RND-5_FAMILY-1393;shortTE=F
CM029546.1	RepeatMasker	DNA/TcMar-Tc1	23028437	23029187	4853	+	NA	Tstart=69;Tend=792;ID=RND-6_FAMILY-775;shortTE=F
CM029546.1	RepeatMasker	DNA/hAT-Charlie	23030473	23030670	1164	-	NA	Tstart=956;Tend=1166;ID=RND-6_FAMILY-6777;shortTE=F
CM029546.1	RepeatMasker	Unknown	23030675	23031104	3504	-	NA	Tstart=859;Tend=1282;ID=RND-6_FAMILY-43;shortTE=F
CM029546.1	RepeatMasker	LINE/L2	23031492	23032918	9809	-	NA	Tstart=3330;Tend=4757;ID=RND-6_FAMILY-1716;shortTE=F
CM029546.1	RepeatMasker	Unknown	23036117	23036257	870	+	NA	Tstart=5915;Tend=6055;ID=RND-1_FAMILY-108;shortTE=F
CM029546.1	RepeatMasker	Unknown	23036318	23036771	3739	-	NA	Tstart=1037;Tend=1493;ID=RND-6_FAMILY-2174;shortTE=F
CM029546.1	RepeatMasker	Unknown	23036774	23036945	566	+	NA	Tstart=1156;Tend=1328;ID=RND-6_FAMILY-2202;shortTE=F
CM029546.1	RepeatMasker	Unknown	23037756	23038127	2269	-	NA	Tstart=827;Tend=1179;ID=RND-6_FAMILY-2202;shortTE=F
CM029546.1	RepeatMasker	DNA/Crypton-I	23038200	23038826	3436	-	NA	Tstart=854;Tend=1535;ID=RND-5_FAMILY-366;shortTE=F
CM029546.1	RepeatMasker	Unknown	23042771	23042889	445	+	NA	Tstart=1670;Tend=1791;ID=RND-1_FAMILY-244;shortTE=F
CM029546.1	RepeatMasker	Unknown	23043377	23043551	527	-	NA	Tstart=863;Tend=1100;ID=RND-6_FAMILY-600;shortTE=F
CM029546.1	RepeatMasker	DNA/hAT-Ac	23044734	23045125	601	-	NA	Tstart=937;Tend=1315;ID=HOMO3;shortTE=F
CM029546.1	RepeatMasker	Unknown	23045999	23046349	1599	+	NA	Tstart=1466;Tend=1813;ID=RND-6_FAMILY-5627;shortTE=F
CM029546.1	RepeatMasker	Unknown	23046352	23046781	1626	-	NA	Tstart=835;Tend=1196;ID=RND-6_FAMILY-7647;shortTE=F
CM029546.1	RepeatMasker	Unknown	23047402	23048026	4694	-	NA	Tstart=169;Tend=795;ID=RND-5_FAMILY-2829;shortTE=F
CM029546.1	RepeatMasker	Unknown	23048180	23048861	1195	+	NA	Tstart=977;Tend=1503;ID=RND-1_FAMILY-541;shortTE=F;TEgroup=ctg_1|RND-1_FAMILY-541|1
CM029546.1	RepeatMasker	Unknown	23050498	23050661	588	+	NA	Tstart=942;Tend=1123;ID=RND-6_FAMILY-4706;shortTE=F
CM029546.1	RepeatMasker	Unknown	23051507	23051760	2214	+	NA	Tstart=991;Tend=1244;ID=RND-1_FAMILY-124;shortTE=F
CM029546.1	RepeatMasker	LINE/RTE-BovB	23051886	23052094	969	+	NA	Tstart=1;Tend=222;ID=RTE-45_LMI;shortTE=F
CM029546.1	RepeatMasker	LINE/RTE-BovB	23052174	23052445	408	+	NA	Tstart=206;Tend=484;ID=RTE-40_LMI;shortTE=F
CM029546.1	RepeatMasker	LINE/RTE-BovB	23052516	23055281	1143	+	NA	Tstart=400;Tend=3142;ID=RTE-50_LMI;shortTE=F
CM029546.1	RepeatMasker	SINE/tRNA-V	23053750	23055284	2164	+	NA	Tstart=561;Tend=2074;ID=RND-6_FAMILY-1618;shortTE=F
CM029546.1	RepeatMasker	Unknown	23055288	23056185	1505	+	NA	Tstart=1135;Tend=2053;ID=RND-4_FAMILY-1362;shortTE=F
CM029546.1	RepeatMasker	Unknown	23056257	23056574	754	+	NA	Tstart=1431;Tend=1788;ID=RND-6_FAMILY-3080;shortTE=F
CM029546.1	RepeatMasker	Unknown	23056959	23057476	3141	-	NA	Tstart=925;Tend=1452;ID=RND-5_FAMILY-1374;shortTE=F
CM029546.1	RepeatMasker	Unknown	23057481	23057765	2540	+	NA	Tstart=751;Tend=1035;ID=RND-4_FAMILY-349;shortTE=F
CM029546.1	RepeatMasker	Unknown	23057760	23058792	3375	-	NA	Tstart=970;Tend=1833;ID=RND-1_FAMILY-35;shortTE=F;TEgroup=ctg_1|RND-1_FAMILY-35|5
CM029546.1	RepeatMasker	Unknown	23058841	23060755	15450	-	NA	Tstart=655;Tend=2481;ID=RND-1_FAMILY-821;shortTE=F
CM029546.1	RepeatMasker	Unknown	23061011	23061139	635	-	NA	Tstart=2479;Tend=2618;ID=RND-5_FAMILY-2871;shortTE=F
CM029546.1	RepeatMasker	Unknown	23061258	23061443	558	+	NA	Tstart=839;Tend=1024;ID=RND-1_FAMILY-537;shortTE=F
CM029546.1	RepeatMasker	Unknown	23061494	23061700	485	-	NA	Tstart=2516;Tend=2721;ID=RND-1_FAMILY-427;shortTE=F
CM029546.1	RepeatMasker	Unknown	23063612	23064716	9134	+	NA	Tstart=735;Tend=1834;ID=RND-5_FAMILY-1199;shortTE=F
CM029546.1	RepeatMasker	Unknown	23064756	23064919	861	-	NA	Tstart=1058;Tend=1222;ID=RND-6_FAMILY-11239;shortTE=F
CM029546.1	RepeatMasker	LINE/L2	23064923	23067948	20436	+	NA	Tstart=311;Tend=3331;ID=RND-4_FAMILY-1632;shortTE=F
CM029546.1	RepeatMasker	Unknown	23068154	23068926	605	-	NA	Tstart=552;Tend=1234;ID=RND-6_FAMILY-4876;shortTE=T;TEgroup=ctg_1|RND-6_FAMILY-4876|17
CM029546.1	RepeatMasker	DNA/hAT-Tip100	23071009	23072881	10564	+	NA	Tstart=834;Tend=2789;ID=RND-1_FAMILY-335;shortTE=F
CM029546.1	RepeatMasker	Unknown	23075475	23075644	738	+	NA	Tstart=918;Tend=1095;ID=RND-5_FAMILY-481;shortTE=F
CM029546.1	RepeatMasker	Unknown	23075749	23076039	1715	-	NA	Tstart=4190;Tend=4480;ID=RND-6_FAMILY-1277;shortTE=F
CM029546.1	RepeatMasker	LINE/L2	23076073	23076299	1015	+	NA	Tstart=1239;Tend=1467;ID=RND-6_FAMILY-1528;shortTE=F
CM029546.1	RepeatMasker	Unknown	23078263	23078515	1321	+	NA	Tstart=816;Tend=1036;ID=RND-4_FAMILY-12;shortTE=F
CM029546.1	RepeatMasker	Unknown	23079046	23081345	18824	-	NA	Tstart=795;Tend=3107;ID=RND-1_FAMILY-42;shortTE=F
CM029546.1	RepeatMasker	Unknown	23081653	23082345	4558	+	NA	Tstart=843;Tend=1876;ID=RND-5_FAMILY-2864;shortTE=F;TEgroup=ctg_1|RND-5_FAMILY-2864|2
CM029546.1	RepeatMasker	Unknown	23082368	23082533	1326	-	NA	Tstart=922;Tend=1088;ID=RND-1_FAMILY-151;shortTE=F
CM029546.1	RepeatMasker	Unknown	23082580	23083011	557	+	NA	Tstart=1000;Tend=1472;ID=RND-5_FAMILY-2820;shortTE=F
CM029546.1	RepeatMasker	Unknown	23083447	23083749	1564	+	NA	Tstart=933;Tend=1290;ID=RND-1_FAMILY-152;shortTE=F
CM029546.1	RepeatMasker	Unknown	23084220	23084454	407	-	NA	Tstart=305;Tend=560;ID=RND-5_FAMILY-2288;shortTE=F
CM029546.1	RepeatMasker	Unknown	23085830	23086702	3090	+	NA	Tstart=837;Tend=2719;ID=RND-1_FAMILY-215;shortTE=F;TEgroup=ctg_1|RND-1_FAMILY-215|5
CM029546.1	RepeatMasker	Unknown	23086713	23087209	1878	+	NA	Tstart=1454;Tend=2338;ID=RND-6_FAMILY-1434;shortTE=F;TEgroup=ctg_1|RND-6_FAMILY-1434|7
CM029546.1	RepeatMasker	Unknown	23087218	23088156	6293	-	NA	Tstart=1429;Tend=2364;ID=RND-6_FAMILY-1434;shortTE=F
CM029546.1	RepeatMasker	Unknown	23089089	23089470	2442	-	NA	Tstart=832;Tend=1218;ID=RND-1_FAMILY-126;shortTE=F
CM029546.1	RepeatMasker	LINE/L2	23090570	23091703	10120	+	NA	Tstart=704;Tend=1837;ID=RND-6_FAMILY-9154;shortTE=F
CM029546.1	RepeatMasker	LINE/L2	23091710	23091858	817	-	NA	Tstart=329;Tend=478;ID=RND-6_FAMILY-1279;shortTE=F
CM029546.1	RepeatMasker	Unknown	23095638	23095779	765	-	NA	Tstart=884;Tend=1080;ID=RND-1_FAMILY-386;shortTE=F
CM029546.1	RepeatMasker	Unknown	23095758	23095911	657	+	NA	Tstart=2841;Tend=3012;ID=RND-5_FAMILY-3489;shortTE=F;TEgroup=ctg_1|RND-5_FAMILY-3489|13
CM029546.1	RepeatMasker	Unknown	23095911	23096042	652	-	NA	Tstart=2851;Tend=3012;ID=RND-5_FAMILY-3489;shortTE=F
CM029546.1	RepeatMasker	Unknown	23096037	23096179	611	-	NA	Tstart=2841;Tend=3013;ID=RND-5_FAMILY-3489;shortTE=F
CM029546.1	RepeatMasker	Unknown	23096288	23096452	1256	+	NA	Tstart=915;Tend=1082;ID=RND-1_FAMILY-386;shortTE=F
CM029546.1	RepeatMasker	LINE/L2	23100139	23100356	1738	+	NA	Tstart=4798;Tend=5014;ID=RND-5_FAMILY-714;shortTE=F
CM029546.1	RepeatMasker	DNA/hAT-Tip100	23100412	23101196	6080	-	NA	Tstart=757;Tend=1532;ID=RND-6_FAMILY-4928;shortTE=F
CM029546.1	RepeatMasker	Unknown	23102589	23102828	699	-	NA	Tstart=1132;Tend=1382;ID=RND-4_FAMILY-2208;shortTE=F
CM029546.1	RepeatMasker	Unknown	23103306	23104617	10699	+	NA	Tstart=573;Tend=1869;ID=RND-6_FAMILY-3509;shortTE=F
CM029546.1	RepeatMasker	Unknown	23105269	23105567	1185	-	NA	Tstart=1005;Tend=1319;ID=RND-1_FAMILY-853;shortTE=F
CM029546.1	RepeatMasker	Unknown	23108366	23108609	1622	-	NA	Tstart=1656;Tend=1895;ID=RND-4_FAMILY-875;shortTE=F
CM029546.1	RepeatMasker	Unknown	23111364	23111627	1351	-	NA	Tstart=953;Tend=1210;ID=RND-6_FAMILY-5056;shortTE=F
CM029546.1	RepeatMasker	Unknown	23113052	23113202	1089	+	NA	Tstart=3692;Tend=3842;ID=RND-1_FAMILY-512;shortTE=F
CM029546.1	RepeatMasker	LINE/L2	23113489	23113663	408	+	NA	Tstart=319;Tend=516;ID=RND-6_FAMILY-834;shortTE=F
CM029546.1	RepeatMasker	Unknown	23115078	23115293	712	-	NA	Tstart=2201;Tend=2416;ID=RND-6_FAMILY-938;shortTE=F
CM029546.1	RepeatMasker	Unknown	23115369	23115628	933	-	NA	Tstart=140;Tend=403;ID=RND-1_FAMILY-151;shortTE=F
CM029546.1	RepeatMasker	SINE	23115433	23115628	1341	+	NA	Tstart=860;Tend=1054;ID=RND-6_FAMILY-1645;shortTE=F
CM029546.1	RepeatMasker	Unknown	23116225	23116442	947	-	NA	Tstart=2600;Tend=2826;ID=RND-5_FAMILY-1083;shortTE=F
CM029546.1	RepeatMasker	Unknown	23119447	23119901	2739	+	NA	Tstart=1962;Tend=2389;ID=RND-5_FAMILY-727;shortTE=F
CM029546.1	RepeatMasker	Unknown	23123931	23124074	920	+	NA	Tstart=832;Tend=975;ID=RND-6_FAMILY-5676;shortTE=F
CM029546.1	RepeatMasker	Unknown	23124071	23124182	682	+	NA	Tstart=2817;Tend=2911;ID=RND-6_FAMILY-4261;shortTE=F
CM029546.1	RepeatMasker	Unknown	23135181	23135378	1045	+	NA	Tstart=956;Tend=1172;ID=RND-1_FAMILY-232;shortTE=F
CM029546.1	RepeatMasker	Unknown	23135483	23135756	1536	+	NA	Tstart=798;Tend=1102;ID=RND-1_FAMILY-7;shortTE=F
CM029546.1	RepeatMasker	DNA/hAT-Tip100	23135907	23136944	3955	+	NA	Tstart=1093;Tend=2090;ID=RND-1_FAMILY-435;shortTE=F
CM029546.1	RepeatMasker	Unknown	23136960	23137530	2558	-	NA	Tstart=498;Tend=1037;ID=RND-6_FAMILY-4346;shortTE=F
CM029546.1	RepeatMasker	LINE/Penelope	23141212	23141430	573	-	NA	Tstart=935;Tend=1156;ID=RND-6_FAMILY-1559;shortTE=F
CM029546.1	RepeatMasker	Unknown	23141776	23142726	4620	+	NA	Tstart=928;Tend=1980;ID=RND-5_FAMILY-2872;shortTE=F
CM029546.1	RepeatMasker	Unknown	23143674	23143884	1656	+	NA	Tstart=876;Tend=1086;ID=RND-1_FAMILY-386;shortTE=F
CM029546.1	RepeatMasker	Unknown	23151359	23151540	594	-	NA	Tstart=1089;Tend=1198;ID=RND-1_FAMILY-102;shortTE=F
CM029546.1	RepeatMasker	Unknown	23151894	23152145	1593	-	NA	Tstart=961;Tend=1208;ID=RND-6_FAMILY-5056;shortTE=F
CM029546.1	RepeatMasker	Unknown	23152267	23152367	451	+	NA	Tstart=967;Tend=1080;ID=RND-1_FAMILY-137;shortTE=F
CM029546.1	RepeatMasker	DNA/hAT	23152900	23153024	1066	-	NA	Tstart=1184;Tend=1308;ID=RND-5_FAMILY-158;shortTE=F
CM029546.1	RepeatMasker	Unknown	23153326	23154078	6122	+	NA	Tstart=971;Tend=1747;ID=RND-5_FAMILY-1305;shortTE=F
CM029546.1	RepeatMasker	Unknown	23154687	23156829	16732	+	NA	Tstart=613;Tend=2736;ID=RND-5_FAMILY-1633;shortTE=F
CM029546.1	RepeatMasker	DNA/TcMar-Tc1	23157277	23158087	803	-	NA	Tstart=1;Tend=799;ID=mariner-n1_rpr;shortTE=F
CM029546.1	RepeatMasker	Unknown	23158233	23158779	498	-	NA	Tstart=1170;Tend=1783;ID=RND-1_FAMILY-421;shortTE=F
CM029546.1	RepeatMasker	DNA/hAT-Charlie	23158867	23159055	804	+	NA	Tstart=960;Tend=1168;ID=RND-6_FAMILY-6777;shortTE=F
```
