## Supplementary material for "Transposon accumulation at xenobiotic gene family loci: a comparative genomic analysis in aphids": Sup_File_S2: sogatellaFurcifera_GCA_017141385.1.filteredRepeats.gff (part 3 of 54)

```
CM029546.1	RepeatMasker	Unknown	23159843	23161826	1285	+	NA	Tstart=661;Tend=2445;ID=RND-1_FAMILY-821;shortTE=F;TEgroup=ctg_1|RND-1_FAMILY-821|1
CM029546.1	RepeatMasker	Unknown	23160031	23160182	885	-	NA	Tstart=6387;Tend=6539;ID=RND-6_FAMILY-825;shortTE=F
CM029546.1	RepeatMasker	Unknown	23161849	23162060	1312	-	NA	Tstart=918;Tend=1121;ID=RND-6_FAMILY-656;shortTE=F
CM029546.1	RepeatMasker	Unknown	23162104	23162768	5773	+	NA	Tstart=744;Tend=1409;ID=RND-5_FAMILY-1916;shortTE=F
CM029546.1	RepeatMasker	Unknown	23162862	23163115	704	-	NA	Tstart=1444;Tend=1706;ID=RND-1_FAMILY-413;shortTE=F
CM029546.1	RepeatMasker	Unknown	23163802	23164225	663	+	NA	Tstart=1003;Tend=1442;ID=RND-6_FAMILY-6551;shortTE=F
CM029546.1	RepeatMasker	Unknown	23164497	23164682	708	+	NA	Tstart=1197;Tend=1380;ID=RND-1_FAMILY-603;shortTE=F
CM029546.1	RepeatMasker	Unknown	23167457	23167608	841	+	NA	Tstart=916;Tend=1086;ID=RND-6_FAMILY-1326;shortTE=F
CM029546.1	RepeatMasker	Unknown	23168324	23168980	1149	+	NA	Tstart=1964;Tend=2228;ID=RND-5_FAMILY-868;shortTE=F;TEgroup=ctg_1|RND-5_FAMILY-868|4
CM029546.1	RepeatMasker	Unknown	23169076	23169186	643	-	NA	Tstart=2821;Tend=2912;ID=RND-6_FAMILY-4261;shortTE=F
CM029546.1	RepeatMasker	Unknown	23169350	23169614	563	-	NA	Tstart=1038;Tend=1306;ID=RND-1_FAMILY-371;shortTE=F
CM029546.1	RepeatMasker	DNA/TcMar-Tc1	23169639	23170323	5362	+	NA	Tstart=975;Tend=1667;ID=RND-5_FAMILY-578;shortTE=F
CM029546.1	RepeatMasker	Unknown	23170324	23170457	916	-	NA	Tstart=965;Tend=1099;ID=RND-1_FAMILY-835;shortTE=F
CM029546.1	RepeatMasker	Unknown	23174743	23174958	425	-	NA	Tstart=1171;Tend=1439;ID=RND-1_FAMILY-481;shortTE=F
CM029546.1	RepeatMasker	Unknown	23174834	23174960	672	+	NA	Tstart=1039;Tend=1167;ID=RND-6_FAMILY-41;shortTE=F
CM029546.1	RepeatMasker	Unknown	23175433	23175722	1087	-	NA	Tstart=941;Tend=1202;ID=RND-6_FAMILY-7320;shortTE=F
CM029546.1	RepeatMasker	Unknown	23175951	23176195	910	-	NA	Tstart=994;Tend=1248;ID=RND-1_FAMILY-712;shortTE=F
CM029546.1	RepeatMasker	Unknown	23177710	23178866	6140	-	NA	Tstart=816;Tend=1956;ID=RND-1_FAMILY-686;shortTE=F
CM029546.1	RepeatMasker	Unknown	23180265	23180448	534	+	NA	Tstart=1654;Tend=1797;ID=RND-1_FAMILY-244;shortTE=T;TEgroup=ctg_1|RND-1_FAMILY-244|7
CM029546.1	RepeatMasker	DNA/TcMar-Tc1	23182635	23183245	4110	+	NA	Tstart=1197;Tend=1810;ID=RND-5_FAMILY-2848;shortTE=F
CM029546.1	RepeatMasker	Unknown	23184223	23184991	4108	-	NA	Tstart=1120;Tend=1897;ID=RND-1_FAMILY-603;shortTE=F
CM029546.1	RepeatMasker	DNA/hAT-Charlie	23187005	23187227	1291	+	NA	Tstart=953;Tend=1173;ID=RND-6_FAMILY-6777;shortTE=F
CM029546.1	RepeatMasker	LTR/ERV1	23187008	23187253	1012	+	NA	Tstart=846;Tend=1089;ID=RND-6_FAMILY-1988;shortTE=F
CM029546.1	RepeatMasker	DNA/TcMar-Tc1	23189063	23189246	869	+	NA	Tstart=1154;Tend=1313;ID=RND-6_FAMILY-12238;shortTE=F
CM029546.1	RepeatMasker	Unknown	23190704	23192402	12444	-	NA	Tstart=738;Tend=2479;ID=RND-6_FAMILY-2504;shortTE=F
CM029546.1	RepeatMasker	Unknown	23192956	23193350	516	-	NA	Tstart=2707;Tend=3107;ID=RND-1_FAMILY-632;shortTE=F
CM029546.1	RepeatMasker	Unknown	23195384	23197523	17963	-	NA	Tstart=830;Tend=2956;ID=RND-1_FAMILY-463;shortTE=F
CM029546.1	RepeatMasker	Unknown	23199007	23199143	749	-	NA	Tstart=1039;Tend=1177;ID=RND-6_FAMILY-41;shortTE=F
CM029546.1	RepeatMasker	Unknown	23199015	23199235	532	+	NA	Tstart=1233;Tend=1505;ID=RND-1_FAMILY-804;shortTE=F
CM029546.1	RepeatMasker	Unknown	23199400	23199647	1218	-	NA	Tstart=261;Tend=506;ID=RND-5_FAMILY-153;shortTE=F
CM029546.1	RepeatMasker	SINE	23199430	23199648	1386	+	NA	Tstart=837;Tend=1055;ID=RND-6_FAMILY-1645;shortTE=F
CM029546.1	RepeatMasker	Unknown	23201244	23201507	1952	+	NA	Tstart=956;Tend=1210;ID=RND-6_FAMILY-5056;shortTE=F
CM029546.1	RepeatMasker	Unknown	23204750	23205080	481	+	NA	Tstart=906;Tend=1122;ID=RND-6_FAMILY-425;shortTE=T;TEgroup=ctg_1|RND-6_FAMILY-425|8
CM029546.1	RepeatMasker	LINE/I-Jockey	23204836	23204945	636	-	NA	Tstart=2936;Tend=3042;ID=RND-5_FAMILY-1393;shortTE=F
CM029546.1	RepeatMasker	Unknown	23205167	23205764	3101	+	NA	Tstart=5161;Tend=6053;ID=RND-1_FAMILY-108;shortTE=F;TEgroup=ctg_1|RND-1_FAMILY-108|50
CM029546.1	RepeatMasker	DNA/Crypton-I	23206132	23206800	5494	-	NA	Tstart=840;Tend=1535;ID=RND-5_FAMILY-366;shortTE=F
CM029546.1	RepeatMasker	Unknown	23207395	23208870	6685	+	NA	Tstart=979;Tend=2437;ID=RND-6_FAMILY-14;shortTE=F
CM029546.1	RepeatMasker	Unknown	23211628	23211862	720	-	NA	Tstart=849;Tend=1168;ID=RND-6_FAMILY-41;shortTE=F
CM029546.1	RepeatMasker	Unknown	23215762	23215910	566	-	NA	Tstart=2793;Tend=2932;ID=RND-6_FAMILY-4261;shortTE=F
CM029546.1	RepeatMasker	Unknown	23216076	23216288	1281	-	NA	Tstart=1015;Tend=1225;ID=RND-6_FAMILY-2174;shortTE=F
CM029546.1	RepeatMasker	Unknown	23218090	23218294	1169	+	NA	Tstart=2826;Tend=2973;ID=RND-6_FAMILY-600;shortTE=F
CM029546.1	RepeatMasker	Unknown	23219774	23220418	5180	+	NA	Tstart=937;Tend=1598;ID=RND-1_FAMILY-607;shortTE=F
CM029546.1	RepeatMasker	RC/Helitron	23220529	23221011	1188	-	NA	Tstart=1525;Tend=2078;ID=RND-4_FAMILY-19;shortTE=F;TEgroup=ctg_1|RND-4_FAMILY-19|7
CM029546.1	RepeatMasker	LINE/L2	23222272	23222528	1781	-	NA	Tstart=5456;Tend=5716;ID=RND-5_FAMILY-10;shortTE=F
CM029546.1	RepeatMasker	Unknown	23232080	23232234	597	+	NA	Tstart=937;Tend=1082;ID=RND-3_FAMILY-549;shortTE=F
CM029546.1	RepeatMasker	Unknown	23238037	23238256	1166	+	NA	Tstart=1555;Tend=1770;ID=RND-5_FAMILY-2871;shortTE=F
CM029546.1	RepeatMasker	LINE/I-Jockey	23243162	23243473	402	+	NA	Tstart=1193;Tend=1493;ID=AG-JOCK-1;shortTE=F
CM029546.1	RepeatMasker	Unknown	23245238	23245357	528	-	NA	Tstart=2898;Tend=3017;ID=RND-5_FAMILY-3489;shortTE=F
CM029546.1	RepeatMasker	Unknown	23245363	23245665	2056	-	NA	Tstart=862;Tend=1171;ID=RND-6_FAMILY-41;shortTE=F
CM029546.1	RepeatMasker	Unknown	23248555	23249032	3619	+	NA	Tstart=431;Tend=918;ID=RND-6_FAMILY-769;shortTE=F
CM029546.1	RepeatMasker	LINE/L2	23249209	23249666	1815	+	NA	Tstart=1095;Tend=1551;ID=RND-6_FAMILY-2896;shortTE=F
CM029546.1	RepeatMasker	Unknown	23251668	23251921	1211	-	NA	Tstart=869;Tend=1102;ID=RND-6_FAMILY-1939;shortTE=F
CM029546.1	RepeatMasker	Unknown	23252017	23252738	5622	-	NA	Tstart=1931;Tend=2657;ID=RND-1_FAMILY-7;shortTE=F
CM029546.1	RepeatMasker	Unknown	23253724	23254077	1414	+	NA	Tstart=1226;Tend=1609;ID=RND-6_FAMILY-49;shortTE=F
CM029546.1	RepeatMasker	Unknown	23254606	23254752	692	+	NA	Tstart=1035;Tend=1185;ID=RND-1_FAMILY-139;shortTE=F
CM029546.1	RepeatMasker	Unknown	23255932	23256168	1064	-	NA	Tstart=879;Tend=1109;ID=RND-6_FAMILY-1939;shortTE=F
CM029546.1	RepeatMasker	Unknown	23256594	23256767	1418	-	NA	Tstart=1135;Tend=1308;ID=RND-1_FAMILY-178;shortTE=F
CM029546.1	RepeatMasker	LINE/L2	23257264	23258145	5071	+	NA	Tstart=697;Tend=1563;ID=RND-6_FAMILY-197;shortTE=F
CM029546.1	RepeatMasker	DNA/hAT	23258171	23258630	3257	-	NA	Tstart=449;Tend=903;ID=RND-5_FAMILY-2448;shortTE=F
CM029546.1	RepeatMasker	Unknown	23258666	23258840	528	+	NA	Tstart=920;Tend=1112;ID=RND-1_FAMILY-151;shortTE=F
CM029546.1	RepeatMasker	LINE/L2	23259791	23260937	6139	-	NA	Tstart=818;Tend=1632;ID=RND-6_FAMILY-2553;shortTE=F;TEgroup=ctg_1|RND-6_FAMILY-2553|3
CM029546.1	RepeatMasker	LINE/L2	23261314	23261584	554	-	NA	Tstart=1885;Tend=2159;ID=RND-5_FAMILY-2378;shortTE=F
CM029546.1	RepeatMasker	Unknown	23261647	23262504	1570	-	NA	Tstart=901;Tend=1865;ID=RND-5_FAMILY-1169;shortTE=F;TEgroup=ctg_1|RND-5_FAMILY-1169|1
CM029546.1	RepeatMasker	DNA/PiggyBac	23263487	23264134	879	+	NA	Tstart=764;Tend=1549;ID=ifp2;shortTE=F
CM029546.1	RepeatMasker	Unknown	23264871	23265169	1214	+	NA	Tstart=1736;Tend=1926;ID=RND-5_FAMILY-1169;shortTE=F
CM029546.1	RepeatMasker	LINE/L2	23265241	23265370	705	+	NA	Tstart=1485;Tend=1633;ID=RND-6_FAMILY-2553;shortTE=F
CM029546.1	RepeatMasker	Unknown	23265702	23266038	3032	+	NA	Tstart=761;Tend=1097;ID=RND-5_FAMILY-2234;shortTE=F
CM029546.1	RepeatMasker	Unknown	23266060	23269035	25514	+	NA	Tstart=4152;Tend=7112;ID=RND-1_FAMILY-678;shortTE=F
CM029546.1	RepeatMasker	LINE/L2	23270039	23270934	7696	-	NA	Tstart=980;Tend=1865;ID=RND-6_FAMILY-328;shortTE=F
CM029546.1	RepeatMasker	Unknown	23271703	23271970	1814	-	NA	Tstart=592;Tend=914;ID=RND-1_FAMILY-179;shortTE=F
CM029546.1	RepeatMasker	LINE/L2	23272768	23274635	11881	+	NA	Tstart=331;Tend=1812;ID=RND-5_FAMILY-1921;shortTE=F
CM029546.1	RepeatMasker	Unknown	23275000	23275175	1272	-	NA	Tstart=896;Tend=1066;ID=RND-6_FAMILY-6200;shortTE=F
CM029546.1	RepeatMasker	Unknown	23276625	23278870	5960	-	NA	Tstart=816;Tend=2317;ID=RND-1_FAMILY-342;shortTE=F;TEgroup=ctg_1|RND-1_FAMILY-342|8
CM029546.1	RepeatMasker	Unknown	23279138	23279244	544	+	NA	Tstart=977;Tend=1095;ID=RND-5_FAMILY-481;shortTE=F
CM029546.1	RepeatMasker	Unknown	23279506	23279606	478	+	NA	Tstart=1150;Tend=1250;ID=RND-1_FAMILY-257;shortTE=F
CM029546.1	RepeatMasker	Unknown	23280010	23280133	410	-	NA	Tstart=331;Tend=445;ID=RND-1_FAMILY-801;shortTE=F
CM029546.1	RepeatMasker	Unknown	23280058	23280163	527	+	NA	Tstart=817;Tend=942;ID=RND-4_FAMILY-12;shortTE=F
CM029546.1	RepeatMasker	Unknown	23280312	23280719	2835	-	NA	Tstart=888;Tend=1844;ID=RND-1_FAMILY-35;shortTE=F
CM029546.1	RepeatMasker	RC/Helitron	23280720	23280954	1794	-	NA	Tstart=1400;Tend=1637;ID=RND-4_FAMILY-19;shortTE=F
CM029546.1	RepeatMasker	LINE/L2	23280956	23281068	926	-	NA	Tstart=1285;Tend=1397;ID=RND-6_FAMILY-5810;shortTE=F
CM029546.1	RepeatMasker	Unknown	23283402	23283567	585	+	NA	Tstart=1986;Tend=2166;ID=RND-5_FAMILY-180;shortTE=F
CM029546.1	RepeatMasker	LINE/I-Jockey	23284235	23284671	579	+	NA	Tstart=2231;Tend=2670;ID=VINGI-1_BM;shortTE=F
CM029546.1	RepeatMasker	Unknown	23284672	23284807	470	+	NA	Tstart=1491;Tend=1942;ID=RND-6_FAMILY-4775;shortTE=F
CM029546.1	RepeatMasker	Unknown	23285330	23285780	2857	+	NA	Tstart=1961;Tend=2389;ID=RND-5_FAMILY-727;shortTE=F
CM029546.1	RepeatMasker	Unknown	23285786	23286005	1008	+	NA	Tstart=1115;Tend=1353;ID=RND-6_FAMILY-7320;shortTE=F
CM029546.1	RepeatMasker	Unknown	23287072	23287261	1178	-	NA	Tstart=2822;Tend=3010;ID=RND-6_FAMILY-600;shortTE=F
CM029546.1	RepeatMasker	Unknown	23287474	23287714	892	-	NA	Tstart=1540;Tend=1775;ID=RND-5_FAMILY-2871;shortTE=F
CM029546.1	RepeatMasker	DNA/hAT-Charlie	23287822	23288606	1499	+	NA	Tstart=661;Tend=1588;ID=RND-6_FAMILY-1609;shortTE=F;TEgroup=ctg_1|RND-6_FAMILY-1609|2
CM029546.1	RepeatMasker	Unknown	23290303	23291461	5646	-	NA	Tstart=839;Tend=2593;ID=RND-1_FAMILY-347;shortTE=F
CM029546.1	RepeatMasker	Unknown	23294978	23295403	3372	-	NA	Tstart=857;Tend=1277;ID=RND-6_FAMILY-43;shortTE=F
CM029546.1	RepeatMasker	Unknown	23295426	23295629	1309	+	NA	Tstart=957;Tend=1161;ID=RND-1_FAMILY-282;shortTE=F
CM029546.1	RepeatMasker	Unknown	23295900	23296110	1816	-	NA	Tstart=1153;Tend=1362;ID=RND-1_FAMILY-204;shortTE=F
CM029546.1	RepeatMasker	Unknown	23296729	23297065	2084	-	NA	Tstart=1860;Tend=2196;ID=RND-5_FAMILY-738;shortTE=F
CM029546.1	RepeatMasker	Unknown	23297073	23297317	1507	+	NA	Tstart=951;Tend=1151;ID=RND-5_FAMILY-1487;shortTE=F
CM029546.1	RepeatMasker	Unknown	23297511	23298050	2352	-	NA	Tstart=122;Tend=608;ID=RND-5_FAMILY-738;shortTE=F
CM029546.1	RepeatMasker	Unknown	23298422	23298727	2228	-	NA	Tstart=884;Tend=1189;ID=RND-1_FAMILY-204;shortTE=F
CM029546.1	RepeatMasker	Unknown	23299042	23299147	446	+	NA	Tstart=2175;Tend=2280;ID=RND-1_FAMILY-530;shortTE=F
CM029546.1	RepeatMasker	Unknown	23299157	23299859	5393	-	NA	Tstart=806;Tend=1504;ID=RND-4_FAMILY-174;shortTE=F
CM029546.1	RepeatMasker	DNA/Kolobok	23300118	23300594	3690	+	NA	Tstart=933;Tend=1428;ID=RND-1_FAMILY-437;shortTE=F
CM029546.1	RepeatMasker	Unknown	23300662	23301036	2721	+	NA	Tstart=955;Tend=1365;ID=RND-6_FAMILY-6556;shortTE=F
CM029546.1	RepeatMasker	Unknown	23301032	23302159	1205	-	NA	Tstart=1167;Tend=2184;ID=RND-5_FAMILY-444;shortTE=F;TEgroup=ctg_1|RND-5_FAMILY-444|7
CM029546.1	RepeatMasker	Unknown	23303992	23307452	28522	-	NA	Tstart=633;Tend=4027;ID=RND-6_FAMILY-1661;shortTE=F
CM029546.1	RepeatMasker	Unknown	23307481	23307725	1227	-	NA	Tstart=600;Tend=814;ID=RND-6_FAMILY-1375;shortTE=F
CM029546.1	RepeatMasker	Unknown	23308011	23315015	48047	-	NA	Tstart=274;Tend=6482;ID=RND-6_FAMILY-5;shortTE=F;TEgroup=ctg_1|RND-6_FAMILY-5|2
CM029546.1	RepeatMasker	Unknown	23314354	23314462	794	-	NA	Tstart=999;Tend=1096;ID=RND-6_FAMILY-6551;shortTE=F
CM029546.1	RepeatMasker	LINE/L2	23315394	23315605	1205	-	NA	Tstart=519;Tend=719;ID=RND-6_FAMILY-4286;shortTE=F
CM029546.1	RepeatMasker	Unknown	23316312	23316548	1199	-	NA	Tstart=4284;Tend=4485;ID=RND-6_FAMILY-1277;shortTE=F
CM029546.1	RepeatMasker	Unknown	23317489	23317699	1087	+	NA	Tstart=1788;Tend=1984;ID=RND-5_FAMILY-2829;shortTE=F
CM029546.1	RepeatMasker	Unknown	23317816	23318245	3273	+	NA	Tstart=628;Tend=1050;ID=RND-5_FAMILY-511;shortTE=F
CM029546.1	RepeatMasker	Unknown	23318237	23318370	588	-	NA	Tstart=1039;Tend=1171;ID=RND-6_FAMILY-41;shortTE=F
CM029546.1	RepeatMasker	Unknown	23318255	23318462	444	+	NA	Tstart=1245;Tend=1506;ID=RND-1_FAMILY-804;shortTE=F
CM029546.1	RepeatMasker	Unknown	23318594	23319763	8804	+	NA	Tstart=725;Tend=1916;ID=RND-1_FAMILY-447;shortTE=F
CM029546.1	RepeatMasker	Unknown	23319972	23320127	1100	-	NA	Tstart=1753;Tend=1914;ID=RND-6_FAMILY-6551;shortTE=F
CM029546.1	RepeatMasker	Unknown	23320189	23320618	1002	-	NA	Tstart=414;Tend=821;ID=RND-6_FAMILY-2794;shortTE=F
CM029546.1	RepeatMasker	LTR/Gypsy	23320896	23321624	1262	-	NA	Tstart=3043;Tend=3797;ID=GYPSY-10_CFL-I;shortTE=F
CM029546.1	RepeatMasker	Unknown	23322296	23322508	1118	+	NA	Tstart=1788;Tend=1984;ID=RND-5_FAMILY-2829;shortTE=F
CM029546.1	RepeatMasker	Unknown	23322625	23323054	3273	+	NA	Tstart=628;Tend=1050;ID=RND-5_FAMILY-511;shortTE=F
CM029546.1	RepeatMasker	Unknown	23323046	23323179	571	-	NA	Tstart=1039;Tend=1171;ID=RND-6_FAMILY-41;shortTE=F
CM029546.1	RepeatMasker	Unknown	23323064	23323271	427	+	NA	Tstart=1245;Tend=1506;ID=RND-1_FAMILY-804;shortTE=F
CM029546.1	RepeatMasker	Unknown	23323403	23325927	14749	+	NA	Tstart=725;Tend=4143;ID=RND-1_FAMILY-447;shortTE=F
CM029546.1	RepeatMasker	Unknown	23327060	23327367	2004	-	NA	Tstart=1739;Tend=2031;ID=RND-6_FAMILY-1455;shortTE=F
CM029546.1	RepeatMasker	Unknown	23328018	23328941	7513	+	NA	Tstart=2440;Tend=3369;ID=RND-5_FAMILY-511;shortTE=F
CM029546.1	RepeatMasker	Unknown	23329716	23329851	1115	+	NA	Tstart=990;Tend=1123;ID=RND-6_FAMILY-6551;shortTE=F
CM029546.1	RepeatMasker	Unknown	23329913	23330342	1002	-	NA	Tstart=414;Tend=821;ID=RND-6_FAMILY-2794;shortTE=F
CM029546.1	RepeatMasker	LTR/Gypsy	23330572	23332732	3299	-	NA	Tstart=1714;Tend=3838;ID=GYPSY-10_CFL-I;shortTE=F
CM029546.1	RepeatMasker	Unknown	23332895	23333331	3116	-	NA	Tstart=1015;Tend=1462;ID=RND-1_FAMILY-247;shortTE=F
CM029546.1	RepeatMasker	Unknown	23333340	23334104	6174	-	NA	Tstart=956;Tend=1720;ID=RND-1_FAMILY-464;shortTE=F
CM029546.1	RepeatMasker	DNA/Merlin	23334555	23334982	3276	-	NA	Tstart=1137;Tend=1561;ID=RND-6_FAMILY-159;shortTE=F
CM029546.1	RepeatMasker	Unknown	23335502	23336736	6078	-	NA	Tstart=3086;Tend=4376;ID=RND-5_FAMILY-1170;shortTE=F
CM029546.1	RepeatMasker	Unknown	23337795	23337958	811	+	NA	Tstart=863;Tend=1042;ID=RND-6_FAMILY-1439;shortTE=F
CM029546.1	RepeatMasker	Unknown	23339271	23339442	562	-	NA	Tstart=2124;Tend=2325;ID=RND-1_FAMILY-587;shortTE=F
CM029546.1	RepeatMasker	Unknown	23339463	23339615	682	-	NA	Tstart=892;Tend=1044;ID=RND-6_FAMILY-1439;shortTE=F
CM029546.1	RepeatMasker	Unknown	23340436	23340975	4173	+	NA	Tstart=2104;Tend=2653;ID=RND-1_FAMILY-7;shortTE=F
CM029546.1	RepeatMasker	Unknown	23341143	23343599	11673	+	NA	Tstart=571;Tend=3738;ID=RND-6_FAMILY-4261;shortTE=F;TEgroup=ctg_1|RND-6_FAMILY-4261|25
CM029546.1	RepeatMasker	Unknown	23343323	23343950	4952	-	NA	Tstart=574;Tend=1185;ID=RND-6_FAMILY-4261;shortTE=F
CM029546.1	RepeatMasker	RC/Helitron	23343986	23344169	768	+	NA	Tstart=1368;Tend=1554;ID=RND-4_FAMILY-19;shortTE=F
CM029546.1	RepeatMasker	Unknown	23344193	23344300	498	+	NA	Tstart=1719;Tend=1837;ID=RND-1_FAMILY-35;shortTE=F
CM029546.1	RepeatMasker	Unknown	23344493	23344678	1131	+	NA	Tstart=487;Tend=669;ID=RND-6_FAMILY-7922;shortTE=F
CM029546.1	RepeatMasker	DNA/Academ-1	23344670	23345873	3639	-	NA	Tstart=747;Tend=1444;ID=RND-5_FAMILY-1857;shortTE=F;TEgroup=ctg_1|RND-5_FAMILY-1857|4
CM029546.1	RepeatMasker	Unknown	23345854	23346667	4005	-	NA	Tstart=3345;Tend=4103;ID=RND-6_FAMILY-1007;shortTE=F
CM029546.1	RepeatMasker	Unknown	23346999	23347109	628	+	NA	Tstart=921;Tend=1030;ID=RND-6_FAMILY-1885;shortTE=F
CM029546.1	RepeatMasker	Unknown	23347110	23347256	422	-	NA	Tstart=751;Tend=968;ID=RND-6_FAMILY-2231;shortTE=F
CM029546.1	RepeatMasker	Unknown	23348021	23348314	2274	-	NA	Tstart=748;Tend=1036;ID=RND-4_FAMILY-349;shortTE=F
CM029546.1	RepeatMasker	Unknown	23348518	23348681	1088	+	NA	Tstart=1056;Tend=1224;ID=RND-6_FAMILY-652;shortTE=F
CM029546.1	RepeatMasker	Unknown	23348697	23348911	1003	+	NA	Tstart=2371;Tend=2649;ID=RND-1_FAMILY-227;shortTE=F
CM029546.1	RepeatMasker	Unknown	23348957	23349439	3775	+	NA	Tstart=883;Tend=1362;ID=RND-1_FAMILY-204;shortTE=F
CM029546.1	RepeatMasker	Unknown	23350935	23351696	5643	+	NA	Tstart=798;Tend=1554;ID=RND-4_FAMILY-174;shortTE=F
CM029546.1	RepeatMasker	Unknown	23351691	23351973	2337	+	NA	Tstart=746;Tend=1035;ID=RND-4_FAMILY-349;shortTE=F
CM029546.1	RepeatMasker	Unknown	23351967	23352342	2668	+	NA	Tstart=905;Tend=1299;ID=RND-1_FAMILY-304;shortTE=F
CM029546.1	RepeatMasker	Unknown	23352533	23357025	38599	-	NA	Tstart=624;Tend=5161;ID=RND-1_FAMILY-658;shortTE=F
CM029546.1	RepeatMasker	Unknown	23357026	23357206	686	+	NA	Tstart=2374;Tend=2555;ID=RND-4_FAMILY-174;shortTE=F
CM029546.1	RepeatMasker	Unknown	23357208	23357612	2679	-	NA	Tstart=1991;Tend=2389;ID=RND-5_FAMILY-727;shortTE=F
CM029546.1	RepeatMasker	Unknown	23358204	23360159	14969	+	NA	Tstart=756;Tend=2688;ID=RND-1_FAMILY-62;shortTE=F
CM029546.1	RepeatMasker	Unknown	23360772	23361565	5827	+	NA	Tstart=1906;Tend=2689;ID=RND-1_FAMILY-50;shortTE=F
CM029546.1	RepeatMasker	DNA/P	23361629	23362503	5413	+	NA	Tstart=944;Tend=1802;ID=RND-6_FAMILY-774;shortTE=F
CM029546.1	RepeatMasker	Unknown	23363158	23363279	470	+	NA	Tstart=3173;Tend=3260;ID=RND-6_FAMILY-5627;shortTE=F
CM029546.1	RepeatMasker	Unknown	23363460	23367526	33048	+	NA	Tstart=22;Tend=3969;ID=RND-6_FAMILY-7922;shortTE=F
CM029546.1	RepeatMasker	Unknown	23365752	23369899	30225	-	NA	Tstart=98;Tend=3913;ID=RND-6_FAMILY-3090;shortTE=F
CM029546.1	RepeatMasker	Unknown	23370009	23370379	670	-	NA	Tstart=5726;Tend=6068;ID=RND-5_FAMILY-318;shortTE=F
CM029546.1	RepeatMasker	Unknown	23370459	23371100	4724	-	NA	Tstart=2237;Tend=2846;ID=RND-6_FAMILY-2;shortTE=F
CM029546.1	RepeatMasker	Unknown	23371105	23373159	17803	-	NA	Tstart=465;Tend=2527;ID=RND-5_FAMILY-189;shortTE=F
CM029546.1	RepeatMasker	LINE/L2	23373160	23373765	13634	-	NA	Tstart=832;Tend=3557;ID=RND-6_FAMILY-5882;shortTE=F
CM029546.1	RepeatMasker	Unknown	23373784	23373994	1662	-	NA	Tstart=2029;Tend=2239;ID=RND-6_FAMILY-2;shortTE=F
CM029546.1	RepeatMasker	Unknown	23374054	23376678	17141	-	NA	Tstart=440;Tend=2964;ID=RND-6_FAMILY-2964;shortTE=F
CM029546.1	RepeatMasker	Unknown	23376679	23385242	6589	-	NA	Tstart=6;Tend=7112;ID=RND-1_FAMILY-678;shortTE=F;TEgroup=ctg_1|RND-1_FAMILY-678|1
CM029546.1	RepeatMasker	Unknown	23385385	23387514	16371	-	NA	Tstart=1457;Tend=3656;ID=RND-5_FAMILY-1083;shortTE=F
CM029546.1	RepeatMasker	Unknown	23389912	23390392	2744	-	NA	Tstart=764;Tend=1163;ID=RND-5_FAMILY-2234;shortTE=F
CM029546.1	RepeatMasker	Unknown	23390393	23390532	1188	-	NA	Tstart=308;Tend=447;ID=RND-6_FAMILY-2964;shortTE=F
CM029546.1	RepeatMasker	Unknown	23392118	23392421	815	-	NA	Tstart=391;Tend=675;ID=RND-6_FAMILY-732;shortTE=F
CM029546.1	RepeatMasker	Unknown	23392756	23393018	1322	-	NA	Tstart=906;Tend=1167;ID=RND-6_FAMILY-425;shortTE=F
CM029546.1	RepeatMasker	DNA/hAT-Charlie	23392800	23393020	1631	+	NA	Tstart=956;Tend=1175;ID=RND-6_FAMILY-6777;shortTE=F
CM029546.1	RepeatMasker	Unknown	23393549	23393879	1323	-	NA	Tstart=797;Tend=1198;ID=RND-6_FAMILY-41;shortTE=F
CM029546.1	RepeatMasker	Unknown	23394507	23396683	18720	-	NA	Tstart=785;Tend=2976;ID=RND-1_FAMILY-831;shortTE=F
CM029546.1	RepeatMasker	Unknown	23397722	23398235	3335	-	NA	Tstart=1027;Tend=1503;ID=RND-6_FAMILY-2174;shortTE=F;TEgroup=ctg_1|RND-6_FAMILY-2174|6
CM029546.1	RepeatMasker	LINE/RTE-BovB	23398380	23398847	3770	-	NA	Tstart=835;Tend=1302;ID=RND-5_FAMILY-839;shortTE=F
CM029546.1	RepeatMasker	DNA/TcMar-Tc1	23398850	23399324	694	-	NA	Tstart=884;Tend=1235;ID=RND-4_FAMILY-109;shortTE=F;TEgroup=ctg_1|RND-4_FAMILY-109|3
CM029546.1	RepeatMasker	DNA	23400424	23400725	931	-	NA	Tstart=768;Tend=1001;ID=RND-6_FAMILY-1340;shortTE=F
CM029546.1	RepeatMasker	DNA/hAT-Charlie	23400459	23400728	1155	-	NA	Tstart=965;Tend=1172;ID=RND-6_FAMILY-6777;shortTE=F
CM029546.1	RepeatMasker	Unknown	23404261	23404401	663	-	NA	Tstart=2836;Tend=2994;ID=RND-5_FAMILY-3489;shortTE=F
CM029546.1	RepeatMasker	Unknown	23405708	23405877	489	+	NA	Tstart=1577;Tend=1752;ID=RND-5_FAMILY-114;shortTE=F
CM029546.1	RepeatMasker	LINE/I-Jockey	23405915	23406057	729	+	NA	Tstart=2933;Tend=3063;ID=RND-5_FAMILY-1393;shortTE=F
CM029546.1	RepeatMasker	Unknown	23406537	23408169	13118	+	NA	Tstart=781;Tend=2399;ID=RND-1_FAMILY-62;shortTE=F
CM029546.1	RepeatMasker	Unknown	23408160	23408985	7168	+	NA	Tstart=1008;Tend=1837;ID=RND-1_FAMILY-139;shortTE=F
CM029546.1	RepeatMasker	Unknown	23409064	23409897	6475	+	NA	Tstart=572;Tend=1387;ID=RND-1_FAMILY-25;shortTE=F
CM029546.1	RepeatMasker	Unknown	23409904	23411343	12662	+	NA	Tstart=1069;Tend=2508;ID=RND-1_FAMILY-804;shortTE=F
CM029546.1	RepeatMasker	Unknown	23413890	23414359	3442	-	NA	Tstart=1015;Tend=1503;ID=RND-6_FAMILY-2174;shortTE=F
CM029546.1	RepeatMasker	DNA/TcMar-Tc1	23414654	23415575	4862	+	NA	Tstart=1;Tend=901;ID=MARINER-N1_RPR;shortTE=F
CM029546.1	RepeatMasker	Unknown	23415642	23416762	6427	-	NA	Tstart=747;Tend=1816;ID=RND-1_FAMILY-414;shortTE=F
CM029546.1	RepeatMasker	Unknown	23419855	23420020	1188	+	NA	Tstart=492;Tend=655;ID=RND-6_FAMILY-7922;shortTE=F
CM029546.1	RepeatMasker	Unknown	23424342	23424763	3477	-	NA	Tstart=1010;Tend=1454;ID=RND-6_FAMILY-2174;shortTE=F
CM029546.1	RepeatMasker	Unknown	23424771	23424977	709	+	NA	Tstart=2773;Tend=2983;ID=RND-6_FAMILY-600;shortTE=F
CM029546.1	RepeatMasker	Unknown	23426120	23427971	13089	+	NA	Tstart=794;Tend=2659;ID=RND-1_FAMILY-7;shortTE=F
CM029546.1	RepeatMasker	DNA/TcMar-Tc1	23427973	23428889	1362	+	NA	Tstart=1;Tend=909;ID=MARINER-N12_RPR;shortTE=F
CM029546.1	RepeatMasker	LINE/L2	23428567	23428893	2372	+	NA	Tstart=1600;Tend=1928;ID=RND-5_FAMILY-587;shortTE=F
CM029546.1	RepeatMasker	LINE/L2	23431394	23434341	22960	+	NA	Tstart=150;Tend=2915;ID=RND-6_FAMILY-3591;shortTE=F
CM029546.1	RepeatMasker	Unknown	23440453	23440679	1725	+	NA	Tstart=947;Tend=1182;ID=RND-1_FAMILY-223;shortTE=F
CM029546.1	RepeatMasker	DNA/hAT	23440680	23441155	3341	-	NA	Tstart=448;Tend=907;ID=RND-5_FAMILY-2448;shortTE=F
CM029546.1	RepeatMasker	Unknown	23442141	23442369	1029	-	NA	Tstart=743;Tend=969;ID=RND-6_FAMILY-2231;shortTE=F
CM029546.1	RepeatMasker	Unknown	23443257	23443387	467	+	NA	Tstart=1537;Tend=1659;ID=RND-5_FAMILY-2871;shortTE=F
CM029546.1	RepeatMasker	Unknown	23443915	23445395	6845	-	NA	Tstart=570;Tend=2805;ID=RND-6_FAMILY-4876;shortTE=F;TEgroup=ctg_1|RND-6_FAMILY-4876|18
CM029546.1	RepeatMasker	Unknown	23447114	23447405	1775	-	NA	Tstart=901;Tend=1192;ID=RND-5_FAMILY-481;shortTE=F
CM029546.1	RepeatMasker	Unknown	23447428	23447724	1993	-	NA	Tstart=2560;Tend=2872;ID=RND-1_FAMILY-620;shortTE=F
CM029546.1	RepeatMasker	Unknown	23448838	23448994	878	-	NA	Tstart=4067;Tend=4222;ID=RND-6_FAMILY-6;shortTE=F
CM029546.1	RepeatMasker	Unknown	23449198	23449483	536	+	NA	Tstart=1021;Tend=1340;ID=RND-6_FAMILY-2652;shortTE=F
CM029546.1	RepeatMasker	Unknown	23451956	23452206	666	+	NA	Tstart=1057;Tend=1283;ID=RND-1_FAMILY-290;shortTE=F
CM029546.1	RepeatMasker	DNA/TcMar-Tc1	23454693	23455611	1459	+	NA	Tstart=1;Tend=909;ID=MARINER-N12_RPR;shortTE=F
CM029546.1	RepeatMasker	Unknown	23460154	23461833	14354	+	NA	Tstart=845;Tend=2593;ID=RND-1_FAMILY-306;shortTE=F
CM029546.1	RepeatMasker	Unknown	23464193	23464514	770	-	NA	Tstart=3243;Tend=3575;ID=RND-1_FAMILY-50;shortTE=F
CM029546.1	RepeatMasker	DNA/hAT-Ac	23464694	23464830	563	-	NA	Tstart=1266;Tend=1391;ID=RND-1_FAMILY-649;shortTE=F
CM029546.1	RepeatMasker	Unknown	23467022	23469294	16745	+	NA	Tstart=797;Tend=3075;ID=RND-1_FAMILY-42;shortTE=F
CM029546.1	RepeatMasker	Unknown	23470977	23471404	3602	+	NA	Tstart=830;Tend=1263;ID=RND-1_FAMILY-234;shortTE=F
CM029546.1	RepeatMasker	Unknown	23471451	23471639	427	-	NA	Tstart=919;Tend=1053;ID=RND-1_FAMILY-137;shortTE=F
CM029546.1	RepeatMasker	LINE/R2	23474088	23474220	888	-	NA	Tstart=382;Tend=515;ID=RND-6_FAMILY-1328;shortTE=F
CM029546.1	RepeatMasker	RC/Helitron	23478276	23479070	5803	+	NA	Tstart=1367;Tend=2186;ID=RND-4_FAMILY-19;shortTE=F
CM029546.1	RepeatMasker	Unknown	23479170	23479476	774	-	NA	Tstart=1088;Tend=1350;ID=RND-1_FAMILY-35;shortTE=F
CM029546.1	RepeatMasker	Unknown	23486603	23486867	709	-	NA	Tstart=23;Tend=295;ID=RND-4_FAMILY-875;shortTE=F
CM029546.1	RepeatMasker	Unknown	23490020	23490195	926	-	NA	Tstart=492;Tend=670;ID=RND-6_FAMILY-7922;shortTE=F
CM029546.1	RepeatMasker	LINE/RTE-RTE	23492613	23492723	714	+	NA	Tstart=673;Tend=776;ID=RND-6_FAMILY-2555;shortTE=F
CM029546.1	RepeatMasker	Unknown	23494335	23494555	930	-	NA	Tstart=753;Tend=971;ID=RND-6_FAMILY-2231;shortTE=F
CM029546.1	RepeatMasker	Unknown	23499490	23499761	645	-	NA	Tstart=664;Tend=921;ID=RND-6_FAMILY-4346;shortTE=F
CM029546.1	RepeatMasker	Unknown	23505612	23505830	921	+	NA	Tstart=936;Tend=1161;ID=RND-1_FAMILY-282;shortTE=F
CM029546.1	RepeatMasker	Unknown	23512264	23513280	4759	-	NA	Tstart=1503;Tend=2515;ID=RND-1_FAMILY-804;shortTE=F
CM029546.1	RepeatMasker	Unknown	23513360	23513495	971	-	NA	Tstart=823;Tend=959;ID=RND-1_FAMILY-527;shortTE=F
CM029546.1	RepeatMasker	Unknown	23514318	23514457	959	-	NA	Tstart=6387;Tend=6526;ID=RND-6_FAMILY-825;shortTE=F
CM029546.1	RepeatMasker	Unknown	23515354	23515487	914	-	NA	Tstart=2252;Tend=2383;ID=RND-6_FAMILY-1277;shortTE=F
CM029546.1	RepeatMasker	Unknown	23515794	23515900	820	-	NA	Tstart=1124;Tend=1230;ID=RND-6_FAMILY-1297;shortTE=F
CM029546.1	RepeatMasker	DNA/TcMar-Tc1	23515924	23516317	770	+	NA	Tstart=1;Tend=404;ID=MARINER-N12_RPR;shortTE=F
CM029546.1	RepeatMasker	LINE/L2	23516319	23516607	1639	+	NA	Tstart=1630;Tend=1926;ID=RND-5_FAMILY-587;shortTE=F
CM029546.1	RepeatMasker	Unknown	23516704	23516817	490	+	NA	Tstart=926;Tend=1046;ID=RND-1_FAMILY-121;shortTE=F
CM029546.1	RepeatMasker	Unknown	23516944	23517171	1398	-	NA	Tstart=865;Tend=1103;ID=RND-6_FAMILY-1297;shortTE=F
CM029546.1	RepeatMasker	Unknown	23517911	23518204	450	+	NA	Tstart=951;Tend=1270;ID=RND-1_FAMILY-209;shortTE=F
CM029546.1	RepeatMasker	Unknown	23518685	23519472	6495	+	NA	Tstart=859;Tend=1642;ID=RND-6_FAMILY-49;shortTE=F
CM029546.1	RepeatMasker	Unknown	23522060	23522264	964	-	NA	Tstart=1000;Tend=1201;ID=RND-6_FAMILY-118;shortTE=F
CM029546.1	RepeatMasker	Unknown	23523126	23523246	720	-	NA	Tstart=4375;Tend=4490;ID=RND-6_FAMILY-1277;shortTE=F
CM029546.1	RepeatMasker	Unknown	23523248	23524017	4552	+	NA	Tstart=570;Tend=1286;ID=RND-6_FAMILY-4876;shortTE=F
CM029546.1	RepeatMasker	Unknown	23524078	23524796	4676	-	NA	Tstart=863;Tend=1555;ID=RND-1_FAMILY-414;shortTE=F
CM029546.1	RepeatMasker	Unknown	23524797	23526377	12876	-	NA	Tstart=758;Tend=2345;ID=RND-1_FAMILY-58;shortTE=F
CM029546.1	RepeatMasker	Unknown	23526458	23526809	2567	+	NA	Tstart=1827;Tend=2204;ID=RND-1_FAMILY-738;shortTE=F
CM029546.1	RepeatMasker	Unknown	23527183	23527758	3945	+	NA	Tstart=563;Tend=1132;ID=RND-5_FAMILY-4684;shortTE=F
CM029546.1	RepeatMasker	Unknown	23527918	23528927	6442	+	NA	Tstart=1175;Tend=2136;ID=RND-5_FAMILY-4684;shortTE=F
CM029546.1	RepeatMasker	Unknown	23530170	23530325	988	+	NA	Tstart=918;Tend=1085;ID=RND-1_FAMILY-137;shortTE=F
CM029546.1	RepeatMasker	Unknown	23531694	23532519	6701	+	NA	Tstart=1017;Tend=1837;ID=RND-1_FAMILY-139;shortTE=F
CM029546.1	RepeatMasker	DNA/TcMar-Tc1	23532703	23533310	1347	+	NA	Tstart=138;Tend=909;ID=MARINER-N12_RPR;shortTE=F
CM029546.1	RepeatMasker	Unknown	23534425	23535078	4691	+	NA	Tstart=882;Tend=1702;ID=RND-5_FAMILY-1585;shortTE=F
CM029546.1	RepeatMasker	Unknown	23537574	23538281	2669	+	NA	Tstart=950;Tend=1728;ID=RND-5_FAMILY-497;shortTE=F
CM029546.1	RepeatMasker	DNA/TcMar-Tc1	23539738	23540288	609	+	NA	Tstart=1;Tend=1343;ID=MARINER-29_LMI;shortTE=F;TEgroup=ctg_1|MARINER-29_LMI|1
CM029546.1	RepeatMasker	Unknown	23541319	23545906	40522	-	NA	Tstart=1936;Tend=6516;ID=RND-6_FAMILY-772;shortTE=F
CM029546.1	RepeatMasker	Unknown	23545902	23547194	9123	-	NA	Tstart=837;Tend=2145;ID=RND-1_FAMILY-430;shortTE=F
CM029546.1	RepeatMasker	LTR/Gypsy	23549882	23553646	16592	+	NA	Tstart=103;Tend=7003;ID=RND-1_FAMILY-777;shortTE=F;LTRgroup=ctg_1_g23;TEgroup=ctg_1|RND-1_FAMILY-777|9
CM029546.1	RepeatMasker	Unknown	23561556	23561817	1461	-	NA	Tstart=922;Tend=1201;ID=RND-5_FAMILY-481;shortTE=F
CM029546.1	RepeatMasker	Unknown	23563599	23563718	562	-	NA	Tstart=747;Tend=865;ID=RND-4_FAMILY-349;shortTE=F
CM029546.1	RepeatMasker	DNA/hAT-Tip100	23564953	23565125	693	+	NA	Tstart=1720;Tend=1885;ID=RND-6_FAMILY-1651;shortTE=F
CM029546.1	RepeatMasker	Unknown	23567549	23568927	4449	-	NA	Tstart=900;Tend=2267;ID=RND-1_FAMILY-158;shortTE=F
CM029546.1	RepeatMasker	Unknown	23569131	23572075	19963	+	NA	Tstart=524;Tend=3279;ID=RND-1_FAMILY-61;shortTE=F
CM029546.1	RepeatMasker	Unknown	23572469	23573725	4183	+	NA	Tstart=900;Tend=2179;ID=RND-1_FAMILY-158;shortTE=F
CM029546.1	RepeatMasker	Unknown	23573722	23574375	4629	+	NA	Tstart=865;Tend=1533;ID=RND-1_FAMILY-249;shortTE=F
CM029546.1	RepeatMasker	LTR/ERV1	23577780	23578029	1225	-	NA	Tstart=855;Tend=1095;ID=RND-6_FAMILY-1988;shortTE=F
CM029546.1	RepeatMasker	Unknown	23577811	23578048	1339	+	NA	Tstart=956;Tend=1185;ID=RND-1_FAMILY-232;shortTE=F
CM029546.1	RepeatMasker	Unknown	23578750	23578990	1922	+	NA	Tstart=807;Tend=1047;ID=RND-4_FAMILY-174;shortTE=F
CM029546.1	RepeatMasker	LINE/L2	23579802	23582267	18217	+	NA	Tstart=98;Tend=2507;ID=RND-5_FAMILY-642;shortTE=F
CM029546.1	RepeatMasker	Unknown	23583599	23584083	3866	-	NA	Tstart=881;Tend=1363;ID=RND-1_FAMILY-204;shortTE=F
CM029546.1	RepeatMasker	Unknown	23584087	23584747	4537	+	NA	Tstart=2780;Tend=3447;ID=RND-4_FAMILY-174;shortTE=F
CM029546.1	RepeatMasker	LINE/R1-LOA	23585049	23585192	645	+	NA	Tstart=978;Tend=1140;ID=RND-5_FAMILY-362;shortTE=F
CM029546.1	RepeatMasker	Unknown	23587132	23592373	29682	-	NA	Tstart=784;Tend=6304;ID=RND-4_FAMILY-104;shortTE=F
CM029546.1	RepeatMasker	Unknown	23594876	23596678	12849	+	NA	Tstart=779;Tend=2655;ID=RND-1_FAMILY-227;shortTE=F
CM029546.1	RepeatMasker	Unknown	23600079	23600410	1494	+	NA	Tstart=946;Tend=1281;ID=RND-6_FAMILY-7320;shortTE=F
CM029546.1	RepeatMasker	DNA/TcMar-Mariner	23600522	23601104	3724	+	NA	Tstart=1226;Tend=1853;ID=RND-5_FAMILY-1015;shortTE=F
CM029546.1	RepeatMasker	Unknown	23602913	23603152	1925	-	NA	Tstart=953;Tend=1192;ID=RND-5_FAMILY-433;shortTE=F
CM029546.1	RepeatMasker	LINE/RTE-X	23604595	23607076	2888	-	NA	Tstart=751;Tend=3790;ID=RND-5_FAMILY-1062;shortTE=F;TEgroup=ctg_1|RND-5_FAMILY-1062|11
CM029546.1	RepeatMasker	Unknown	23607283	23607476	1268	-	NA	Tstart=1029;Tend=1222;ID=RND-1_FAMILY-621;shortTE=F
CM029546.1	RepeatMasker	Unknown	23609254	23609792	1767	-	NA	Tstart=52;Tend=543;ID=RND-6_FAMILY-253;shortTE=F
CM029546.1	RepeatMasker	LINE/L2	23609947	23611344	5398	+	NA	Tstart=941;Tend=2356;ID=RND-5_FAMILY-2474;shortTE=F
CM029546.1	RepeatMasker	Unknown	23611722	23613608	14584	-	NA	Tstart=786;Tend=2653;ID=RND-1_FAMILY-7;shortTE=F
CM029546.1	RepeatMasker	Unknown	23614517	23619227	34303	-	NA	Tstart=1;Tend=4385;ID=RND-6_FAMILY-1439;shortTE=F;TEgroup=ctg_1|RND-6_FAMILY-1439|2
CM029546.1	RepeatMasker	Unknown	23620709	23620844	449	-	NA	Tstart=2352;Tend=2481;ID=RND-1_FAMILY-488;shortTE=F
CM029546.1	RepeatMasker	DNA/hAT-Charlie	23620726	23620854	689	+	NA	Tstart=953;Tend=1074;ID=RND-6_FAMILY-6777;shortTE=F
CM029546.1	RepeatMasker	Unknown	23622277	23622828	4327	-	NA	Tstart=1057;Tend=1612;ID=RND-1_FAMILY-222;shortTE=F
CM029546.1	RepeatMasker	LINE/L2	23622992	23623187	1220	-	NA	Tstart=2453;Tend=2632;ID=RND-6_FAMILY-12526;shortTE=F
CM029546.1	RepeatMasker	Unknown	23623226	23623343	641	-	NA	Tstart=932;Tend=1049;ID=RND-6_FAMILY-4920;shortTE=F
CM029546.1	RepeatMasker	DNA/TcMar-Tc1	23623228	23623381	547	+	NA	Tstart=1154;Tend=1305;ID=RND-6_FAMILY-12238;shortTE=F
CM029546.1	RepeatMasker	Unknown	23625207	23625364	640	+	NA	Tstart=2859;Tend=3008;ID=RND-6_FAMILY-475;shortTE=F
CM029546.1	RepeatMasker	Unknown	23625410	23625901	1150	+	NA	Tstart=729;Tend=2234;ID=RND-5_FAMILY-2829;shortTE=F;TEgroup=ctg_1|RND-5_FAMILY-2829|8
CM029546.1	RepeatMasker	DNA/Academ-1	23625978	23628230	19368	-	NA	Tstart=863;Tend=3116;ID=RND-1_FAMILY-96;shortTE=F
CM029546.1	RepeatMasker	Unknown	23628616	23628766	1023	+	NA	Tstart=5897;Tend=6046;ID=RND-1_FAMILY-108;shortTE=F
CM029546.1	RepeatMasker	Unknown	23628761	23628927	1441	+	NA	Tstart=2230;Tend=2396;ID=RND-5_FAMILY-2829;shortTE=F
CM029546.1	RepeatMasker	Unknown	23628951	23629158	1363	+	NA	Tstart=1295;Tend=1491;ID=RND-6_FAMILY-2174;shortTE=F
CM029546.1	RepeatMasker	Unknown	23630522	23630659	811	-	NA	Tstart=1427;Tend=1561;ID=RND-1_FAMILY-56;shortTE=F
CM029546.1	RepeatMasker	Unknown	23630528	23630680	800	+	NA	Tstart=2087;Tend=2236;ID=RND-5_FAMILY-347;shortTE=F
CM029546.1	RepeatMasker	LINE/L2	23630684	23630953	1223	+	NA	Tstart=5414;Tend=5714;ID=RND-5_FAMILY-10;shortTE=F
CM029546.1	RepeatMasker	Unknown	23631372	23633443	18374	-	NA	Tstart=508;Tend=2579;ID=RND-5_FAMILY-3489;shortTE=F
CM029546.1	RepeatMasker	Unknown	23633648	23633805	631	-	NA	Tstart=2022;Tend=2174;ID=RND-6_FAMILY-4346;shortTE=F
CM029546.1	RepeatMasker	Unknown	23634455	23638467	34886	-	NA	Tstart=518;Tend=4540;ID=RND-6_FAMILY-1434;shortTE=F
CM029546.1	RepeatMasker	Unknown	23638468	23638783	2510	-	NA	Tstart=1097;Tend=1431;ID=RND-1_FAMILY-263;shortTE=F
CM029546.1	RepeatMasker	Unknown	23639285	23639615	2901	-	NA	Tstart=987;Tend=1317;ID=RND-1_FAMILY-263;shortTE=F
CM029546.1	RepeatMasker	Unknown	23639642	23641168	12461	+	NA	Tstart=335;Tend=1835;ID=RND-6_FAMILY-363;shortTE=F
CM029546.1	RepeatMasker	Unknown	23641239	23641344	708	-	NA	Tstart=1336;Tend=1441;ID=RND-1_FAMILY-263;shortTE=F
CM029546.1	RepeatMasker	LINE/L2	23642025	23642146	625	-	NA	Tstart=2124;Tend=2241;ID=RND-5_FAMILY-2068;shortTE=F
CM029546.1	RepeatMasker	LINE/L2	23642301	23643467	5627	-	NA	Tstart=951;Tend=2128;ID=RND-5_FAMILY-2068;shortTE=F
CM029546.1	RepeatMasker	Unknown	23643917	23644119	1575	+	NA	Tstart=1537;Tend=1739;ID=RND-6_FAMILY-5878;shortTE=F
CM029546.1	RepeatMasker	Unknown	23644615	23645132	1069	+	NA	Tstart=733;Tend=1667;ID=RND-5_FAMILY-2052;shortTE=F;TEgroup=ctg_1|RND-5_FAMILY-2052|1
CM029546.1	RepeatMasker	Unknown	23646049	23646239	1430	-	NA	Tstart=917;Tend=1104;ID=RND-6_FAMILY-656;shortTE=F
CM029546.1	RepeatMasker	Unknown	23646896	23647059	958	-	NA	Tstart=1717;Tend=1878;ID=RND-5_FAMILY-2559;shortTE=F
CM029546.1	RepeatMasker	LINE/L2	23647905	23648097	542	+	NA	Tstart=1306;Tend=1521;ID=RND-5_FAMILY-2788;shortTE=F
CM029546.1	RepeatMasker	Unknown	23648108	23648934	4778	-	NA	Tstart=1691;Tend=2539;ID=RND-1_FAMILY-413;shortTE=F
CM029546.1	RepeatMasker	DNA/MULE-MuDR	23648988	23649147	920	+	NA	Tstart=968;Tend=1117;ID=RND-6_FAMILY-112;shortTE=F
CM029546.1	RepeatMasker	Unknown	23649165	23649292	616	+	NA	Tstart=1264;Tend=1408;ID=RND-5_FAMILY-497;shortTE=F
CM029546.1	RepeatMasker	Unknown	23649333	23649606	1734	-	NA	Tstart=766;Tend=1038;ID=RND-5_FAMILY-2620;shortTE=F
CM029546.1	RepeatMasker	Unknown	23650513	23651125	5366	+	NA	Tstart=962;Tend=1575;ID=RND-1_FAMILY-509;shortTE=F
CM029546.1	RepeatMasker	Unknown	23651237	23652766	12988	-	NA	Tstart=838;Tend=2344;ID=RND-1_FAMILY-347;shortTE=F
CM029546.1	RepeatMasker	Unknown	23654494	23656412	12635	+	NA	Tstart=798;Tend=2657;ID=RND-1_FAMILY-7;shortTE=F
CM029546.1	RepeatMasker	Unknown	23656721	23656917	653	-	NA	Tstart=484;Tend=668;ID=RND-6_FAMILY-7922;shortTE=F
CM029546.1	RepeatMasker	Unknown	23656940	23657734	4438	-	NA	Tstart=881;Tend=1663;ID=RND-1_FAMILY-14;shortTE=F
CM029546.1	RepeatMasker	Unknown	23660947	23661152	1528	-	NA	Tstart=2124;Tend=2324;ID=RND-1_FAMILY-587;shortTE=F
CM029546.1	RepeatMasker	Unknown	23661344	23661461	627	-	NA	Tstart=1116;Tend=1233;ID=RND-6_FAMILY-2662;shortTE=F
CM029546.1	RepeatMasker	Unknown	23661741	23662271	2951	-	NA	Tstart=3418;Tend=3951;ID=RND-6_FAMILY-1007;shortTE=F
CM029546.1	RepeatMasker	Unknown	23662268	23662704	3270	+	NA	Tstart=943;Tend=1370;ID=RND-6_FAMILY-7320;shortTE=F
CM029546.1	RepeatMasker	DNA/TcMar-Tc1	23663128	23663667	1573	+	NA	Tstart=1326;Tend=1782;ID=RND-4_FAMILY-109;shortTE=F;TEgroup=ctg_1|RND-4_FAMILY-109|4
CM029546.1	RepeatMasker	Unknown	23663948	23664425	4217	+	NA	Tstart=884;Tend=1361;ID=RND-1_FAMILY-204;shortTE=F
CM029546.1	RepeatMasker	Unknown	23664982	23665767	3269	+	NA	Tstart=1009;Tend=1774;ID=RND-1_FAMILY-843;shortTE=F
CM029546.1	RepeatMasker	Unknown	23665486	23665825	1790	-	NA	Tstart=998;Tend=1336;ID=RND-6_FAMILY-6551;shortTE=F
CM029546.1	RepeatMasker	Unknown	23666668	23667106	3794	+	NA	Tstart=969;Tend=1407;ID=RND-6_FAMILY-5227;shortTE=F
CM029546.1	RepeatMasker	LINE/Penelope	23667754	23668090	964	+	NA	Tstart=2807;Tend=2997;ID=RND-6_FAMILY-2881;shortTE=F;TEgroup=ctg_1|RND-6_FAMILY-2881|16
CM029546.1	RepeatMasker	Unknown	23668091	23668301	836	-	NA	Tstart=2516;Tend=2723;ID=RND-6_FAMILY-1277;shortTE=F
CM029546.1	RepeatMasker	Unknown	23669506	23669784	567	+	NA	Tstart=579;Tend=874;ID=RND-5_FAMILY-2715;shortTE=F
CM029546.1	RepeatMasker	Unknown	23670021	23670425	708	+	NA	Tstart=813;Tend=1251;ID=RND-1_FAMILY-342;shortTE=F
CM029546.1	RepeatMasker	LINE/L2	23672614	23672775	447	+	NA	Tstart=729;Tend=886;ID=RND-6_FAMILY-7923;shortTE=F
CM029546.1	RepeatMasker	LINE/L2	23672790	23673282	689	+	NA	Tstart=820;Tend=1600;ID=RND-5_FAMILY-308;shortTE=F
CM029546.1	RepeatMasker	LINE/CR1	23673541	23674185	3275	-	NA	Tstart=1045;Tend=1733;ID=RND-5_FAMILY-3848;shortTE=F
CM029546.1	RepeatMasker	LINE/L2	23674186	23675039	2083	+	NA	Tstart=1297;Tend=2153;ID=RND-5_FAMILY-1962;shortTE=F
CM029546.1	RepeatMasker	DNA/TcMar-Tigger	23674862	23675109	1128	-	NA	Tstart=3615;Tend=3842;ID=RND-6_FAMILY-1492;shortTE=F
CM029546.1	RepeatMasker	LINE/CR1	23675280	23676122	4694	-	NA	Tstart=283;Tend=1049;ID=RND-5_FAMILY-3848;shortTE=F
CM029546.1	RepeatMasker	Unknown	23682056	23682539	4236	+	NA	Tstart=956;Tend=1435;ID=RND-1_FAMILY-263;shortTE=F
CM029546.1	RepeatMasker	DNA/TcMar-Mariner	23686312	23686762	1466	-	NA	Tstart=1200;Tend=1691;ID=RND-5_FAMILY-287;shortTE=F
CM029546.1	RepeatMasker	SINE	23694823	23695094	1073	-	NA	Tstart=831;Tend=1102;ID=RND-6_FAMILY-1645;shortTE=F
CM029546.1	RepeatMasker	Unknown	23694872	23695088	1380	-	NA	Tstart=906;Tend=1121;ID=RND-6_FAMILY-425;shortTE=F
CM029546.1	RepeatMasker	LINE/Penelope	23707998	23708488	1422	-	NA	Tstart=3140;Tend=3381;ID=RND-6_FAMILY-3148;shortTE=F;TEgroup=ctg_1|RND-6_FAMILY-3148|10
CM029546.1	RepeatMasker	Unknown	23709462	23709606	772	-	NA	Tstart=952;Tend=1098;ID=RND-5_FAMILY-1117;shortTE=F
CM029546.1	RepeatMasker	LINE/L2	23710617	23710897	801	-	NA	Tstart=3128;Tend=3406;ID=RND-6_FAMILY-2874;shortTE=F
CM029546.1	RepeatMasker	Unknown	23711385	23716240	8468	+	NA	Tstart=142;Tend=3132;ID=RND-1_FAMILY-5;shortTE=F;TEgroup=ctg_1|RND-1_FAMILY-5|2
CM029546.1	RepeatMasker	Unknown	23717698	23717878	1164	-	NA	Tstart=495;Tend=669;ID=RND-6_FAMILY-7922;shortTE=F
CM029546.1	RepeatMasker	Unknown	23720892	23721061	1298	+	NA	Tstart=3160;Tend=3330;ID=RND-1_FAMILY-711;shortTE=F
CM029546.1	RepeatMasker	LINE/L2	23723686	23725131	11001	-	NA	Tstart=3584;Tend=5018;ID=RND-5_FAMILY-714;shortTE=F
CM029546.1	RepeatMasker	Unknown	23725129	23725953	6688	+	NA	Tstart=814;Tend=1643;ID=RND-6_FAMILY-49;shortTE=F
CM029546.1	RepeatMasker	LINE/L2	23725950	23728821	23672	-	NA	Tstart=733;Tend=3585;ID=RND-5_FAMILY-714;shortTE=F
CM029546.1	RepeatMasker	Unknown	23733132	23733264	446	-	NA	Tstart=968;Tend=1090;ID=RND-1_FAMILY-137;shortTE=F
CM029546.1	RepeatMasker	Unknown	23733265	23733460	567	-	NA	Tstart=1552;Tend=1780;ID=RND-5_FAMILY-2871;shortTE=F
CM029546.1	RepeatMasker	Unknown	23737854	23738452	1814	-	NA	Tstart=1179;Tend=1747;ID=RND-1_FAMILY-723;shortTE=F
CM029546.1	RepeatMasker	Unknown	23738512	23739516	7321	-	NA	Tstart=3880;Tend=4910;ID=RND-1_FAMILY-427;shortTE=F
CM029546.1	RepeatMasker	Unknown	23739516	23739713	1623	+	NA	Tstart=958;Tend=1155;ID=RND-6_FAMILY-35;shortTE=F
CM029546.1	RepeatMasker	Unknown	23739719	23742719	22663	-	NA	Tstart=867;Tend=3879;ID=RND-1_FAMILY-427;shortTE=F
CM029546.1	RepeatMasker	LINE/L2	23745700	23746122	1082	+	NA	Tstart=3625;Tend=4085;ID=RND-5_FAMILY-800;shortTE=F
CM029546.1	RepeatMasker	Unknown	23746164	23746917	1349	+	NA	Tstart=1275;Tend=2507;ID=RND-6_FAMILY-594;shortTE=F;TEgroup=ctg_1|RND-6_FAMILY-594|2
CM029546.1	RepeatMasker	Unknown	23746979	23751751	13871	-	NA	Tstart=684;Tend=5749;ID=RND-6_FAMILY-7091;shortTE=F;TEgroup=ctg_1|RND-6_FAMILY-7091|2
CM029546.1	RepeatMasker	Unknown	23752810	23753038	1126	-	NA	Tstart=1521;Tend=1756;ID=RND-4_FAMILY-218;shortTE=F
CM029546.1	RepeatMasker	Unknown	23753062	23753552	1022	-	NA	Tstart=982;Tend=1552;ID=RND-1_FAMILY-35;shortTE=F
CM029546.1	RepeatMasker	Unknown	23754783	23755130	1441	-	NA	Tstart=1135;Tend=1460;ID=RND-1_FAMILY-125;shortTE=F
CM029546.1	RepeatMasker	Unknown	23755973	23756082	708	+	NA	Tstart=2821;Tend=2908;ID=RND-6_FAMILY-4261;shortTE=F
CM029546.1	RepeatMasker	Unknown	23757212	23758508	3787	+	NA	Tstart=915;Tend=2401;ID=RND-6_FAMILY-3596;shortTE=F;TEgroup=ctg_1|RND-6_FAMILY-3596|1
CM029546.1	RepeatMasker	RC/Helitron	23758675	23759419	5882	+	NA	Tstart=1380;Tend=2147;ID=RND-4_FAMILY-19;shortTE=F
CM029546.1	RepeatMasker	Unknown	23763157	23763438	2376	+	NA	Tstart=997;Tend=1278;ID=RND-6_FAMILY-6551;shortTE=F
CM029546.1	RepeatMasker	Unknown	23766075	23766323	1576	-	NA	Tstart=864;Tend=1165;ID=RND-6_FAMILY-41;shortTE=F
CM029546.1	RepeatMasker	Unknown	23766338	23766760	3178	+	NA	Tstart=856;Tend=1276;ID=RND-6_FAMILY-43;shortTE=F
CM029546.1	RepeatMasker	DNA/PIF-Harbinger	23767649	23769475	14802	-	NA	Tstart=876;Tend=2646;ID=RND-5_FAMILY-1063;shortTE=F
CM029546.1	RepeatMasker	DNA/hAT-Tip100	23770178	23770358	899	+	NA	Tstart=1253;Tend=1425;ID=RND-6_FAMILY-4928;shortTE=F
CM029546.1	RepeatMasker	Unknown	23772963	23773426	3261	+	NA	Tstart=934;Tend=1381;ID=RND-3_FAMILY-549;shortTE=F
CM029546.1	RepeatMasker	Unknown	23774736	23775346	4742	+	NA	Tstart=574;Tend=1185;ID=RND-6_FAMILY-4261;shortTE=F
CM029546.1	RepeatMasker	Unknown	23775347	23775614	1348	+	NA	Tstart=755;Tend=1021;ID=RND-1_FAMILY-480;shortTE=F
CM029546.1	RepeatMasker	RC/Helitron	23776670	23777494	6180	-	NA	Tstart=877;Tend=1698;ID=RND-4_FAMILY-36;shortTE=F
CM029546.1	RepeatMasker	Unknown	23779666	23781387	13520	-	NA	Tstart=797;Tend=2530;ID=RND-6_FAMILY-6452;shortTE=F
CM029546.1	RepeatMasker	Unknown	23785042	23785266	721	+	NA	Tstart=1001;Tend=1228;ID=RND-1_FAMILY-198;shortTE=F
CM029546.1	RepeatMasker	Unknown	23786603	23786968	2341	+	NA	Tstart=860;Tend=1233;ID=RND-6_FAMILY-1297;shortTE=F
CM029546.1	RepeatMasker	Unknown	23796209	23796702	3904	+	NA	Tstart=687;Tend=1211;ID=RND-6_FAMILY-1499;shortTE=F
CM029546.1	RepeatMasker	Unknown	23796703	23798005	11324	-	NA	Tstart=1188;Tend=2507;ID=RND-1_FAMILY-804;shortTE=F
CM029546.1	RepeatMasker	Unknown	23798324	23798668	3110	-	NA	Tstart=847;Tend=1191;ID=RND-1_FAMILY-804;shortTE=F
CM029546.1	RepeatMasker	Unknown	23799982	23802194	14520	-	NA	Tstart=715;Tend=2912;ID=RND-6_FAMILY-278;shortTE=F
CM029546.1	RepeatMasker	Unknown	23805073	23805690	4921	-	NA	Tstart=1056;Tend=1668;ID=RND-1_FAMILY-14;shortTE=F
CM029546.1	RepeatMasker	Unknown	23805746	23805866	449	-	NA	Tstart=2852;Tend=3007;ID=RND-5_FAMILY-3489;shortTE=F
CM029546.1	RepeatMasker	Unknown	23805864	23805984	1005	-	NA	Tstart=939;Tend=1058;ID=RND-1_FAMILY-14;shortTE=F
CM029546.1	RepeatMasker	Unknown	23808910	23809346	2167	+	NA	Tstart=1960;Tend=2390;ID=RND-5_FAMILY-727;shortTE=F
CM029546.1	RepeatMasker	Unknown	23812502	23812665	976	-	NA	Tstart=511;Tend=669;ID=RND-6_FAMILY-7922;shortTE=F
CM029546.1	RepeatMasker	Unknown	23813726	23813914	1307	-	NA	Tstart=2252;Tend=2425;ID=RND-6_FAMILY-1277;shortTE=F
CM029546.1	RepeatMasker	Unknown	23814169	23814974	6182	-	NA	Tstart=771;Tend=1586;ID=RND-1_FAMILY-849;shortTE=F
CM029546.1	RepeatMasker	Unknown	23814980	23815877	2817	+	NA	Tstart=931;Tend=1378;ID=RND-3_FAMILY-549;shortTE=F;TEgroup=ctg_1|RND-3_FAMILY-549|15
CM029546.1	RepeatMasker	Unknown	23816080	23816356	1760	-	NA	Tstart=1894;Tend=2173;ID=RND-5_FAMILY-444;shortTE=F
CM029546.1	RepeatMasker	Unknown	23816604	23816718	409	-	NA	Tstart=930;Tend=1039;ID=RND-6_FAMILY-1439;shortTE=F
CM029546.1	RepeatMasker	Unknown	23817596	23817859	1239	-	NA	Tstart=4355;Tend=4610;ID=RND-6_FAMILY-4001;shortTE=F
CM029546.1	RepeatMasker	LTR/ERV1	23817637	23817870	1585	-	NA	Tstart=839;Tend=1068;ID=RND-6_FAMILY-1988;shortTE=F
CM029546.1	RepeatMasker	Unknown	23818398	23818550	1076	-	NA	Tstart=169;Tend=322;ID=RND-5_FAMILY-444;shortTE=F
CM029546.1	RepeatMasker	Unknown	23819446	23820904	12443	-	NA	Tstart=1072;Tend=2537;ID=RND-6_FAMILY-6012;shortTE=F
CM029546.1	RepeatMasker	Unknown	23821032	23821247	784	+	NA	Tstart=1192;Tend=3127;ID=RND-5_FAMILY-612;shortTE=F;TEgroup=ctg_1|RND-5_FAMILY-612|5
CM029546.1	RepeatMasker	Unknown	23821535	23821640	724	+	NA	Tstart=2821;Tend=2914;ID=RND-6_FAMILY-4261;shortTE=F
CM029546.1	RepeatMasker	LINE/RTE-X	23821548	23821651	628	-	NA	Tstart=2133;Tend=2238;ID=RND-5_FAMILY-1062;shortTE=F
CM029546.1	RepeatMasker	Unknown	23822294	23823117	6072	-	NA	Tstart=927;Tend=1732;ID=RND-1_FAMILY-339;shortTE=F
CM029546.1	RepeatMasker	Unknown	23833550	23833765	1526	-	NA	Tstart=874;Tend=1068;ID=RND-5_FAMILY-4284;shortTE=F
CM029546.1	RepeatMasker	Unknown	23834366	23834708	1337	-	NA	Tstart=900;Tend=1172;ID=RND-6_FAMILY-4706;shortTE=F
CM029546.1	RepeatMasker	Unknown	23836774	23837556	6515	-	NA	Tstart=921;Tend=1701;ID=RND-1_FAMILY-121;shortTE=F
CM029546.1	RepeatMasker	Unknown	23840432	23840932	4192	-	NA	Tstart=809;Tend=1309;ID=RND-6_FAMILY-16306;shortTE=F
CM029546.1	RepeatMasker	Unknown	23841761	23844234	22076	+	NA	Tstart=871;Tend=3344;ID=RND-6_FAMILY-3247;shortTE=F
CM029546.1	RepeatMasker	LINE/RTE-RTE	23845142	23845259	589	+	NA	Tstart=670;Tend=795;ID=RND-6_FAMILY-2555;shortTE=F
CM029546.1	RepeatMasker	Unknown	23845165	23845583	1863	+	NA	Tstart=1030;Tend=1532;ID=RND-6_FAMILY-2174;shortTE=F
CM029546.1	RepeatMasker	Unknown	23846546	23846753	1434	-	NA	Tstart=907;Tend=1122;ID=RND-6_FAMILY-425;shortTE=F
CM029546.1	RepeatMasker	DNA/Academ-1	23853044	23853149	482	+	NA	Tstart=1657;Tend=1765;ID=RND-6_FAMILY-2507;shortTE=F
CM029546.1	RepeatMasker	Unknown	23853071	23853198	564	+	NA	Tstart=2350;Tend=2477;ID=RND-1_FAMILY-56;shortTE=F
CM029546.1	RepeatMasker	Unknown	23854270	23854503	551	+	NA	Tstart=855;Tend=976;ID=RND-6_FAMILY-41;shortTE=F
CM029546.1	RepeatMasker	Unknown	23858485	23858701	843	+	NA	Tstart=1363;Tend=1577;ID=RND-1_FAMILY-56;shortTE=F
CM029546.1	RepeatMasker	Unknown	23864010	23864154	858	+	NA	Tstart=1091;Tend=1226;ID=RND-1_FAMILY-198;shortTE=F
CM029546.1	RepeatMasker	Unknown	23871342	23871879	1506	-	NA	Tstart=856;Tend=1380;ID=RND-1_FAMILY-35;shortTE=F
CM029546.1	RepeatMasker	RC/Helitron	23874586	23875282	4117	-	NA	Tstart=980;Tend=1704;ID=RND-5_FAMILY-1089;shortTE=F
CM029546.1	RepeatMasker	DNA/Maverick	23876911	23877066	1119	+	NA	Tstart=6966;Tend=7121;ID=RND-6_FAMILY-5365;shortTE=F
CM029546.1	RepeatMasker	DNA/Academ-1	23877073	23877185	433	-	NA	Tstart=992;Tend=1097;ID=RND-5_FAMILY-346;shortTE=F
CM029546.1	RepeatMasker	Unknown	23877221	23877373	842	-	NA	Tstart=575;Tend=746;ID=RND-6_FAMILY-1174;shortTE=F
CM029546.1	RepeatMasker	Unknown	23879278	23879384	522	-	NA	Tstart=2382;Tend=2483;ID=RND-6_FAMILY-9584;shortTE=T;TEgroup=ctg_1|RND-6_FAMILY-9584|3
CM029546.1	RepeatMasker	Unknown	23879506	23879666	646	-	NA	Tstart=985;Tend=1125;ID=RND-6_FAMILY-5354;shortTE=F
CM029546.1	RepeatMasker	DNA/Maverick	23879525	23879673	959	-	NA	Tstart=6963;Tend=7111;ID=RND-6_FAMILY-5365;shortTE=F
CM029546.1	RepeatMasker	Unknown	23881490	23881612	609	+	NA	Tstart=2818;Tend=2909;ID=RND-6_FAMILY-4261;shortTE=F
CM029546.1	RepeatMasker	Unknown	23882680	23882792	599	+	NA	Tstart=2818;Tend=2911;ID=RND-6_FAMILY-4261;shortTE=F
CM029546.1	RepeatMasker	Unknown	23890476	23890863	1122	-	NA	Tstart=1021;Tend=1368;ID=RND-6_FAMILY-7320;shortTE=F
CM029546.1	RepeatMasker	Unknown	23892011	23892343	841	-	NA	Tstart=946;Tend=1293;ID=RND-5_FAMILY-930;shortTE=F
CM029546.1	RepeatMasker	Unknown	23892339	23892486	495	-	NA	Tstart=822;Tend=966;ID=RND-1_FAMILY-537;shortTE=F
CM029546.1	RepeatMasker	Unknown	23896163	23896570	2337	-	NA	Tstart=936;Tend=1379;ID=RND-3_FAMILY-549;shortTE=F
CM029546.1	RepeatMasker	Unknown	23897333	23897536	1020	-	NA	Tstart=1000;Tend=1203;ID=RND-6_FAMILY-118;shortTE=F
CM029546.1	RepeatMasker	Unknown	23903485	23903592	730	-	NA	Tstart=2818;Tend=2911;ID=RND-6_FAMILY-4261;shortTE=F
CM029546.1	RepeatMasker	Unknown	23903817	23903967	959	+	NA	Tstart=1447;Tend=1583;ID=RND-6_FAMILY-6551;shortTE=F
CM029546.1	RepeatMasker	Unknown	23908684	23908919	724	+	NA	Tstart=964;Tend=1229;ID=RND-6_FAMILY-5056;shortTE=F
CM029546.1	RepeatMasker	Unknown	23913630	23913788	661	+	NA	Tstart=2332;Tend=2478;ID=RND-1_FAMILY-56;shortTE=F
CM029546.1	RepeatMasker	Unknown	23925070	23925327	1897	+	NA	Tstart=990;Tend=1251;ID=RND-1_FAMILY-197;shortTE=F
CM029546.1	RepeatMasker	Unknown	23925319	23925483	1115	-	NA	Tstart=907;Tend=1086;ID=RND-6_FAMILY-425;shortTE=F
CM029546.1	RepeatMasker	Unknown	23925482	23925612	482	+	NA	Tstart=541;Tend=670;ID=RND-6_FAMILY-7922;shortTE=F
CM029546.1	RepeatMasker	Unknown	23927896	23928140	524	+	NA	Tstart=749;Tend=1029;ID=RND-4_FAMILY-349;shortTE=F
CM029546.1	RepeatMasker	Unknown	23928725	23928885	546	-	NA	Tstart=1036;Tend=1196;ID=RND-6_FAMILY-2727;shortTE=F
CM029546.1	RepeatMasker	Unknown	23930482	23930657	687	+	NA	Tstart=2239;Tend=2422;ID=RND-6_FAMILY-1277;shortTE=F
CM029546.1	RepeatMasker	Unknown	23930813	23931125	2559	+	NA	Tstart=998;Tend=1310;ID=RND-6_FAMILY-6551;shortTE=F
CM029546.1	RepeatMasker	Unknown	23931098	23931449	2428	+	NA	Tstart=731;Tend=1037;ID=RND-4_FAMILY-349;shortTE=F
CM029546.1	RepeatMasker	Unknown	23931400	23932047	4780	-	NA	Tstart=985;Tend=1643;ID=RND-6_FAMILY-6551;shortTE=F
CM029546.1	RepeatMasker	Unknown	23933163	23933576	3242	-	NA	Tstart=943;Tend=1359;ID=RND-6_FAMILY-7320;shortTE=F
CM029546.1	RepeatMasker	Unknown	23933653	23933807	905	+	NA	Tstart=926;Tend=1122;ID=RND-1_FAMILY-90;shortTE=F
CM029546.1	RepeatMasker	DNA/TcMar-Tc1	23933892	23934772	4850	-	NA	Tstart=976;Tend=1923;ID=RND-5_FAMILY-578;shortTE=F
CM029546.1	RepeatMasker	Unknown	23938082	23940187	15590	-	NA	Tstart=852;Tend=2983;ID=RND-5_FAMILY-242;shortTE=F
CM029546.1	RepeatMasker	Unknown	23940248	23941089	6561	-	NA	Tstart=925;Tend=1777;ID=RND-1_FAMILY-400;shortTE=F
CM029546.1	RepeatMasker	RC/Helitron	23941138	23941940	6648	+	NA	Tstart=1368;Tend=2173;ID=RND-4_FAMILY-19;shortTE=F
CM029546.1	RepeatMasker	Unknown	23941948	23942146	1529	+	NA	Tstart=1057;Tend=1262;ID=RND-1_FAMILY-234;shortTE=F
CM029546.1	RepeatMasker	Unknown	23943386	23945773	19236	+	NA	Tstart=768;Tend=3468;ID=RND-1_FAMILY-632;shortTE=F;TEgroup=ctg_1|RND-1_FAMILY-632|4
CM029546.1	RepeatMasker	Unknown	23947236	23947489	1339	-	NA	Tstart=914;Tend=1166;ID=RND-5_FAMILY-481;shortTE=F
CM029546.1	RepeatMasker	DNA/Kolobok	23947810	23948303	4287	+	NA	Tstart=929;Tend=1424;ID=RND-1_FAMILY-437;shortTE=F
CM029546.1	RepeatMasker	DNA/hAT	23950955	23951423	3294	+	NA	Tstart=449;Tend=902;ID=RND-5_FAMILY-2448;shortTE=F
CM029546.1	RepeatMasker	RC/Helitron	23952050	23952776	5963	+	NA	Tstart=1444;Tend=2173;ID=RND-4_FAMILY-19;shortTE=F
CM029546.1	RepeatMasker	Unknown	23952784	23952979	1512	+	NA	Tstart=1057;Tend=1262;ID=RND-1_FAMILY-234;shortTE=F
CM029546.1	RepeatMasker	Unknown	23954219	23956586	10337	+	NA	Tstart=768;Tend=3468;ID=RND-1_FAMILY-632;shortTE=F;TEgroup=ctg_1|RND-1_FAMILY-632|5
CM029546.1	RepeatMasker	Unknown	23958051	23958305	1352	-	NA	Tstart=914;Tend=1166;ID=RND-5_FAMILY-481;shortTE=F
CM029546.1	RepeatMasker	DNA/hAT	23961185	23961653	3289	+	NA	Tstart=449;Tend=902;ID=RND-5_FAMILY-2448;shortTE=F
CM029546.1	RepeatMasker	Unknown	23961750	23962337	3155	-	NA	Tstart=1587;Tend=2207;ID=RND-5_FAMILY-738;shortTE=F
CM029546.1	RepeatMasker	Unknown	23964397	23965034	2452	+	NA	Tstart=1232;Tend=1848;ID=RND-1_FAMILY-242;shortTE=F
CM029546.1	RepeatMasker	Unknown	23965179	23965558	2554	-	NA	Tstart=2305;Tend=2667;ID=RND-1_FAMILY-409;shortTE=F
CM029546.1	RepeatMasker	RC/Helitron	23967213	23967534	639	+	NA	Tstart=1674;Tend=1995;ID=RND-6_FAMILY-3998;shortTE=F
CM029546.1	RepeatMasker	RC/Helitron	23967938	23968149	622	+	NA	Tstart=2369;Tend=2579;ID=RND-6_FAMILY-3998;shortTE=F
CM029546.1	RepeatMasker	RC/Helitron	23969914	23971985	17526	-	NA	Tstart=543;Tend=2564;ID=RND-6_FAMILY-968;shortTE=F
CM029546.1	RepeatMasker	RC/Helitron	23972212	23973021	1544	-	NA	Tstart=1;Tend=544;ID=RND-6_FAMILY-968;shortTE=F;TEgroup=ctg_1|RND-6_FAMILY-968|1
CM029546.1	RepeatMasker	Unknown	23975291	23975574	694	+	NA	Tstart=1067;Tend=1350;ID=RND-5_FAMILY-738;shortTE=F
CM029546.1	RepeatMasker	DNA/hAT-Tip100	23975574	23975708	648	-	NA	Tstart=1736;Tend=1886;ID=RND-6_FAMILY-1651;shortTE=F
CM029546.1	RepeatMasker	Unknown	23975585	23975765	645	-	NA	Tstart=487;Tend=660;ID=RND-6_FAMILY-7922;shortTE=F
CM029546.1	RepeatMasker	Unknown	23975761	23976644	3751	+	NA	Tstart=1396;Tend=2266;ID=RND-1_FAMILY-158;shortTE=F
CM029546.1	RepeatMasker	LTR/Pao	23976997	23977340	453	-	NA	Tstart=2890;Tend=3233;ID=BEL-3_DMOJ-I;shortTE=F
CM029546.1	RepeatMasker	Unknown	23978161	23978577	2158	+	NA	Tstart=122;Tend=1607;ID=RND-5_FAMILY-738;shortTE=F;TEgroup=ctg_1|RND-5_FAMILY-738|16
CM029546.1	RepeatMasker	Unknown	23978974	23979155	615	-	NA	Tstart=800;Tend=972;ID=RND-6_FAMILY-7823;shortTE=F
CM029546.1	RepeatMasker	RC/Helitron	23981216	23982023	6423	+	NA	Tstart=1368;Tend=2160;ID=RND-4_FAMILY-19;shortTE=F
CM029546.1	RepeatMasker	LINE/L2	23982025	23984555	9953	-	NA	Tstart=1635;Tend=5097;ID=RND-1_FAMILY-157;shortTE=F;TEgroup=ctg_1|RND-1_FAMILY-157|3
CM029546.1	RepeatMasker	Unknown	23986018	23986180	1123	-	NA	Tstart=293;Tend=456;ID=RND-5_FAMILY-2880;shortTE=F
CM029546.1	RepeatMasker	Unknown	23986348	23986601	562	-	NA	Tstart=95;Tend=282;ID=RND-5_FAMILY-2880;shortTE=F
CM029546.1	RepeatMasker	Unknown	23992026	23992804	6496	-	NA	Tstart=920;Tend=1698;ID=RND-1_FAMILY-121;shortTE=F
CM029546.1	RepeatMasker	Unknown	23994112	23995431	6209	-	NA	Tstart=1016;Tend=2236;ID=RND-5_FAMILY-2880;shortTE=F
CM029546.1	RepeatMasker	LINE/I-Jockey	23996370	23997488	657	-	NA	Tstart=2004;Tend=2606;ID=VINGI-29_LMI;shortTE=F
CM029546.1	RepeatMasker	Unknown	23998592	23999340	4044	-	NA	Tstart=1503;Tend=2232;ID=RND-1_FAMILY-804;shortTE=F
CM029546.1	RepeatMasker	Unknown	23999520	24000652	9684	+	NA	Tstart=1801;Tend=2943;ID=RND-5_FAMILY-1668;shortTE=F
CM029546.1	RepeatMasker	Unknown	24000655	24001037	2494	-	NA	Tstart=649;Tend=1034;ID=RND-1_FAMILY-837;shortTE=F
CM029546.1	RepeatMasker	RC/Helitron	24001038	24002189	8852	+	NA	Tstart=1028;Tend=2177;ID=RND-4_FAMILY-19;shortTE=F
CM029546.1	RepeatMasker	Unknown	24002945	24003183	1201	-	NA	Tstart=1248;Tend=1484;ID=RND-6_FAMILY-1174;shortTE=F
CM029546.1	RepeatMasker	LINE/L2	24006505	24009222	2123	+	NA	Tstart=728;Tend=3472;ID=DAPHNE-29_LMI;shortTE=F
CM029546.1	RepeatMasker	Unknown	24007426	24009257	2887	+	NA	Tstart=232;Tend=1931;ID=RND-6_FAMILY-10737;shortTE=F
CM029546.1	RepeatMasker	Unknown	24009432	24010039	3655	-	NA	Tstart=568;Tend=1171;ID=RND-6_FAMILY-1174;shortTE=F
CM029546.1	RepeatMasker	Unknown	24010348	24010686	1058	-	NA	Tstart=1368;Tend=1763;ID=RND-1_FAMILY-56;shortTE=F;TEgroup=ctg_1|RND-1_FAMILY-56|14
CM029546.1	RepeatMasker	Unknown	24012403	24013114	5525	-	NA	Tstart=904;Tend=1618;ID=RND-6_FAMILY-535;shortTE=F
CM029546.1	RepeatMasker	Unknown	24013321	24013535	724	-	NA	Tstart=819;Tend=924;ID=RND-1_FAMILY-75;shortTE=F
CM029546.1	RepeatMasker	RC/Helitron	24013897	24014087	557	+	NA	Tstart=2019;Tend=2189;ID=RND-4_FAMILY-19;shortTE=F
CM029546.1	RepeatMasker	LTR/Gypsy	24015210	24016380	9186	+	NA	Tstart=92;Tend=1236;ID=RND-1_FAMILY-777;shortTE=F
CM029546.1	RepeatMasker	Unknown	24017021	24017289	2163	-	NA	Tstart=953;Tend=1219;ID=RND-6_FAMILY-5056;shortTE=F
CM029546.1	RepeatMasker	LTR/Gypsy	24018201	24020869	2865	-	NA	Tstart=2494;Tend=5177;ID=RND-6_FAMILY-4448;shortTE=F
CM029546.1	RepeatMasker	LTR/Gypsy	24021206	24022639	3518	-	NA	Tstart=757;Tend=2190;ID=RND-6_FAMILY-4448;shortTE=F
CM029546.1	RepeatMasker	LTR/Gypsy	24023779	24024394	1091	-	NA	Tstart=260;Tend=882;ID=RND-6_FAMILY-589;shortTE=F
CM029546.1	RepeatMasker	Unknown	24025543	24025697	525	-	NA	Tstart=4761;Tend=4886;ID=RND-1_FAMILY-427;shortTE=F
CM029546.1	RepeatMasker	LINE/L2	24026137	24026562	829	-	NA	Tstart=1732;Tend=2153;ID=RND-5_FAMILY-1962;shortTE=F
CM029546.1	RepeatMasker	Unknown	24026568	24026738	1115	-	NA	Tstart=907;Tend=1088;ID=RND-6_FAMILY-425;shortTE=F
CM029546.1	RepeatMasker	DNA	24027381	24027679	1279	+	NA	Tstart=273;Tend=566;ID=RND-6_FAMILY-1340;shortTE=F
CM029546.1	RepeatMasker	Unknown	24027459	24027695	1588	-	NA	Tstart=890;Tend=1122;ID=RND-6_FAMILY-425;shortTE=F
CM029546.1	RepeatMasker	DNA/Academ-1	24027836	24029272	1723	+	NA	Tstart=865;Tend=3127;ID=RND-1_FAMILY-96;shortTE=F;TEgroup=ctg_1|RND-1_FAMILY-96|11
CM029546.1	RepeatMasker	Unknown	24029712	24030173	1907	+	NA	Tstart=889;Tend=1352;ID=RND-6_FAMILY-2652;shortTE=F
CM029546.1	RepeatMasker	Unknown	24030977	24031521	2462	-	NA	Tstart=1632;Tend=2176;ID=RND-5_FAMILY-180;shortTE=F
CM029546.1	RepeatMasker	Unknown	24031664	24031863	1053	+	NA	Tstart=904;Tend=1111;ID=RND-6_FAMILY-3170;shortTE=F
CM029546.1	RepeatMasker	Unknown	24032645	24033615	6491	+	NA	Tstart=953;Tend=1726;ID=RND-1_FAMILY-464;shortTE=F;TEgroup=ctg_1|RND-1_FAMILY-464|3
CM029546.1	RepeatMasker	Unknown	24034103	24034275	810	+	NA	Tstart=936;Tend=1116;ID=RND-4_FAMILY-1013;shortTE=F
CM029546.1	RepeatMasker	Unknown	24034438	24034549	660	+	NA	Tstart=996;Tend=1107;ID=RND-1_FAMILY-247;shortTE=F
CM029546.1	RepeatMasker	LINE/Penelope	24034653	24035222	1451	-	NA	Tstart=1685;Tend=2066;ID=RND-5_FAMILY-660;shortTE=F;TEgroup=ctg_1|RND-5_FAMILY-660|5
CM029546.1	RepeatMasker	Unknown	24035572	24035838	1242	+	NA	Tstart=1104;Tend=1364;ID=RND-1_FAMILY-247;shortTE=F
CM029546.1	RepeatMasker	Unknown	24035860	24037034	6152	-	NA	Tstart=1854;Tend=2805;ID=RND-6_FAMILY-4876;shortTE=F;TEgroup=ctg_1|RND-6_FAMILY-4876|19
CM029546.1	RepeatMasker	Unknown	24037042	24037219	725	-	NA	Tstart=552;Tend=760;ID=RND-6_FAMILY-107;shortTE=F
CM029546.1	RepeatMasker	Unknown	24037758	24038064	1698	+	NA	Tstart=953;Tend=1169;ID=RND-5_FAMILY-1487;shortTE=F
CM029546.1	RepeatMasker	Unknown	24038438	24038774	1901	+	NA	Tstart=933;Tend=1285;ID=RND-1_FAMILY-42;shortTE=F
CM029546.1	RepeatMasker	Unknown	24038853	24039019	769	-	NA	Tstart=960;Tend=1112;ID=RND-6_FAMILY-807;shortTE=F
CM029546.1	RepeatMasker	RC/Helitron	24039022	24039166	1157	+	NA	Tstart=1395;Tend=1539;ID=RND-4_FAMILY-19;shortTE=F
CM029546.1	RepeatMasker	Unknown	24039182	24039508	2574	+	NA	Tstart=1292;Tend=1618;ID=RND-6_FAMILY-535;shortTE=F
CM029546.1	RepeatMasker	Unknown	24040094	24040551	3576	-	NA	Tstart=899;Tend=1356;ID=RND-6_FAMILY-535;shortTE=F
CM029546.1	RepeatMasker	Unknown	24040576	24040707	554	+	NA	Tstart=988;Tend=1107;ID=RND-6_FAMILY-807;shortTE=F
CM029546.1	RepeatMasker	Unknown	24040922	24041204	2489	+	NA	Tstart=786;Tend=1068;ID=RND-5_FAMILY-4284;shortTE=F
CM029546.1	RepeatMasker	Unknown	24041238	24041398	1081	+	NA	Tstart=492;Tend=660;ID=RND-6_FAMILY-7922;shortTE=F
CM029546.1	RepeatMasker	LINE/RTE-BovB	24042282	24042821	2657	-	NA	Tstart=740;Tend=1295;ID=RND-5_FAMILY-839;shortTE=F
CM029546.1	RepeatMasker	Unknown	24043082	24043260	1107	+	NA	Tstart=945;Tend=1120;ID=RND-6_FAMILY-5246;shortTE=F
CM029546.1	RepeatMasker	Unknown	24044432	24044594	428	-	NA	Tstart=881;Tend=1038;ID=RND-3_FAMILY-190;shortTE=F
CM029546.1	RepeatMasker	Unknown	24044680	24046508	14189	+	NA	Tstart=800;Tend=2670;ID=RND-1_FAMILY-7;shortTE=F
CM029546.1	RepeatMasker	Unknown	24046710	24046924	533	-	NA	Tstart=1237;Tend=1505;ID=RND-1_FAMILY-804;shortTE=F
CM029546.1	RepeatMasker	Unknown	24046801	24046962	639	+	NA	Tstart=1039;Tend=1166;ID=RND-6_FAMILY-41;shortTE=F
CM029546.1	RepeatMasker	Unknown	24047641	24047828	1326	+	NA	Tstart=918;Tend=1104;ID=RND-6_FAMILY-656;shortTE=F
CM029546.1	RepeatMasker	Unknown	24049520	24049953	1129	-	NA	Tstart=1337;Tend=1721;ID=RND-6_FAMILY-7059;shortTE=F;TEgroup=ctg_1|RND-6_FAMILY-7059|1
CM029546.1	RepeatMasker	RC/Helitron	24050292	24050994	4740	+	NA	Tstart=932;Tend=1655;ID=RND-5_FAMILY-1089;shortTE=F
CM029546.1	RepeatMasker	DNA/hAT-Tip100	24051042	24051571	4545	-	NA	Tstart=928;Tend=1454;ID=RND-1_FAMILY-674;shortTE=F
CM029546.1	RepeatMasker	Unknown	24051714	24052201	1408	+	NA	Tstart=1006;Tend=1442;ID=RND-6_FAMILY-6551;shortTE=F
CM029546.1	RepeatMasker	Unknown	24052201	24053134	3325	+	NA	Tstart=933;Tend=1378;ID=RND-3_FAMILY-549;shortTE=F;TEgroup=ctg_1|RND-3_FAMILY-549|16
CM029546.1	RepeatMasker	Unknown	24053183	24053645	2935	+	NA	Tstart=933;Tend=1415;ID=RND-3_FAMILY-549;shortTE=F
CM029546.1	RepeatMasker	LINE/Penelope	24054085	24055103	1767	-	NA	Tstart=1237;Tend=2260;ID=RND-6_FAMILY-8562;shortTE=F
CM029546.1	RepeatMasker	Unknown	24055109	24055306	1436	-	NA	Tstart=958;Tend=1150;ID=RND-6_FAMILY-6200;shortTE=F
CM029546.1	RepeatMasker	LINE/L2	24056281	24056933	818	-	NA	Tstart=1731;Tend=2377;ID=RND-6_FAMILY-2331;shortTE=F
CM029546.1	RepeatMasker	LINE/CR1	24058543	24060794	7854	+	NA	Tstart=235;Tend=2335;ID=RND-5_FAMILY-953;shortTE=F
CM029546.1	RepeatMasker	Unknown	24061548	24062394	6846	+	NA	Tstart=926;Tend=1774;ID=RND-1_FAMILY-400;shortTE=F
CM029546.1	RepeatMasker	Unknown	24063774	24064055	917	-	NA	Tstart=176;Tend=453;ID=RND-1_FAMILY-759;shortTE=F
CM029546.1	RepeatMasker	DNA/hAT-Charlie	24063852	24064056	1449	+	NA	Tstart=967;Tend=1173;ID=RND-6_FAMILY-6777;shortTE=F
CM029546.1	RepeatMasker	LTR/Gypsy	24064059	24069519	23121	+	NA	Tstart=108;Tend=7029;ID=RND-1_FAMILY-777;shortTE=F;LTRgroup=ctg_1_g24;TEgroup=ctg_1|RND-1_FAMILY-777|10
CM029546.1	RepeatMasker	DNA	24072115	24072369	1145	-	NA	Tstart=747;Tend=1003;ID=RND-6_FAMILY-1340;shortTE=F
CM029546.1	RepeatMasker	Unknown	24072143	24072359	1505	+	NA	Tstart=951;Tend=1167;ID=RND-5_FAMILY-1487;shortTE=F
CM029546.1	RepeatMasker	Unknown	24072749	24072870	692	+	NA	Tstart=2315;Tend=2436;ID=RND-5_FAMILY-3489;shortTE=F
CM029546.1	RepeatMasker	Unknown	24072903	24073193	2323	+	NA	Tstart=977;Tend=1268;ID=RND-1_FAMILY-16;shortTE=F
CM029546.1	RepeatMasker	DNA/hAT	24073392	24073578	933	-	NA	Tstart=742;Tend=933;ID=RND-5_FAMILY-2448;shortTE=F
CM029546.1	RepeatMasker	Unknown	24073757	24075020	8406	-	NA	Tstart=1005;Tend=2438;ID=RND-6_FAMILY-14;shortTE=F
CM029546.1	RepeatMasker	Unknown	24075028	24075796	6159	+	NA	Tstart=979;Tend=1747;ID=RND-5_FAMILY-1305;shortTE=F
CM029546.1	RepeatMasker	Unknown	24075855	24077713	14230	+	NA	Tstart=836;Tend=2739;ID=RND-1_FAMILY-566;shortTE=F
CM029546.1	RepeatMasker	Unknown	24077835	24078781	7199	-	NA	Tstart=931;Tend=1887;ID=RND-6_FAMILY-1216;shortTE=F
CM029546.1	RepeatMasker	RC/Helitron	24078778	24079512	5268	-	NA	Tstart=1368;Tend=2177;ID=RND-4_FAMILY-19;shortTE=F
CM029546.1	RepeatMasker	Unknown	24079601	24079761	590	+	NA	Tstart=2332;Tend=2486;ID=RND-1_FAMILY-56;shortTE=F
CM029546.1	RepeatMasker	Unknown	24079763	24079977	826	+	NA	Tstart=213;Tend=397;ID=RND-1_FAMILY-801;shortTE=F
CM029546.1	RepeatMasker	Unknown	24080446	24080934	2093	+	NA	Tstart=2670;Tend=3059;ID=RND-6_FAMILY-772;shortTE=F
CM029546.1	RepeatMasker	Unknown	24081180	24082399	8731	+	NA	Tstart=904;Tend=2209;ID=RND-5_FAMILY-659;shortTE=F
CM029546.1	RepeatMasker	Unknown	24082742	24082920	690	+	NA	Tstart=1685;Tend=1858;ID=RND-1_FAMILY-304;shortTE=F
CM029546.1	RepeatMasker	Unknown	24083039	24084677	10747	-	NA	Tstart=1415;Tend=3018;ID=RND-1_FAMILY-630;shortTE=F
CM029546.1	RepeatMasker	Unknown	24084934	24085720	6557	+	NA	Tstart=931;Tend=1731;ID=RND-1_FAMILY-339;shortTE=F
CM029546.1	RepeatMasker	Unknown	24085818	24086216	3139	-	NA	Tstart=1012;Tend=1407;ID=RND-6_FAMILY-2174;shortTE=F
CM029546.1	RepeatMasker	Unknown	24086544	24088274	9815	-	NA	Tstart=6392;Tend=8272;ID=RND-6_FAMILY-825;shortTE=F
CM029546.1	RepeatMasker	Unknown	24088826	24089013	528	+	NA	Tstart=924;Tend=1138;ID=RND-4_FAMILY-1013;shortTE=F
CM029546.1	RepeatMasker	Unknown	24089808	24090080	1968	-	NA	Tstart=887;Tend=1157;ID=RND-1_FAMILY-301;shortTE=F
CM029546.1	RepeatMasker	Unknown	24090084	24090561	3459	-	NA	Tstart=1007;Tend=1491;ID=RND-6_FAMILY-2174;shortTE=F
CM029546.1	RepeatMasker	Unknown	24090569	24090939	523	+	NA	Tstart=888;Tend=1256;ID=RND-6_FAMILY-1148;shortTE=F
CM029546.1	RepeatMasker	Unknown	24094995	24095165	723	+	NA	Tstart=1284;Tend=1450;ID=RND-6_FAMILY-2;shortTE=F
CM029546.1	RepeatMasker	DNA/Crypton-I	24096213	24096687	4312	-	NA	Tstart=837;Tend=1311;ID=RND-1_FAMILY-254;shortTE=F
CM029546.1	RepeatMasker	Unknown	24096849	24103146	54804	-	NA	Tstart=5;Tend=6310;ID=RND-6_FAMILY-825;shortTE=F
CM029546.1	RepeatMasker	DNA	24104190	24104408	1196	-	NA	Tstart=758;Tend=1000;ID=RND-6_FAMILY-1340;shortTE=F
CM029546.1	RepeatMasker	Unknown	24104217	24104408	1513	-	NA	Tstart=927;Tend=1117;ID=RND-6_FAMILY-2033;shortTE=F
CM029546.1	RepeatMasker	DNA/hAT-Charlie	24108508	24108728	1422	+	NA	Tstart=941;Tend=1164;ID=RND-6_FAMILY-6777;shortTE=F
CM029546.1	RepeatMasker	Unknown	24108522	24108768	1403	+	NA	Tstart=955;Tend=1202;ID=RND-1_FAMILY-232;shortTE=F
CM029546.1	RepeatMasker	Unknown	24108523	24108829	1166	-	NA	Tstart=171;Tend=477;ID=RND-5_FAMILY-153;shortTE=F
CM029546.1	RepeatMasker	Unknown	24110763	24111019	1000	-	NA	Tstart=830;Tend=1085;ID=RND-6_FAMILY-4370;shortTE=F
CM029546.1	RepeatMasker	Unknown	24111093	24112634	9659	-	NA	Tstart=268;Tend=3365;ID=RND-4_FAMILY-1362;shortTE=F;TEgroup=ctg_1|RND-4_FAMILY-1362|2
CM029546.1	RepeatMasker	Unknown	24113045	24113174	473	-	NA	Tstart=16;Tend=107;ID=RND-4_FAMILY-1362;shortTE=F
CM029546.1	RepeatMasker	Unknown	24113486	24113664	617	+	NA	Tstart=921;Tend=1193;ID=RND-6_FAMILY-2033;shortTE=F
CM029546.1	RepeatMasker	DNA/hAT	24114140	24114288	949	+	NA	Tstart=1165;Tend=1309;ID=RND-5_FAMILY-158;shortTE=F
CM029546.1	RepeatMasker	Unknown	24114756	24114878	890	+	NA	Tstart=1102;Tend=1223;ID=RND-1_FAMILY-621;shortTE=F
CM029546.1	RepeatMasker	LINE/L2	24114856	24117093	19197	-	NA	Tstart=33;Tend=2248;ID=RND-6_FAMILY-834;shortTE=F
CM029546.1	RepeatMasker	Unknown	24119188	24120931	8177	-	NA	Tstart=6;Tend=1727;ID=RND-6_FAMILY-7863;shortTE=F
CM029546.1	RepeatMasker	LINE/CR1	24120884	24121413	1927	-	NA	Tstart=2544;Tend=3042;ID=RND-5_FAMILY-420;shortTE=F
CM029546.1	RepeatMasker	LINE/L2	24121514	24121921	1300	+	NA	Tstart=6015;Tend=6407;ID=RND-5_FAMILY-587;shortTE=F
CM029546.1	RepeatMasker	Unknown	24122133	24123486	7568	-	NA	Tstart=100;Tend=1428;ID=RND-6_FAMILY-3739;shortTE=F
CM029546.1	RepeatMasker	Unknown	24124208	24124685	1263	-	NA	Tstart=497;Tend=911;ID=RND-5_FAMILY-738;shortTE=F
CM029546.1	RepeatMasker	LINE/Penelope	24124706	24125552	7049	-	NA	Tstart=1033;Tend=1888;ID=RND-6_FAMILY-681;shortTE=F
CM029546.1	RepeatMasker	Unknown	24125825	24126055	1742	+	NA	Tstart=1008;Tend=1238;ID=RND-1_FAMILY-375;shortTE=F
CM029546.1	RepeatMasker	Unknown	24126144	24126353	971	-	NA	Tstart=1011;Tend=1249;ID=RND-5_FAMILY-497;shortTE=F
CM029546.1	RepeatMasker	LINE/L2	24127407	24127789	1163	-	NA	Tstart=1641;Tend=2019;ID=RND-6_FAMILY-2699;shortTE=F
CM029546.1	RepeatMasker	Unknown	24130514	24130682	512	+	NA	Tstart=909;Tend=1056;ID=RND-1_FAMILY-801;shortTE=F
CM029546.1	RepeatMasker	Unknown	24130706	24130837	761	-	NA	Tstart=2626;Tend=2766;ID=RND-5_FAMILY-727;shortTE=F
CM029546.1	RepeatMasker	Unknown	24131725	24131997	2149	+	NA	Tstart=940;Tend=1202;ID=RND-1_FAMILY-708;shortTE=F
CM029546.1	RepeatMasker	LINE/L2	24133718	24133951	981	-	NA	Tstart=2789;Tend=3026;ID=RND-5_FAMILY-184;shortTE=F
CM029546.1	RepeatMasker	Unknown	24136577	24138486	16798	+	NA	Tstart=820;Tend=2742;ID=RND-5_FAMILY-1633;shortTE=F
CM029546.1	RepeatMasker	LINE/Penelope	24139123	24139573	3393	-	NA	Tstart=2577;Tend=3023;ID=RND-6_FAMILY-2881;shortTE=F
CM029546.1	RepeatMasker	DNA/Kolobok-E	24140355	24140600	606	+	NA	Tstart=814;Tend=1028;ID=RND-6_FAMILY-610;shortTE=F
CM029546.1	RepeatMasker	Unknown	24140489	24140639	450	-	NA	Tstart=898;Tend=1051;ID=RND-6_FAMILY-1885;shortTE=F
CM029546.1	RepeatMasker	LTR/Gypsy	24140746	24140901	697	+	NA	Tstart=3174;Tend=3331;ID=RND-5_FAMILY-8;shortTE=F
CM029546.1	RepeatMasker	Unknown	24140952	24141628	5043	-	NA	Tstart=1104;Tend=1791;ID=RND-6_FAMILY-84;shortTE=F
CM029546.1	RepeatMasker	Unknown	24141964	24143736	15186	-	NA	Tstart=759;Tend=2525;ID=RND-1_FAMILY-553;shortTE=F
CM029546.1	RepeatMasker	LINE/L2	24144654	24145128	1283	+	NA	Tstart=3620;Tend=4082;ID=RND-5_FAMILY-800;shortTE=F
CM029546.1	RepeatMasker	Unknown	24145125	24145667	3263	-	NA	Tstart=1087;Tend=1647;ID=RND-5_FAMILY-268;shortTE=F
CM029546.1	RepeatMasker	LINE/RTE-X	24145814	24145956	1135	+	NA	Tstart=4149;Tend=4292;ID=RND-6_FAMILY-305;shortTE=F
CM029546.1	RepeatMasker	DNA/PiggyBac	24145993	24146842	1040	-	NA	Tstart=980;Tend=1834;ID=piggybac-16_lmi;shortTE=F
CM029546.1	RepeatMasker	Unknown	24147955	24148083	992	-	NA	Tstart=1068;Tend=1196;ID=RND-6_FAMILY-1499;shortTE=F
CM029546.1	RepeatMasker	DNA/PIF-Harbinger	24148091	24148212	421	-	NA	Tstart=415;Tend=536;ID=ISL2EU-7_CFL;shortTE=F
CM029546.1	RepeatMasker	Unknown	24149027	24149981	7420	+	NA	Tstart=931;Tend=1886;ID=RND-6_FAMILY-1216;shortTE=F
CM029546.1	RepeatMasker	LINE/R1-LOA	24153222	24153421	1061	-	NA	Tstart=786;Tend=1026;ID=RND-6_FAMILY-837;shortTE=F
CM029546.1	RepeatMasker	DNA/TcMar-Tc1	24153937	24154315	518	-	NA	Tstart=987;Tend=1921;ID=RND-5_FAMILY-578;shortTE=F;TEgroup=ctg_1|RND-5_FAMILY-578|2
CM029546.1	RepeatMasker	LINE/L1	24155853	24156969	8792	+	NA	Tstart=812;Tend=1944;ID=RND-1_FAMILY-268;shortTE=F
CM029546.1	RepeatMasker	Unknown	24156968	24157376	2953	-	NA	Tstart=937;Tend=1379;ID=RND-3_FAMILY-549;shortTE=F
CM029546.1	RepeatMasker	LINE/L2	24159738	24160027	1629	-	NA	Tstart=1066;Tend=2602;ID=RND-5_FAMILY-324;shortTE=F;TEgroup=ctg_1|RND-5_FAMILY-324|3
CM029546.1	RepeatMasker	DNA/TcMar-Tc1	24160028	24160973	4827	-	NA	Tstart=1;Tend=912;ID=MARINER2_DM;shortTE=F
CM029546.1	RepeatMasker	LINE/L2	24160974	24161179	1536	-	NA	Tstart=862;Tend=1067;ID=RND-5_FAMILY-324;shortTE=F
CM029546.1	RepeatMasker	DNA/TcMar-Mariner	24166007	24166333	919	-	NA	Tstart=7;Tend=339;ID=HALYOMORPHA_HALYS-4_FAMILY-108;shortTE=F
CM029546.1	RepeatMasker	Unknown	24166899	24167055	743	+	NA	Tstart=1292;Tend=1454;ID=RND-5_FAMILY-246;shortTE=F
CM029546.1	RepeatMasker	LTR/Pao	24167412	24168665	932	-	NA	Tstart=5499;Tend=6756;ID=BEL-74_AA-I;shortTE=F
CM029546.1	RepeatMasker	LTR/Pao	24169050	24170894	839	-	NA	Tstart=2397;Tend=5135;ID=BEL-2_DGRI-I;shortTE=F
CM029546.1	RepeatMasker	Unknown	24173959	24174734	6555	+	NA	Tstart=921;Tend=1696;ID=RND-1_FAMILY-121;shortTE=F
CM029546.1	RepeatMasker	Unknown	24176985	24177167	1354	+	NA	Tstart=2370;Tend=2552;ID=RND-5_FAMILY-3134;shortTE=F
CM029546.1	RepeatMasker	Unknown	24179366	24179849	2289	-	NA	Tstart=3941;Tend=4912;ID=RND-1_FAMILY-427;shortTE=F;TEgroup=ctg_1|RND-1_FAMILY-427|9
CM029546.1	RepeatMasker	Unknown	24180020	24181076	3932	-	NA	Tstart=1379;Tend=3930;ID=RND-1_FAMILY-427;shortTE=F;TEgroup=ctg_1|RND-1_FAMILY-427|10
CM029546.1	RepeatMasker	DNA/PIF-Harbinger	24183261	24183815	747	+	NA	Tstart=1;Tend=555;ID=HARB-1_AP;shortTE=F
CM029546.1	RepeatMasker	DNA/TcMar-ISRm11	24184492	24185383	5338	+	NA	Tstart=858;Tend=1780;ID=RND-5_FAMILY-724;shortTE=F;TEgroup=ctg_1|RND-5_FAMILY-724|3
CM029546.1	RepeatMasker	Unknown	24185337	24185593	1513	-	NA	Tstart=1962;Tend=2199;ID=RND-5_FAMILY-727;shortTE=F
CM029546.1	RepeatMasker	Unknown	24186146	24186624	3293	-	NA	Tstart=854;Tend=1318;ID=RND-1_FAMILY-427;shortTE=F
CM029546.1	RepeatMasker	Unknown	24187448	24189112	14135	-	NA	Tstart=789;Tend=2460;ID=RND-5_FAMILY-773;shortTE=F
CM029546.1	RepeatMasker	DNA/TcMar-Mariner	24189113	24189230	727	-	NA	Tstart=118;Tend=235;ID=HALYOMORPHA_HALYS-4_FAMILY-108;shortTE=F
CM029546.1	RepeatMasker	Unknown	24189649	24190656	7215	-	NA	Tstart=2077;Tend=3054;ID=RND-1_FAMILY-630;shortTE=F
CM029546.1	RepeatMasker	Unknown	24190912	24191896	7674	-	NA	Tstart=788;Tend=1798;ID=RND-1_FAMILY-299;shortTE=F
CM029546.1	RepeatMasker	Unknown	24193940	24194332	2586	-	NA	Tstart=1182;Tend=1582;ID=RND-1_FAMILY-299;shortTE=F
CM029546.1	RepeatMasker	Unknown	24194387	24194764	2334	+	NA	Tstart=699;Tend=1052;ID=RND-6_FAMILY-1374;shortTE=F
CM029546.1	RepeatMasker	Unknown	24194921	24195215	1189	+	NA	Tstart=906;Tend=1197;ID=RND-6_FAMILY-4614;shortTE=F
CM029546.1	RepeatMasker	Unknown	24195721	24195923	1155	-	NA	Tstart=492;Tend=687;ID=RND-6_FAMILY-7922;shortTE=F
CM029546.1	RepeatMasker	Unknown	24199549	24199827	438	-	NA	Tstart=2675;Tend=2938;ID=RND-6_FAMILY-4911;shortTE=F
CM029546.1	RepeatMasker	Unknown	24200204	24200597	1234	-	NA	Tstart=1430;Tend=1825;ID=RND-6_FAMILY-4911;shortTE=F
CM029546.1	RepeatMasker	DNA/Kolobok-Hydra	24200629	24200881	571	-	NA	Tstart=270;Tend=433;ID=kolobok-n2_lmi;shortTE=F
CM029546.1	RepeatMasker	DNA/TcMar-Mariner	24201063	24201395	1472	-	NA	Tstart=1015;Tend=1296;ID=MARINER-4_SIN;shortTE=F
CM029546.1	RepeatMasker	Unknown	24201995	24202616	2352	+	NA	Tstart=959;Tend=1658;ID=RND-1_FAMILY-323;shortTE=F
CM029546.1	RepeatMasker	DNA/TcMar-Mariner	24202866	24203803	5031	-	NA	Tstart=92;Tend=1121;ID=MARINER-4_SIN;shortTE=F
CM029546.1	RepeatMasker	Unknown	24204450	24204550	620	-	NA	Tstart=1152;Tend=1252;ID=RND-1_FAMILY-209;shortTE=F
CM029546.1	RepeatMasker	DNA/TcMar-Tc1	24206628	24207551	1325	-	NA	Tstart=4;Tend=1292;ID=MARINER-4_DY;shortTE=F;TEgroup=ctg_1|MARINER-4_DY|3
CM029546.1	RepeatMasker	Unknown	24208211	24208444	682	-	NA	Tstart=1039;Tend=1505;ID=RND-6_FAMILY-41;shortTE=F
CM029546.1	RepeatMasker	Unknown	24209163	24210017	6654	+	NA	Tstart=878;Tend=1734;ID=RND-1_FAMILY-277;shortTE=F
CM029546.1	RepeatMasker	LTR/Gypsy	24210421	24216341	3122	+	NA	Tstart=597;Tend=6655;ID=RND-6_FAMILY-1840;shortTE=F;TEgroup=ctg_1|RND-6_FAMILY-1840|1
CM029546.1	RepeatMasker	LINE/L2	24216530	24217783	8656	+	NA	Tstart=118;Tend=1355;ID=RND-6_FAMILY-15198;shortTE=F
CM029546.1	RepeatMasker	Unknown	24217978	24218597	4922	-	NA	Tstart=972;Tend=1589;ID=RND-5_FAMILY-2096;shortTE=F
CM029546.1	RepeatMasker	LINE/CR1	24220092	24221116	1588	-	NA	Tstart=1082;Tend=2116;ID=RND-6_FAMILY-9664;shortTE=F
CM029546.1	RepeatMasker	Unknown	24223078	24223273	1059	-	NA	Tstart=484;Tend=668;ID=RND-6_FAMILY-7922;shortTE=F
CM029546.1	RepeatMasker	Unknown	24224094	24224600	1847	+	NA	Tstart=1058;Tend=1847;ID=RND-1_FAMILY-35;shortTE=F
CM029546.1	RepeatMasker	Unknown	24228097	24228406	1802	-	NA	Tstart=895;Tend=1206;ID=RND-6_FAMILY-1098;shortTE=F
CM029546.1	RepeatMasker	Unknown	24236679	24237521	6783	+	NA	Tstart=942;Tend=1786;ID=RND-1_FAMILY-421;shortTE=F
CM029546.1	RepeatMasker	RC/Helitron	24237568	24238345	5659	+	NA	Tstart=1368;Tend=2186;ID=RND-4_FAMILY-19;shortTE=F
CM029546.1	RepeatMasker	Unknown	24240415	24240853	3659	+	NA	Tstart=1015;Tend=1450;ID=RND-6_FAMILY-2174;shortTE=F
CM029546.1	RepeatMasker	Unknown	24241581	24241691	703	-	NA	Tstart=2817;Tend=2911;ID=RND-6_FAMILY-4261;shortTE=F
CM029546.1	RepeatMasker	LINE/L2	24243969	24244714	6246	+	NA	Tstart=588;Tend=1325;ID=RND-6_FAMILY-85;shortTE=F
CM029546.1	RepeatMasker	Unknown	24245640	24247168	9913	-	NA	Tstart=704;Tend=2193;ID=RND-5_FAMILY-747;shortTE=F
CM029546.1	RepeatMasker	LINE/L2	24247543	24249493	13781	+	NA	Tstart=1314;Tend=3159;ID=RND-6_FAMILY-85;shortTE=F
CM029546.1	RepeatMasker	LINE/RTE-X	24249850	24252823	24931	+	NA	Tstart=751;Tend=3790;ID=RND-5_FAMILY-1062;shortTE=F
CM029546.1	RepeatMasker	LINE/L2	24253070	24253298	442	+	NA	Tstart=6769;Tend=6990;ID=RND-5_FAMILY-587;shortTE=F
CM029546.1	RepeatMasker	DNA/TcMar-Pogo	24255987	24256581	3426	-	NA	Tstart=836;Tend=1398;ID=RND-6_FAMILY-3089;shortTE=F
CM029546.1	RepeatMasker	Unknown	24257691	24257958	1456	-	NA	Tstart=923;Tend=1201;ID=RND-1_FAMILY-102;shortTE=F
CM029546.1	RepeatMasker	LINE/RTE-BovB	24258177	24259182	1258	+	NA	Tstart=2331;Tend=3330;ID=RTE-4_LMI;shortTE=F
CM029546.1	RepeatMasker	DNA/hAT	24261362	24261647	1726	+	NA	Tstart=640;Tend=909;ID=RND-5_FAMILY-2448;shortTE=F
CM029546.1	RepeatMasker	Unknown	24261880	24262097	889	-	NA	Tstart=1773;Tend=2013;ID=RND-1_FAMILY-379;shortTE=F
CM029546.1	RepeatMasker	Unknown	24261910	24262152	1418	+	NA	Tstart=934;Tend=1194;ID=RND-6_FAMILY-2033;shortTE=F
CM029546.1	RepeatMasker	Unknown	24264421	24265940	11730	-	NA	Tstart=825;Tend=2317;ID=RND-1_FAMILY-342;shortTE=F
CM029546.1	RepeatMasker	Unknown	24269973	24270176	418	-	NA	Tstart=1337;Tend=1563;ID=RND-5_FAMILY-868;shortTE=F
CM029546.1	RepeatMasker	Unknown	24270330	24270922	1932	-	NA	Tstart=649;Tend=1296;ID=RND-5_FAMILY-868;shortTE=F
CM029546.1	RepeatMasker	Unknown	24270932	24271800	1384	+	NA	Tstart=1132;Tend=1873;ID=RND-1_FAMILY-35;shortTE=F;TEgroup=ctg_1|RND-1_FAMILY-35|6
CM029546.1	RepeatMasker	Unknown	24280615	24280808	535	+	NA	Tstart=1025;Tend=1205;ID=RND-1_FAMILY-35;shortTE=F
CM029546.1	RepeatMasker	DNA/hAT	24280814	24281014	1251	+	NA	Tstart=964;Tend=1176;ID=RND-5_FAMILY-158;shortTE=F
CM029546.1	RepeatMasker	RC/Helitron	24281012	24281862	6908	+	NA	Tstart=871;Tend=1705;ID=RND-4_FAMILY-36;shortTE=F
CM029546.1	RepeatMasker	RC/Helitron	24281963	24282120	406	+	NA	Tstart=701;Tend=864;ID=RND-4_FAMILY-19;shortTE=F
CM029546.1	RepeatMasker	Unknown	24287072	24287389	576	+	NA	Tstart=699;Tend=1048;ID=RND-6_FAMILY-1374;shortTE=F
CM029546.1	RepeatMasker	LINE/L2	24293852	24294175	1079	+	NA	Tstart=1731;Tend=2054;ID=RND-6_FAMILY-6312;shortTE=F
CM029546.1	RepeatMasker	Unknown	24293894	24294104	1621	-	NA	Tstart=908;Tend=1120;ID=RND-6_FAMILY-425;shortTE=F
CM029546.1	RepeatMasker	Unknown	24294728	24294935	1472	-	NA	Tstart=1030;Tend=1244;ID=RND-1_FAMILY-197;shortTE=F
CM029546.1	RepeatMasker	Unknown	24297903	24298338	829	+	NA	Tstart=985;Tend=1745;ID=RND-1_FAMILY-35;shortTE=F
CM029546.1	RepeatMasker	Unknown	24299053	24299712	4596	-	NA	Tstart=1121;Tend=1895;ID=RND-5_FAMILY-2820;shortTE=F
CM029546.1	RepeatMasker	Unknown	24304538	24305777	9588	-	NA	Tstart=1032;Tend=2267;ID=RND-1_FAMILY-158;shortTE=F
CM029546.1	RepeatMasker	LINE/RTE-BovB	24305896	24306036	407	+	NA	Tstart=2982;Tend=3122;ID=RTE-70_LMI;shortTE=F
CM029546.1	RepeatMasker	Unknown	24308319	24308541	972	+	NA	Tstart=813;Tend=1030;ID=RND-4_FAMILY-12;shortTE=F
CM029546.1	RepeatMasker	Unknown	24311945	24312205	1386	+	NA	Tstart=787;Tend=1046;ID=RND-1_FAMILY-299;shortTE=F
CM029546.1	RepeatMasker	LINE/RTE-X	24312633	24313020	525	+	NA	Tstart=853;Tend=1240;ID=RND-6_FAMILY-3094;shortTE=F
CM029546.1	RepeatMasker	Unknown	24313018	24313356	2898	-	NA	Tstart=1410;Tend=1747;ID=RND-5_FAMILY-1305;shortTE=F
CM029546.1	RepeatMasker	DNA/hAT-Charlie	24313938	24314957	7314	+	NA	Tstart=817;Tend=1858;ID=RND-6_FAMILY-1351;shortTE=F
CM029546.1	RepeatMasker	DNA/Academ-1	24317695	24317810	730	-	NA	Tstart=2994;Tend=3104;ID=RND-1_FAMILY-96;shortTE=F
CM029546.1	RepeatMasker	Unknown	24318384	24318562	933	+	NA	Tstart=2977;Tend=3148;ID=RND-1_FAMILY-632;shortTE=F
CM029546.1	RepeatMasker	Unknown	24320024	24320530	821	+	NA	Tstart=111;Tend=1676;ID=RND-5_FAMILY-738;shortTE=F;TEgroup=ctg_1|RND-5_FAMILY-738|17
CM029546.1	RepeatMasker	Unknown	24320531	24322448	14659	-	NA	Tstart=887;Tend=2728;ID=RND-1_FAMILY-103;shortTE=F
CM029546.1	RepeatMasker	Unknown	24322467	24323783	5365	-	NA	Tstart=887;Tend=1567;ID=RND-5_FAMILY-1585;shortTE=F;TEgroup=ctg_1|RND-5_FAMILY-1585|5
CM029546.1	RepeatMasker	Unknown	24325376	24325982	1664	+	NA	Tstart=972;Tend=1667;ID=RND-5_FAMILY-497;shortTE=F
CM029546.1	RepeatMasker	Unknown	24328382	24329464	424	+	NA	Tstart=1;Tend=2177;ID=RND-1_FAMILY-293;shortTE=T;TEgroup=ctg_1|RND-1_FAMILY-293|3
CM029546.1	RepeatMasker	Unknown	24330393	24332300	14707	-	NA	Tstart=849;Tend=2771;ID=RND-1_FAMILY-636;shortTE=F
CM029546.1	RepeatMasker	Unknown	24334502	24335491	7336	+	NA	Tstart=931;Tend=1889;ID=RND-6_FAMILY-1216;shortTE=F
CM029546.1	RepeatMasker	Unknown	24339254	24339421	634	+	NA	Tstart=2323;Tend=2476;ID=RND-1_FAMILY-56;shortTE=F
CM029546.1	RepeatMasker	Unknown	24341528	24343740	16570	-	NA	Tstart=622;Tend=2834;ID=RND-6_FAMILY-1097;shortTE=F
CM029546.1	RepeatMasker	Unknown	24345185	24345488	2142	+	NA	Tstart=949;Tend=1279;ID=RND-1_FAMILY-250;shortTE=F
CM029546.1	RepeatMasker	Unknown	24346581	24346853	726	+	NA	Tstart=874;Tend=1161;ID=RND-6_FAMILY-41;shortTE=F
CM029546.1	RepeatMasker	LINE/L2	24349307	24351844	20338	+	NA	Tstart=311;Tend=2830;ID=RND-4_FAMILY-1632;shortTE=F
CM029546.1	RepeatMasker	Unknown	24352580	24359172	54398	+	NA	Tstart=83;Tend=6741;ID=RND-6_FAMILY-1277;shortTE=F
CM029546.1	RepeatMasker	Unknown	24357707	24364447	56537	-	NA	Tstart=559;Tend=7221;ID=RND-6_FAMILY-953;shortTE=F
CM029546.1	RepeatMasker	Unknown	24365651	24365814	1328	+	NA	Tstart=919;Tend=1082;ID=RND-1_FAMILY-137;shortTE=F
CM029546.1	RepeatMasker	Unknown	24366680	24366837	903	+	NA	Tstart=1375;Tend=1546;ID=RND-1_FAMILY-488;shortTE=F
CM029546.1	RepeatMasker	Unknown	24367720	24367855	447	+	NA	Tstart=2156;Tend=2321;ID=RND-1_FAMILY-587;shortTE=F
CM029546.1	RepeatMasker	Unknown	24373577	24373877	1541	+	NA	Tstart=3613;Tend=3926;ID=RND-6_FAMILY-953;shortTE=F
CM029546.1	RepeatMasker	Unknown	24373992	24374444	2504	-	NA	Tstart=1557;Tend=1962;ID=RND-6_FAMILY-1678;shortTE=F
CM029546.1	RepeatMasker	LINE/L2	24374461	24375165	1235	+	NA	Tstart=345;Tend=1034;ID=RND-1_FAMILY-863;shortTE=F
CM029546.1	RepeatMasker	Unknown	24375955	24376802	6125	-	NA	Tstart=755;Tend=1575;ID=RND-6_FAMILY-1678;shortTE=F
CM029546.1	RepeatMasker	LINE/L2	24377904	24378150	758	-	NA	Tstart=1157;Tend=1393;ID=RND-5_FAMILY-1394;shortTE=F
CM029546.1	RepeatMasker	Unknown	24378382	24379190	5991	-	NA	Tstart=927;Tend=1734;ID=RND-1_FAMILY-339;shortTE=F
CM029546.1	RepeatMasker	Unknown	24380237	24380562	2737	+	NA	Tstart=954;Tend=1279;ID=RND-1_FAMILY-250;shortTE=F
CM029546.1	RepeatMasker	Unknown	24382791	24383210	1392	-	NA	Tstart=948;Tend=1358;ID=RND-6_FAMILY-7320;shortTE=F
CM029546.1	RepeatMasker	Unknown	24383229	24383537	1948	+	NA	Tstart=536;Tend=863;ID=RND-6_FAMILY-8208;shortTE=F
CM029546.1	RepeatMasker	LTR/ERV1	24387876	24388672	4164	+	NA	Tstart=177;Tend=881;ID=RND-6_FAMILY-3171;shortTE=F
CM029546.1	RepeatMasker	Unknown	24388721	24389221	3331	-	NA	Tstart=5157;Tend=5658;ID=RND-1_FAMILY-108;shortTE=F
CM029546.1	RepeatMasker	Unknown	24390144	24390318	477	-	NA	Tstart=1003;Tend=1151;ID=RND-6_FAMILY-118;shortTE=F
CM029546.1	RepeatMasker	Unknown	24390351	24390637	2464	+	NA	Tstart=1503;Tend=1791;ID=RND-1_FAMILY-244;shortTE=F
CM029546.1	RepeatMasker	Unknown	24391039	24392617	6933	+	NA	Tstart=826;Tend=2551;ID=RND-1_FAMILY-342;shortTE=F;TEgroup=ctg_1|RND-1_FAMILY-342|9
CM029546.1	RepeatMasker	Unknown	24392976	24393848	7034	-	NA	Tstart=826;Tend=1706;ID=RND-1_FAMILY-342;shortTE=F
CM029546.1	RepeatMasker	LTR/Pao	24394491	24395595	8312	-	NA	Tstart=5944;Tend=7074;ID=RND-6_FAMILY-8159;shortTE=F;LTRgroup=ctg_1_g25
CM029546.1	RepeatMasker	Unknown	24395596	24397743	14588	+	NA	Tstart=797;Tend=3076;ID=RND-1_FAMILY-42;shortTE=F
CM029546.1	RepeatMasker	LTR/Pao	24397742	24402172	22699	-	NA	Tstart=512;Tend=5947;ID=RND-6_FAMILY-8159;shortTE=F;LTRgroup=ctg_1_g25;TEgroup=ctg_1|RND-6_FAMILY-8159|3
CM029546.1	RepeatMasker	Unknown	24402222	24402376	803	+	NA	Tstart=963;Tend=1116;ID=RND-6_FAMILY-5056;shortTE=F
CM029546.1	RepeatMasker	Unknown	24403313	24403988	5293	-	NA	Tstart=867;Tend=1540;ID=RND-1_FAMILY-249;shortTE=F
CM029546.1	RepeatMasker	LINE/RTE-RTE	24404927	24406360	11977	-	NA	Tstart=10;Tend=1438;ID=RND-6_FAMILY-4861;shortTE=F
CM029546.1	RepeatMasker	LINE/RTE-RTE	24407187	24407699	525	-	NA	Tstart=483;Tend=992;ID=RTE-20_HMEL;shortTE=F
CM029546.1	RepeatMasker	Unknown	24410152	24410349	744	+	NA	Tstart=1145;Tend=1335;ID=RND-6_FAMILY-6331;shortTE=F
CM029546.1	RepeatMasker	Unknown	24410633	24411941	10991	+	NA	Tstart=829;Tend=2140;ID=RND-5_FAMILY-520;shortTE=F
CM029546.1	RepeatMasker	Unknown	24414064	24414407	2626	+	NA	Tstart=999;Tend=1342;ID=RND-6_FAMILY-6551;shortTE=F
CM029546.1	RepeatMasker	Unknown	24415469	24417751	18476	+	NA	Tstart=787;Tend=3077;ID=RND-1_FAMILY-42;shortTE=F
CM029546.1	RepeatMasker	Unknown	24419941	24420564	4716	+	NA	Tstart=1258;Tend=1886;ID=RND-6_FAMILY-1216;shortTE=F
CM029546.1	RepeatMasker	LINE/Penelope	24420587	24420812	587	+	NA	Tstart=935;Tend=1155;ID=RND-6_FAMILY-1559;shortTE=F
CM029546.1	RepeatMasker	LINE/L2	24421760	24422330	2297	+	NA	Tstart=4393;Tend=4906;ID=RND-5_FAMILY-587;shortTE=F
CM029546.1	RepeatMasker	Unknown	24426894	24427050	864	+	NA	Tstart=921;Tend=1104;ID=RND-6_FAMILY-656;shortTE=F
CM029546.1	RepeatMasker	Unknown	24427101	24427375	1030	-	NA	Tstart=993;Tend=1267;ID=RND-6_FAMILY-13535;shortTE=F
CM029546.1	RepeatMasker	LINE/I-Jockey	24427495	24430420	7751	-	NA	Tstart=150;Tend=3046;ID=VINGI-49_LMI;shortTE=F
CM029546.1	RepeatMasker	Unknown	24431181	24431471	1114	-	NA	Tstart=1489;Tend=1775;ID=RND-1_FAMILY-299;shortTE=F
CM029546.1	RepeatMasker	Unknown	24432188	24433177	8320	-	NA	Tstart=854;Tend=1857;ID=RND-1_FAMILY-380;shortTE=F
CM029546.1	RepeatMasker	LINE/Penelope	24433537	24433966	1234	+	NA	Tstart=1440;Tend=1849;ID=RND-6_FAMILY-681;shortTE=F
CM029546.1	RepeatMasker	Unknown	24435408	24435684	931	-	NA	Tstart=955;Tend=1237;ID=RND-6_FAMILY-1326;shortTE=F
CM029546.1	RepeatMasker	LINE/L2	24435705	24436274	1892	+	NA	Tstart=2193;Tend=2756;ID=RND-5_FAMILY-2474;shortTE=F
CM029546.1	RepeatMasker	Unknown	24436945	24437149	1450	+	NA	Tstart=907;Tend=1107;ID=RND-6_FAMILY-425;shortTE=F
CM029546.1	RepeatMasker	Unknown	24438095	24438365	1680	-	NA	Tstart=830;Tend=1085;ID=RND-6_FAMILY-4370;shortTE=F
CM029546.1	RepeatMasker	Unknown	24438513	24440362	14053	+	NA	Tstart=817;Tend=2633;ID=RND-5_FAMILY-441;shortTE=F
CM029546.1	RepeatMasker	Unknown	24440786	24440946	616	-	NA	Tstart=2219;Tend=2345;ID=RND-6_FAMILY-8766;shortTE=F
CM029546.1	RepeatMasker	LINE/L2	24441882	24444267	10003	+	NA	Tstart=698;Tend=3073;ID=RND-6_FAMILY-5533;shortTE=F
CM029546.1	RepeatMasker	Unknown	24445942	24447209	10533	-	NA	Tstart=1;Tend=1264;ID=RND-6_FAMILY-8766;shortTE=F
CM029546.1	RepeatMasker	LTR/Gypsy	24447936	24448461	833	-	NA	Tstart=219;Tend=747;ID=HALYOMORPHA_HALYS-5_FAMILY-352;shortTE=F
CM029546.1	RepeatMasker	LINE/L2	24449390	24451492	8810	+	NA	Tstart=27;Tend=1868;ID=RND-6_FAMILY-7923;shortTE=F
CM029546.1	RepeatMasker	Unknown	24451855	24452234	1210	-	NA	Tstart=931;Tend=1212;ID=RND-5_FAMILY-1169;shortTE=F
CM029546.1	RepeatMasker	LINE/L2	24452923	24453403	759	-	NA	Tstart=1469;Tend=1959;ID=RND-6_FAMILY-3864;shortTE=F
CM029546.1	RepeatMasker	Unknown	24454579	24455064	1459	-	NA	Tstart=1719;Tend=2092;ID=RND-1_FAMILY-7;shortTE=F
CM029546.1	RepeatMasker	Unknown	24454786	24455249	1560	+	NA	Tstart=950;Tend=1149;ID=RND-5_FAMILY-1487;shortTE=F
CM029546.1	RepeatMasker	LINE/L2	24457148	24457744	1621	+	NA	Tstart=1070;Tend=1733;ID=RND-5_FAMILY-2725;shortTE=F;TEgroup=ctg_1|RND-5_FAMILY-2725|1
CM029546.1	RepeatMasker	Unknown	24457747	24459576	13929	-	NA	Tstart=1316;Tend=3132;ID=RND-1_FAMILY-5;shortTE=F
CM029546.1	RepeatMasker	Unknown	24462532	24463017	1123	+	NA	Tstart=711;Tend=1136;ID=RND-5_FAMILY-114;shortTE=F;TEgroup=ctg_1|RND-5_FAMILY-114|2
CM029546.1	RepeatMasker	Unknown	24465299	24465527	1167	+	NA	Tstart=957;Tend=1192;ID=RND-6_FAMILY-1326;shortTE=F
CM029546.1	RepeatMasker	Unknown	24466801	24467860	8909	-	NA	Tstart=1894;Tend=2956;ID=RND-1_FAMILY-463;shortTE=F
CM029546.1	RepeatMasker	DNA/hAT-Charlie	24467852	24468555	2876	+	NA	Tstart=949;Tend=1652;ID=RND-1_FAMILY-396;shortTE=F
CM029546.1	RepeatMasker	Unknown	24468557	24469574	8534	-	NA	Tstart=831;Tend=1879;ID=RND-1_FAMILY-463;shortTE=F
CM029546.1	RepeatMasker	Unknown	24470721	24471197	3053	-	NA	Tstart=1338;Tend=1818;ID=RND-1_FAMILY-414;shortTE=F
CM029546.1	RepeatMasker	LTR/Gypsy	24471224	24471651	1074	+	NA	Tstart=210;Tend=1503;ID=RND-6_FAMILY-9038;shortTE=F;TEgroup=ctg_1|RND-6_FAMILY-9038|1
CM029546.1	RepeatMasker	Unknown	24471710	24472044	2477	-	NA	Tstart=1535;Tend=1892;ID=RND-5_FAMILY-1169;shortTE=F
CM029546.1	RepeatMasker	Unknown	24472047	24472907	5684	-	NA	Tstart=834;Tend=1676;ID=RND-1_FAMILY-414;shortTE=F
CM029546.1	RepeatMasker	DNA/Academ-1	24474471	24474639	438	-	NA	Tstart=993;Tend=1168;ID=RND-5_FAMILY-346;shortTE=T;TEgroup=ctg_1|RND-5_FAMILY-346|1
CM029546.1	RepeatMasker	DNA/Academ-1	24474502	24474607	528	+	NA	Tstart=1657;Tend=1765;ID=RND-6_FAMILY-2507;shortTE=F
CM029546.1	RepeatMasker	Unknown	24475972	24476728	1992	-	NA	Tstart=870;Tend=1361;ID=RND-1_FAMILY-204;shortTE=F;TEgroup=ctg_1|RND-1_FAMILY-204|10
CM029546.1	RepeatMasker	Unknown	24477848	24478630	6351	-	NA	Tstart=976;Tend=1754;ID=RND-1_FAMILY-446;shortTE=F
CM029546.1	RepeatMasker	Unknown	24479397	24479796	516	+	NA	Tstart=1672;Tend=2197;ID=RND-5_FAMILY-738;shortTE=T;TEgroup=ctg_1|RND-5_FAMILY-738|18
CM029546.1	RepeatMasker	Unknown	24479806	24480323	4156	+	NA	Tstart=979;Tend=1506;ID=RND-1_FAMILY-541;shortTE=F
CM029546.1	RepeatMasker	Unknown	24480497	24481333	6836	+	NA	Tstart=923;Tend=1754;ID=RND-1_FAMILY-446;shortTE=F
CM029546.1	RepeatMasker	LTR/Gypsy	24481364	24488552	53983	+	NA	Tstart=108;Tend=7000;ID=RND-1_FAMILY-777;shortTE=F;LTRgroup=ctg_1_g26;TEgroup=ctg_1|RND-1_FAMILY-777|11
CM029546.1	RepeatMasker	Unknown	24489233	24490484	6446	+	NA	Tstart=318;Tend=2197;ID=RND-5_FAMILY-738;shortTE=F;TEgroup=ctg_1|RND-5_FAMILY-738|19
CM029546.1	RepeatMasker	DNA/Academ-1	24491665	24492744	7364	-	NA	Tstart=864;Tend=3110;ID=RND-1_FAMILY-96;shortTE=F;TEgroup=ctg_1|RND-1_FAMILY-96|12
CM029546.1	RepeatMasker	Unknown	24493700	24493885	914	+	NA	Tstart=929;Tend=1157;ID=RND-1_FAMILY-90;shortTE=F
CM029546.1	RepeatMasker	Unknown	24495065	24495234	784	-	NA	Tstart=1218;Tend=1388;ID=RND-6_FAMILY-1455;shortTE=F
CM029546.1	RepeatMasker	LTR/ERV1	24497874	24499089	9560	+	NA	Tstart=950;Tend=2174;ID=RND-6_FAMILY-3171;shortTE=F
CM029546.1	RepeatMasker	Unknown	24499426	24499705	1547	-	NA	Tstart=880;Tend=1142;ID=RND-6_FAMILY-425;shortTE=F
CM029546.1	RepeatMasker	Unknown	24500157	24500344	977	-	NA	Tstart=1016;Tend=1207;ID=RND-1_FAMILY-139;shortTE=F
CM029546.1	RepeatMasker	Unknown	24506554	24507186	4293	-	NA	Tstart=795;Tend=1426;ID=RND-1_FAMILY-7;shortTE=F
CM029546.1	RepeatMasker	Unknown	24507708	24509140	6079	-	NA	Tstart=837;Tend=2340;ID=RND-1_FAMILY-347;shortTE=F;TEgroup=ctg_1|RND-1_FAMILY-347|6
CM029546.1	RepeatMasker	LINE/L2	24509425	24509610	1252	+	NA	Tstart=1047;Tend=1229;ID=RND-5_FAMILY-784;shortTE=F
CM029546.1	RepeatMasker	DNA/TcMar-Tc1	24509635	24509757	627	+	NA	Tstart=875;Tend=1025;ID=RND-5_FAMILY-3552;shortTE=F
CM029546.1	RepeatMasker	LINE/L2	24510637	24511398	5282	+	NA	Tstart=2697;Tend=3450;ID=RND-1_FAMILY-765;shortTE=F
CM029546.1	RepeatMasker	Unknown	24512846	24513108	515	-	NA	Tstart=642;Tend=863;ID=RND-6_FAMILY-3447;shortTE=F
CM029546.1	RepeatMasker	Unknown	24513527	24513711	500	+	NA	Tstart=2300;Tend=2484;ID=RND-6_FAMILY-2482;shortTE=F
CM029546.1	RepeatMasker	Unknown	24514268	24515540	2324	-	NA	Tstart=869;Tend=1861;ID=RND-1_FAMILY-143;shortTE=F;TEgroup=ctg_1|RND-1_FAMILY-143|3
CM029546.1	RepeatMasker	LINE/L2	24517354	24518012	3994	+	NA	Tstart=6022;Tend=6674;ID=RND-1_FAMILY-765;shortTE=F
CM029546.1	RepeatMasker	Unknown	24520614	24521807	8899	-	NA	Tstart=1278;Tend=2517;ID=RND-1_FAMILY-145;shortTE=F
CM029546.1	RepeatMasker	LINE/L2	24522883	24523419	4231	-	NA	Tstart=4488;Tend=5027;ID=RND-5_FAMILY-714;shortTE=F
CM029546.1	RepeatMasker	Unknown	24523421	24524206	4138	-	NA	Tstart=2008;Tend=2804;ID=RND-6_FAMILY-4876;shortTE=F
CM029546.1	RepeatMasker	Unknown	24524933	24526283	4494	+	NA	Tstart=1459;Tend=2806;ID=RND-6_FAMILY-4876;shortTE=F
CM029546.1	RepeatMasker	LINE/L2	24526289	24529582	28488	-	NA	Tstart=1171;Tend=4456;ID=RND-5_FAMILY-714;shortTE=F
CM029546.1	RepeatMasker	Unknown	24530029	24530282	605	+	NA	Tstart=2067;Tend=2324;ID=RND-1_FAMILY-468;shortTE=F
CM029546.1	RepeatMasker	DNA/PiggyBac	24531033	24532495	2765	-	NA	Tstart=587;Tend=2058;ID=PIGGYBAC-8_LMI;shortTE=F
CM029546.1	RepeatMasker	Unknown	24533782	24536786	23912	-	NA	Tstart=839;Tend=3807;ID=RND-1_FAMILY-215;shortTE=F
CM029546.1	RepeatMasker	Unknown	24537083	24537486	579	-	NA	Tstart=49;Tend=387;ID=RND-1_FAMILY-827;shortTE=F
CM029546.1	RepeatMasker	Unknown	24542739	24542875	1172	-	NA	Tstart=838;Tend=974;ID=RND-5_FAMILY-685;shortTE=F
CM029546.1	RepeatMasker	Unknown	24544073	24546839	22962	-	NA	Tstart=814;Tend=3569;ID=RND-6_FAMILY-1455;shortTE=F
CM029546.1	RepeatMasker	Unknown	24552277	24552957	5754	-	NA	Tstart=887;Tend=1560;ID=RND-5_FAMILY-1585;shortTE=F
CM029546.1	RepeatMasker	LINE/L2	24553499	24553638	858	+	NA	Tstart=6664;Tend=6807;ID=RND-1_FAMILY-765;shortTE=F
CM029546.1	RepeatMasker	Unknown	24554151	24554366	1718	+	NA	Tstart=910;Tend=1124;ID=RND-6_FAMILY-425;shortTE=F
CM029546.1	RepeatMasker	Unknown	24554683	24554931	805	+	NA	Tstart=1564;Tend=1836;ID=RND-1_FAMILY-139;shortTE=F
CM029546.1	RepeatMasker	Unknown	24554958	24555732	4258	-	NA	Tstart=979;Tend=1752;ID=RND-5_FAMILY-1305;shortTE=F
CM029546.1	RepeatMasker	Unknown	24556032	24556329	1431	-	NA	Tstart=785;Tend=1052;ID=RND-6_FAMILY-4920;shortTE=F
CM029546.1	RepeatMasker	Unknown	24556536	24556705	667	-	NA	Tstart=5897;Tend=6045;ID=RND-1_FAMILY-108;shortTE=F
CM029546.1	RepeatMasker	Unknown	24556812	24557439	935	+	NA	Tstart=912;Tend=1896;ID=RND-5_FAMILY-2820;shortTE=F;TEgroup=ctg_1|RND-5_FAMILY-2820|1
CM029546.1	RepeatMasker	Unknown	24558229	24558490	1210	-	NA	Tstart=857;Tend=1122;ID=RND-6_FAMILY-425;shortTE=F
CM029546.1	RepeatMasker	Unknown	24558828	24560558	6689	-	NA	Tstart=4109;Tend=4942;ID=RND-6_FAMILY-1148;shortTE=F;TEgroup=ctg_1|RND-6_FAMILY-1148|1
CM029546.1	RepeatMasker	Unknown	24560945	24561178	828	-	NA	Tstart=904;Tend=1147;ID=RND-6_FAMILY-425;shortTE=F
CM029546.1	RepeatMasker	Unknown	24561913	24562465	3396	-	NA	Tstart=1377;Tend=1936;ID=RND-5_FAMILY-2820;shortTE=F
CM029546.1	RepeatMasker	Unknown	24563064	24563350	1154	+	NA	Tstart=785;Tend=1052;ID=RND-6_FAMILY-4920;shortTE=F
CM029546.1	RepeatMasker	Unknown	24563719	24564492	2783	+	NA	Tstart=1014;Tend=1752;ID=RND-5_FAMILY-1305;shortTE=F
CM029546.1	RepeatMasker	Unknown	24564519	24564773	637	-	NA	Tstart=1564;Tend=1836;ID=RND-1_FAMILY-139;shortTE=F
CM029546.1	RepeatMasker	Unknown	24565064	24565311	1360	-	NA	Tstart=910;Tend=1146;ID=RND-6_FAMILY-425;shortTE=F
CM029546.1	RepeatMasker	LINE/L2	24565825	24565969	656	-	NA	Tstart=6664;Tend=6807;ID=RND-1_FAMILY-765;shortTE=F
CM029546.1	RepeatMasker	Unknown	24566536	24567224	4757	+	NA	Tstart=890;Tend=1560;ID=RND-5_FAMILY-1585;shortTE=F
CM029546.1	RepeatMasker	Unknown	24572734	24574651	9826	+	NA	Tstart=815;Tend=2910;ID=RND-6_FAMILY-1455;shortTE=F
CM029546.1	RepeatMasker	LTR/Gypsy	24576578	24577002	516	+	NA	Tstart=3714;Tend=4136;ID=GYPSY-75_LMI-I;shortTE=F
CM029546.1	RepeatMasker	Unknown	24578447	24578597	901	-	NA	Tstart=5900;Tend=6045;ID=RND-1_FAMILY-108;shortTE=F
CM029546.1	RepeatMasker	Unknown	24578669	24579658	1591	-	NA	Tstart=1068;Tend=3190;ID=RND-1_FAMILY-832;shortTE=F;TEgroup=ctg_1|RND-1_FAMILY-832|2
CM029546.1	RepeatMasker	Unknown	24579717	24579931	1538	+	NA	Tstart=5157;Tend=5417;ID=RND-1_FAMILY-108;shortTE=F
CM029546.1	RepeatMasker	LINE/Penelope	24579932	24580044	859	+	NA	Tstart=2873;Tend=2987;ID=RND-6_FAMILY-2881;shortTE=F
CM029546.1	RepeatMasker	DNA/hAT-Charlie	24580428	24580659	1321	+	NA	Tstart=933;Tend=1172;ID=RND-6_FAMILY-6777;shortTE=F
CM029546.1	RepeatMasker	Unknown	24584194	24585335	9758	+	NA	Tstart=524;Tend=1668;ID=RND-5_FAMILY-2643;shortTE=F
CM029546.1	RepeatMasker	DNA/PiggyBac	24586080	24587548	2773	+	NA	Tstart=584;Tend=2058;ID=PIGGYBAC-8_LMI;shortTE=F
CM029546.1	RepeatMasker	Unknown	24588299	24588552	636	-	NA	Tstart=2067;Tend=2324;ID=RND-1_FAMILY-468;shortTE=F
CM029546.1	RepeatMasker	LINE/L2	24589003	24592269	28084	+	NA	Tstart=1171;Tend=4456;ID=RND-5_FAMILY-714;shortTE=F
CM029546.1	RepeatMasker	Unknown	24592275	24593620	4531	-	NA	Tstart=1459;Tend=2806;ID=RND-6_FAMILY-4876;shortTE=F
CM029546.1	RepeatMasker	Unknown	24594349	24595141	4194	+	NA	Tstart=2008;Tend=2804;ID=RND-6_FAMILY-4876;shortTE=F
CM029546.1	RepeatMasker	LINE/L2	24595143	24595666	4170	+	NA	Tstart=4488;Tend=5014;ID=RND-5_FAMILY-714;shortTE=F
CM029546.1	RepeatMasker	Unknown	24596746	24597888	8632	+	NA	Tstart=1278;Tend=2450;ID=RND-1_FAMILY-145;shortTE=F
CM029546.1	RepeatMasker	LINE/L2	24603323	24603982	3992	-	NA	Tstart=6022;Tend=6674;ID=RND-1_FAMILY-765;shortTE=F
CM029546.1	RepeatMasker	Unknown	24605789	24607060	8149	+	NA	Tstart=869;Tend=1863;ID=RND-1_FAMILY-143;shortTE=F;TEgroup=ctg_1|RND-1_FAMILY-143|4
CM029546.1	RepeatMasker	Unknown	24607616	24607800	500	-	NA	Tstart=2300;Tend=2484;ID=RND-6_FAMILY-2482;shortTE=F
CM029546.1	RepeatMasker	Unknown	24608219	24608481	532	+	NA	Tstart=642;Tend=863;ID=RND-6_FAMILY-3447;shortTE=F
CM029546.1	RepeatMasker	Unknown	24608727	24611677	20337	+	NA	Tstart=498;Tend=3279;ID=RND-1_FAMILY-61;shortTE=F
CM029546.1	RepeatMasker	LINE/L2	24611926	24612550	5230	-	NA	Tstart=2417;Tend=3040;ID=RND-5_FAMILY-2442;shortTE=F
CM029546.1	RepeatMasker	Unknown	24615332	24616031	5601	-	NA	Tstart=920;Tend=1610;ID=RND-1_FAMILY-222;shortTE=F
CM029546.1	RepeatMasker	DNA/TcMar-Tc1	24620399	24621093	4937	-	NA	Tstart=1181;Tend=1873;ID=RND-4_FAMILY-361;shortTE=F
CM029546.1	RepeatMasker	Unknown	24621290	24622267	8259	-	NA	Tstart=2644;Tend=3627;ID=RND-5_FAMILY-1370;shortTE=F
CM029546.1	RepeatMasker	LINE/L2	24622303	24625313	20006	-	NA	Tstart=371;Tend=3785;ID=RND-5_FAMILY-1091;shortTE=F
CM029546.1	RepeatMasker	Unknown	24625323	24625930	1125	-	NA	Tstart=5157;Tend=6048;ID=RND-1_FAMILY-108;shortTE=F;TEgroup=ctg_1|RND-1_FAMILY-108|52
CM029546.1	RepeatMasker	Unknown	24628275	24629252	2322	-	NA	Tstart=1816;Tend=2629;ID=RND-6_FAMILY-4535;shortTE=F;TEgroup=ctg_1|RND-6_FAMILY-4535|2
CM029546.1	RepeatMasker	Unknown	24629274	24629479	1509	+	NA	Tstart=2699;Tend=2914;ID=RND-1_FAMILY-284;shortTE=F
CM029546.1	RepeatMasker	Unknown	24630934	24631315	2061	-	NA	Tstart=1430;Tend=1851;ID=RND-6_FAMILY-652;shortTE=F
CM029546.1	RepeatMasker	Unknown	24631401	24631569	873	-	NA	Tstart=905;Tend=1009;ID=RND-6_FAMILY-425;shortTE=F
CM029546.1	RepeatMasker	Unknown	24631865	24632052	1331	+	NA	Tstart=921;Tend=1104;ID=RND-6_FAMILY-656;shortTE=F
CM029546.1	RepeatMasker	Unknown	24633279	24636337	19245	-	NA	Tstart=193;Tend=3122;ID=RND-6_FAMILY-767;shortTE=F
CM029546.1	RepeatMasker	LINE/I-Jockey	24636806	24640355	27487	+	NA	Tstart=48;Tend=3524;ID=RND-5_FAMILY-1393;shortTE=F
CM029546.1	RepeatMasker	Unknown	24640926	24641086	407	-	NA	Tstart=972;Tend=1130;ID=RND-6_FAMILY-5056;shortTE=F
CM029546.1	RepeatMasker	Unknown	24641374	24642918	12828	-	NA	Tstart=1581;Tend=3151;ID=RND-1_FAMILY-5;shortTE=F
CM029546.1	RepeatMasker	Unknown	24643943	24644110	803	+	NA	Tstart=998;Tend=1163;ID=RND-6_FAMILY-6551;shortTE=F
CM029546.1	RepeatMasker	Unknown	24645864	24646046	1133	+	NA	Tstart=492;Tend=669;ID=RND-6_FAMILY-7922;shortTE=F
CM029546.1	RepeatMasker	Unknown	24648799	24648991	503	-	NA	Tstart=1117;Tend=1298;ID=RND-1_FAMILY-508;shortTE=F
CM029546.1	RepeatMasker	Unknown	24648992	24649179	970	+	NA	Tstart=590;Tend=1150;ID=RND-5_FAMILY-866;shortTE=F
CM029546.1	RepeatMasker	LINE/L2	24651396	24651799	1584	-	NA	Tstart=4665;Tend=5029;ID=RND-5_FAMILY-643;shortTE=F
CM029546.1	RepeatMasker	Unknown	24653267	24653958	2169	+	NA	Tstart=1048;Tend=1700;ID=RND-1_FAMILY-35;shortTE=F
CM029546.1	RepeatMasker	LTR/Pao	24654212	24654344	1854	-	NA	Tstart=904;Tend=1492;ID=RND-4_FAMILY-53;shortTE=F
CM029546.1	RepeatMasker	Unknown	24661592	24661862	555	+	NA	Tstart=993;Tend=1257;ID=RND-1_FAMILY-371;shortTE=F
CM029546.1	RepeatMasker	DNA/hAT-Charlie	24661952	24662169	1231	+	NA	Tstart=954;Tend=1171;ID=RND-6_FAMILY-6777;shortTE=F
CM029546.1	RepeatMasker	Unknown	24661956	24662245	1196	+	NA	Tstart=958;Tend=1209;ID=RND-1_FAMILY-232;shortTE=F
CM029546.1	RepeatMasker	Unknown	24662340	24662848	4048	-	NA	Tstart=881;Tend=1373;ID=RND-1_FAMILY-204;shortTE=F
CM029546.1	RepeatMasker	Unknown	24663690	24663860	1137	-	NA	Tstart=492;Tend=660;ID=RND-6_FAMILY-7922;shortTE=F
CM029546.1	RepeatMasker	LTR/ERV1	24663937	24664148	1535	+	NA	Tstart=1090;Tend=1317;ID=RND-6_FAMILY-1988;shortTE=F
CM029546.1	RepeatMasker	Unknown	24667657	24668243	4558	-	NA	Tstart=2404;Tend=3000;ID=RND-5_FAMILY-3065;shortTE=F
CM029546.1	RepeatMasker	DNA	24668494	24668765	1240	+	NA	Tstart=351;Tend=625;ID=RND-6_FAMILY-1340;shortTE=F
CM029546.1	RepeatMasker	Unknown	24669313	24670098	6417	-	NA	Tstart=977;Tend=1772;ID=RND-5_FAMILY-1305;shortTE=F
CM029546.1	RepeatMasker	Unknown	24672078	24672727	4755	-	NA	Tstart=1006;Tend=1645;ID=RND-6_FAMILY-2317;shortTE=F
CM029546.1	RepeatMasker	LINE/L2	24673070	24676046	22637	+	NA	Tstart=514;Tend=3453;ID=RND-5_FAMILY-1059;shortTE=F
CM029546.1	RepeatMasker	Unknown	24677684	24678602	709	-	NA	Tstart=508;Tend=3839;ID=RND-5_FAMILY-3489;shortTE=T;TEgroup=ctg_1|RND-5_FAMILY-3489|14
CM029546.1	RepeatMasker	Unknown	24678605	24679515	5238	-	NA	Tstart=789;Tend=1688;ID=RND-1_FAMILY-299;shortTE=F
CM029546.1	RepeatMasker	Unknown	24681378	24682075	5242	+	NA	Tstart=868;Tend=1578;ID=RND-1_FAMILY-249;shortTE=F
CM029546.1	RepeatMasker	Unknown	24682141	24682300	1142	+	NA	Tstart=2821;Tend=2979;ID=RND-6_FAMILY-600;shortTE=F
CM029546.1	RepeatMasker	Unknown	24686432	24687223	6426	+	NA	Tstart=904;Tend=1718;ID=RND-6_FAMILY-535;shortTE=F
CM029546.1	RepeatMasker	Unknown	24687350	24687889	4241	-	NA	Tstart=1235;Tend=1785;ID=RND-6_FAMILY-1216;shortTE=F
CM029546.1	RepeatMasker	RC/Helitron	24689363	24689637	496	-	NA	Tstart=863;Tend=1697;ID=RND-4_FAMILY-36;shortTE=T;TEgroup=ctg_1|RND-4_FAMILY-36|2
CM029546.1	RepeatMasker	Unknown	24690864	24692724	14534	+	NA	Tstart=967;Tend=2892;ID=RND-1_FAMILY-284;shortTE=F
CM029546.1	RepeatMasker	Unknown	24693732	24694234	2268	-	NA	Tstart=1121;Tend=1621;ID=RND-6_FAMILY-2662;shortTE=F
CM029546.1	RepeatMasker	Unknown	24695109	24696295	3432	+	NA	Tstart=729;Tend=2038;ID=RND-1_FAMILY-103;shortTE=F;TEgroup=ctg_1|RND-1_FAMILY-103|1
CM029546.1	RepeatMasker	Unknown	24696300	24697150	6810	+	NA	Tstart=1891;Tend=2739;ID=RND-1_FAMILY-103;shortTE=F
CM029546.1	RepeatMasker	Unknown	24697970	24698098	562	+	NA	Tstart=3996;Tend=4103;ID=RND-1_FAMILY-427;shortTE=F
CM029546.1	RepeatMasker	Unknown	24698008	24698112	635	-	NA	Tstart=2821;Tend=2911;ID=RND-6_FAMILY-4261;shortTE=F
CM029546.1	RepeatMasker	Unknown	24698283	24698566	2082	-	NA	Tstart=927;Tend=1210;ID=RND-6_FAMILY-5056;shortTE=F
CM029546.1	RepeatMasker	Unknown	24699717	24701299	13368	+	NA	Tstart=760;Tend=2345;ID=RND-1_FAMILY-58;shortTE=F
CM029546.1	RepeatMasker	DNA	24701300	24702438	8430	+	NA	Tstart=1395;Tend=2534;ID=RND-6_FAMILY-2180;shortTE=F
CM029546.1	RepeatMasker	Unknown	24702459	24702856	2277	+	NA	Tstart=937;Tend=1378;ID=RND-3_FAMILY-549;shortTE=F
CM029546.1	RepeatMasker	Unknown	24706175	24706387	1127	+	NA	Tstart=821;Tend=984;ID=RND-6_FAMILY-3700;shortTE=F
CM029546.1	RepeatMasker	Unknown	24707645	24713171	45757	-	NA	Tstart=790;Tend=6304;ID=RND-4_FAMILY-104;shortTE=F
CM029546.1	RepeatMasker	Unknown	24715625	24715885	1267	+	NA	Tstart=961;Tend=1201;ID=RND-6_FAMILY-5056;shortTE=F
CM029546.1	RepeatMasker	LTR/Pao	24717630	24717876	860	+	NA	Tstart=922;Tend=1181;ID=RND-4_FAMILY-53;shortTE=F
CM029546.1	RepeatMasker	Unknown	24718392	24718683	809	-	NA	Tstart=881;Tend=1167;ID=RND-6_FAMILY-41;shortTE=F
CM029546.1	RepeatMasker	Unknown	24720245	24721990	15231	-	NA	Tstart=847;Tend=2592;ID=RND-1_FAMILY-306;shortTE=F
CM029546.1	RepeatMasker	Unknown	24723648	24724506	6611	-	NA	Tstart=996;Tend=1870;ID=RND-6_FAMILY-6551;shortTE=F
CM029546.1	RepeatMasker	RC/Helitron	24726436	24727011	4218	-	NA	Tstart=1117;Tend=1701;ID=RND-4_FAMILY-36;shortTE=F
CM029546.1	RepeatMasker	DNA	24728892	24729013	1010	-	NA	Tstart=2891;Tend=3012;ID=RND-6_FAMILY-298;shortTE=F
CM029546.1	RepeatMasker	DNA/CMC-EnSpm	24729035	24730669	14151	+	NA	Tstart=724;Tend=2370;ID=RND-6_FAMILY-9514;shortTE=F
CM029546.1	RepeatMasker	Unknown	24730668	24732239	11225	+	NA	Tstart=758;Tend=2345;ID=RND-1_FAMILY-58;shortTE=F
CM029546.1	RepeatMasker	DNA/CMC-EnSpm	24732240	24734590	18642	+	NA	Tstart=2363;Tend=4707;ID=RND-6_FAMILY-9514;shortTE=F
CM029546.1	RepeatMasker	Unknown	24735294	24736896	7609	-	NA	Tstart=1505;Tend=2914;ID=RND-5_FAMILY-644;shortTE=F;TEgroup=ctg_1|RND-5_FAMILY-644|2
CM029546.1	RepeatMasker	RC/Helitron	24736896	24737712	6153	-	NA	Tstart=872;Tend=1689;ID=RND-4_FAMILY-36;shortTE=F
CM029546.1	RepeatMasker	Unknown	24738504	24739230	3097	-	NA	Tstart=1587;Tend=2268;ID=RND-1_FAMILY-158;shortTE=F;TEgroup=ctg_1|RND-1_FAMILY-158|11
CM029546.1	RepeatMasker	Unknown	24740373	24740548	891	+	NA	Tstart=793;Tend=958;ID=RND-1_FAMILY-381;shortTE=F
CM029546.1	RepeatMasker	DNA/hAT-Tip100	24740653	24740935	699	-	NA	Tstart=1761;Tend=2042;ID=HAT-24_LMI;shortTE=F
CM029546.1	RepeatMasker	Unknown	24741485	24741700	944	-	NA	Tstart=888;Tend=1105;ID=RND-6_FAMILY-1939;shortTE=F
CM029546.1	RepeatMasker	Unknown	24743514	24744344	1431	-	NA	Tstart=998;Tend=1743;ID=RND-6_FAMILY-6551;shortTE=F;TEgroup=ctg_1|RND-6_FAMILY-6551|21
CM029546.1	RepeatMasker	Unknown	24744447	24744575	402	-	NA	Tstart=2111;Tend=2210;ID=RND-1_FAMILY-647;shortTE=F
CM029546.1	RepeatMasker	Unknown	24745156	24745408	570	+	NA	Tstart=480;Tend=742;ID=RND-6_FAMILY-1816;shortTE=F
CM029546.1	RepeatMasker	SINE	24745207	24745408	1187	-	NA	Tstart=839;Tend=1050;ID=RND-6_FAMILY-1645;shortTE=F
CM029546.1	RepeatMasker	Unknown	24751178	24751386	1287	+	NA	Tstart=1633;Tend=1872;ID=RND-4_FAMILY-875;shortTE=F
CM029546.1	RepeatMasker	LINE/I-Jockey	24751203	24751410	807	-	NA	Tstart=1263;Tend=1513;ID=RND-6_FAMILY-9435;shortTE=F
CM029546.1	RepeatMasker	DNA/Kolobok	24752058	24752553	4315	+	NA	Tstart=926;Tend=1424;ID=RND-1_FAMILY-437;shortTE=F
CM029546.1	RepeatMasker	DNA/Crypton-I	24752335	24753249	5940	+	NA	Tstart=841;Tend=2039;ID=rnd-5_family-366;shortTE=F
CM029546.1	RepeatMasker	Unknown	24756469	24756982	3459	+	NA	Tstart=997;Tend=1503;ID=RND-6_FAMILY-6551;shortTE=F
CM029546.1	RepeatMasker	Unknown	24756470	24757184	1433	-	NA	Tstart=906;Tend=1813;ID=RND-1_FAMILY-58;shortTE=F
CM029546.1	RepeatMasker	Unknown	24759904	24760147	771	+	NA	Tstart=950;Tend=1225;ID=RND-5_FAMILY-930;shortTE=F
CM029546.1	RepeatMasker	LINE/I-Jockey	24762606	24765438	4523	-	NA	Tstart=33;Tend=2844;ID=VINGI-11_LMI;shortTE=F
CM029546.1	RepeatMasker	Unknown	24766259	24766606	2489	-	NA	Tstart=932;Tend=1277;ID=RND-6_FAMILY-7320;shortTE=F
CM029546.1	RepeatMasker	Unknown	24766596	24766843	1847	+	NA	Tstart=860;Tend=1113;ID=RND-6_FAMILY-43;shortTE=F
CM029546.1	RepeatMasker	Unknown	24766963	24769518	20001	-	NA	Tstart=565;Tend=3064;ID=RND-1_FAMILY-630;shortTE=F
CM029546.1	RepeatMasker	Unknown	24769519	24770364	2503	+	NA	Tstart=973;Tend=2206;ID=RND-1_FAMILY-347;shortTE=F
CM029546.1	RepeatMasker	Unknown	24770819	24771045	1177	+	NA	Tstart=1109;Tend=1287;ID=RND-6_FAMILY-43;shortTE=F
CM029546.1	RepeatMasker	Unknown	24771397	24771542	655	-	NA	Tstart=2854;Tend=3014;ID=RND-5_FAMILY-3489;shortTE=F
CM029546.1	RepeatMasker	Unknown	24771539	24771864	969	+	NA	Tstart=1001;Tend=1333;ID=RND-1_FAMILY-342;shortTE=F
CM029546.1	RepeatMasker	Unknown	24782876	24785240	17889	-	NA	Tstart=328;Tend=2712;ID=RND-1_FAMILY-700;shortTE=F
CM029546.1	RepeatMasker	Unknown	24785569	24786343	6541	-	NA	Tstart=921;Tend=1695;ID=RND-1_FAMILY-121;shortTE=F
CM029546.1	RepeatMasker	DNA/Academ-1	24788242	24788692	3836	-	NA	Tstart=1307;Tend=1758;ID=RND-1_FAMILY-96;shortTE=F
CM029546.1	RepeatMasker	Unknown	24788689	24788898	1769	+	NA	Tstart=1015;Tend=1224;ID=RND-6_FAMILY-2174;shortTE=F
CM029546.1	RepeatMasker	DNA/Academ-1	24788939	24789186	2079	-	NA	Tstart=1074;Tend=1320;ID=RND-1_FAMILY-96;shortTE=F
CM029546.1	RepeatMasker	Unknown	24790204	24790365	740	-	NA	Tstart=2252;Tend=2425;ID=RND-6_FAMILY-1277;shortTE=T;TEgroup=ctg_1|RND-6_FAMILY-1277|7
CM029546.1	RepeatMasker	Unknown	24790241	24790348	748	+	NA	Tstart=5803;Tend=5909;ID=RND-1_FAMILY-678;shortTE=F
CM029546.1	RepeatMasker	RC/Helitron	24791488	24792331	6639	-	NA	Tstart=1368;Tend=2211;ID=RND-4_FAMILY-19;shortTE=F
CM029546.1	RepeatMasker	RC/Helitron	24792660	24793445	5519	-	NA	Tstart=863;Tend=1692;ID=RND-4_FAMILY-36;shortTE=F
CM029546.1	RepeatMasker	Unknown	24796313	24796732	967	+	NA	Tstart=1466;Tend=2287;ID=RND-1_FAMILY-35;shortTE=F
CM029546.1	RepeatMasker	DNA	24798212	24798494	947	-	NA	Tstart=282;Tend=564;ID=RND-1_FAMILY-196;shortTE=F
CM029546.1	RepeatMasker	Unknown	24798276	24798497	1684	+	NA	Tstart=814;Tend=1036;ID=RND-4_FAMILY-12;shortTE=F
CM029546.1	RepeatMasker	Unknown	24798277	24798523	570	-	NA	Tstart=1037;Tend=1269;ID=RND-1_FAMILY-508;shortTE=F
CM029546.1	RepeatMasker	LINE/Penelope	24798988	24799118	1039	+	NA	Tstart=2889;Tend=3019;ID=RND-6_FAMILY-2881;shortTE=F
CM029546.1	RepeatMasker	Unknown	24801217	24801608	1864	+	NA	Tstart=832;Tend=1218;ID=RND-1_FAMILY-126;shortTE=F
CM029546.1	RepeatMasker	Unknown	24801614	24802156	2158	-	NA	Tstart=924;Tend=1385;ID=RND-1_FAMILY-25;shortTE=F
CM029546.1	RepeatMasker	Unknown	24803402	24803878	4022	+	NA	Tstart=994;Tend=1470;ID=RND-1_FAMILY-247;shortTE=F
CM029546.1	RepeatMasker	Unknown	24805510	24806945	2120	-	NA	Tstart=760;Tend=2355;ID=RND-1_FAMILY-58;shortTE=F;TEgroup=ctg_1|RND-1_FAMILY-58|2
CM029546.1	RepeatMasker	Unknown	24808201	24808337	806	+	NA	Tstart=539;Tend=669;ID=RND-6_FAMILY-7922;shortTE=F
CM029546.1	RepeatMasker	Unknown	24808650	24808792	654	-	NA	Tstart=1019;Tend=1157;ID=RND-5_FAMILY-628;shortTE=F
CM029546.1	RepeatMasker	Unknown	24813076	24813249	520	+	NA	Tstart=1445;Tend=1615;ID=RND-1_FAMILY-413;shortTE=F
CM029546.1	RepeatMasker	Unknown	24814080	24814276	837	-	NA	Tstart=2124;Tend=2320;ID=RND-1_FAMILY-587;shortTE=F
CM029546.1	RepeatMasker	Unknown	24814278	24814472	1231	-	NA	Tstart=1023;Tend=1214;ID=RND-5_FAMILY-2550;shortTE=F
CM029546.1	RepeatMasker	Unknown	24815063	24815769	3332	+	NA	Tstart=773;Tend=1685;ID=RND-6_FAMILY-895;shortTE=F;TEgroup=ctg_1|RND-6_FAMILY-895|1
CM029546.1	RepeatMasker	Unknown	24816053	24816482	2175	-	NA	Tstart=1888;Tend=2349;ID=RND-1_FAMILY-587;shortTE=F
CM029546.1	RepeatMasker	Unknown	24817684	24817929	1429	+	NA	Tstart=791;Tend=1035;ID=RND-4_FAMILY-12;shortTE=F
CM029546.1	RepeatMasker	LTR/Pao	24817710	24817958	705	+	NA	Tstart=235;Tend=482;ID=RND-4_FAMILY-53;shortTE=F
CM029546.1	RepeatMasker	Unknown	24818947	24819193	1495	+	NA	Tstart=903;Tend=1122;ID=RND-6_FAMILY-425;shortTE=F
CM029546.1	RepeatMasker	Unknown	24820984	24821213	1719	-	NA	Tstart=908;Tend=1124;ID=RND-6_FAMILY-425;shortTE=F
CM029546.1	RepeatMasker	Unknown	24823534	24824632	6224	-	NA	Tstart=819;Tend=2155;ID=RND-1_FAMILY-501;shortTE=F
CM029546.1	RepeatMasker	Unknown	24825833	24826120	2233	+	NA	Tstart=751;Tend=1038;ID=RND-4_FAMILY-349;shortTE=F
CM029546.1	RepeatMasker	Unknown	24827972	24828107	689	+	NA	Tstart=4075;Tend=4185;ID=RND-6_FAMILY-6;shortTE=F
CM029546.1	RepeatMasker	LTR/Gypsy	24829678	24830021	1823	-	NA	Tstart=312;Tend=666;ID=RND-1_FAMILY-777;shortTE=F
CM029546.1	RepeatMasker	Unknown	24830029	24830480	3285	+	NA	Tstart=998;Tend=1491;ID=RND-6_FAMILY-6551;shortTE=F
CM029546.1	RepeatMasker	LINE/Penelope	24831894	24832698	4590	+	NA	Tstart=1284;Tend=2018;ID=RND-6_FAMILY-5224;shortTE=F
CM029546.1	RepeatMasker	Unknown	24833009	24833847	5730	+	NA	Tstart=935;Tend=1752;ID=RND-1_FAMILY-739;shortTE=F
CM029546.1	RepeatMasker	Unknown	24833966	24834088	897	+	NA	Tstart=1926;Tend=2047;ID=RND-1_FAMILY-527;shortTE=F
CM029546.1	RepeatMasker	Unknown	24835021	24835140	582	+	NA	Tstart=2111;Tend=2223;ID=RND-1_FAMILY-647;shortTE=F
CM029546.1	RepeatMasker	Unknown	24836778	24836929	503	+	NA	Tstart=515;Tend=660;ID=RND-6_FAMILY-7922;shortTE=F
CM029546.1	RepeatMasker	DNA/hAT-Tip100	24836806	24836940	630	+	NA	Tstart=1736;Tend=1886;ID=RND-6_FAMILY-1651;shortTE=F
CM029546.1	RepeatMasker	DNA/hAT-Charlie	24838874	24839094	1022	-	NA	Tstart=953;Tend=1159;ID=RND-6_FAMILY-6777;shortTE=F
CM029546.1	RepeatMasker	LINE/I-Jockey	24846731	24846856	591	+	NA	Tstart=2931;Tend=3057;ID=RND-5_FAMILY-1393;shortTE=F
CM029546.1	RepeatMasker	Unknown	24846857	24846966	458	-	NA	Tstart=977;Tend=1220;ID=RND-1_FAMILY-198;shortTE=F
CM029546.1	RepeatMasker	Unknown	24848503	24848972	842	+	NA	Tstart=2524;Tend=3042;ID=RND-6_FAMILY-1277;shortTE=F
CM029546.1	RepeatMasker	DNA	24849817	24850041	584	+	NA	Tstart=733;Tend=961;ID=RND-6_FAMILY-1340;shortTE=F
CM029546.1	RepeatMasker	Unknown	24849845	24850052	887	+	NA	Tstart=910;Tend=1121;ID=RND-6_FAMILY-425;shortTE=F
CM029546.1	RepeatMasker	Unknown	24850129	24850448	645	+	NA	Tstart=756;Tend=1080;ID=RND-6_FAMILY-2328;shortTE=F
CM029546.1	RepeatMasker	SINE	24852245	24852474	980	-	NA	Tstart=837;Tend=1055;ID=RND-6_FAMILY-1645;shortTE=F
CM029546.1	RepeatMasker	Unknown	24852246	24852501	967	-	NA	Tstart=928;Tend=1172;ID=RND-1_FAMILY-232;shortTE=F
CM029546.1	RepeatMasker	Unknown	24852779	24852966	674	-	NA	Tstart=963;Tend=1151;ID=RND-1_FAMILY-273;shortTE=F
CM029546.1	RepeatMasker	LINE/RTE-RTE	24853489	24853591	658	-	NA	Tstart=677;Tend=779;ID=RND-6_FAMILY-2555;shortTE=F
CM029546.1	RepeatMasker	Unknown	24854699	24854958	1560	-	NA	Tstart=990;Tend=1250;ID=RND-1_FAMILY-197;shortTE=F
CM029546.1	RepeatMasker	Unknown	24857259	24857728	3636	+	NA	Tstart=884;Tend=1366;ID=RND-1_FAMILY-204;shortTE=F
CM029546.1	RepeatMasker	Unknown	24858365	24859353	4272	-	NA	Tstart=1179;Tend=2178;ID=RND-1_FAMILY-293;shortTE=F
CM029546.1	RepeatMasker	Unknown	24859362	24859990	3470	-	NA	Tstart=3188;Tend=3790;ID=RND-6_FAMILY-772;shortTE=F
CM029546.1	RepeatMasker	Unknown	24859998	24860136	685	+	NA	Tstart=2812;Tend=2912;ID=RND-6_FAMILY-4261;shortTE=F
CM029546.1	RepeatMasker	Unknown	24860230	24860876	1798	-	NA	Tstart=797;Tend=1272;ID=RND-1_FAMILY-42;shortTE=F;TEgroup=ctg_1|RND-1_FAMILY-42|10
CM029546.1	RepeatMasker	Unknown	24861975	24862205	1561	-	NA	Tstart=904;Tend=1125;ID=RND-6_FAMILY-425;shortTE=F
CM029546.1	RepeatMasker	Unknown	24862251	24863080	944	-	NA	Tstart=5152;Tend=6045;ID=RND-1_FAMILY-108;shortTE=F;TEgroup=ctg_1|RND-1_FAMILY-108|53
CM029546.1	RepeatMasker	Unknown	24864712	24865554	5975	-	NA	Tstart=832;Tend=1655;ID=RND-6_FAMILY-49;shortTE=F
CM029546.1	RepeatMasker	Unknown	24865557	24869145	7296	+	NA	Tstart=763;Tend=4698;ID=RND-1_FAMILY-512;shortTE=F;TEgroup=ctg_1|RND-1_FAMILY-512|8
CM029546.1	RepeatMasker	DNA/TcMar-Tc1	24872341	24872750	1352	+	NA	Tstart=1040;Tend=1431;ID=RND-4_FAMILY-109;shortTE=F
CM029546.1	RepeatMasker	Unknown	24874410	24874675	1100	+	NA	Tstart=881;Tend=1109;ID=RND-6_FAMILY-1939;shortTE=F
CM029546.1	RepeatMasker	Unknown	24874957	24875077	821	-	NA	Tstart=917;Tend=1033;ID=RND-4_FAMILY-12;shortTE=F
CM029546.1	RepeatMasker	Unknown	24877242	24877492	2083	-	NA	Tstart=915;Tend=1165;ID=RND-6_FAMILY-3469;shortTE=F
CM029546.1	RepeatMasker	Unknown	24877505	24877625	738	-	NA	Tstart=2818;Tend=2911;ID=RND-6_FAMILY-4261;shortTE=F
CM029546.1	RepeatMasker	Unknown	24880108	24880349	1091	-	NA	Tstart=1028;Tend=1221;ID=RND-1_FAMILY-621;shortTE=F
CM029546.1	RepeatMasker	Unknown	24884902	24885162	2149	+	NA	Tstart=903;Tend=1167;ID=RND-6_FAMILY-3469;shortTE=F
CM029546.1	RepeatMasker	Unknown	24887778	24888333	3745	-	NA	Tstart=748;Tend=1546;ID=RND-6_FAMILY-6551;shortTE=F
CM029546.1	RepeatMasker	Unknown	24889974	24890832	6791	-	NA	Tstart=922;Tend=1760;ID=RND-1_FAMILY-739;shortTE=F
CM029546.1	RepeatMasker	Unknown	24891230	24891578	1359	+	NA	Tstart=407;Tend=727;ID=RND-5_FAMILY-659;shortTE=F
CM029546.1	RepeatMasker	DNA/Academ-1	24891670	24892706	5357	+	NA	Tstart=771;Tend=1788;ID=RND-6_FAMILY-499;shortTE=F
CM029546.1	RepeatMasker	Unknown	24892972	24893737	6288	+	NA	Tstart=948;Tend=1717;ID=RND-1_FAMILY-464;shortTE=F
CM029546.1	RepeatMasker	DNA/hAT	24893740	24894026	1757	+	NA	Tstart=639;Tend=909;ID=RND-5_FAMILY-2448;shortTE=F
CM029546.1	RepeatMasker	Unknown	24895634	24895841	1300	+	NA	Tstart=1834;Tend=2029;ID=RND-6_FAMILY-3739;shortTE=F
CM029546.1	RepeatMasker	Unknown	24895847	24896617	6649	+	NA	Tstart=2259;Tend=3029;ID=RND-1_FAMILY-212;shortTE=F
CM029546.1	RepeatMasker	Unknown	24896618	24896730	828	+	NA	Tstart=4374;Tend=4486;ID=RND-6_FAMILY-1277;shortTE=F
CM029546.1	RepeatMasker	Unknown	24898208	24898668	1493	-	NA	Tstart=1267;Tend=2057;ID=RND-5_FAMILY-1914;shortTE=F;TEgroup=ctg_1|RND-5_FAMILY-1914|2
CM029546.1	RepeatMasker	Unknown	24898938	24899522	3539	-	NA	Tstart=835;Tend=1448;ID=RND-1_FAMILY-642;shortTE=F
CM029546.1	RepeatMasker	Unknown	24904591	24904861	1257	+	NA	Tstart=1958;Tend=2232;ID=RND-5_FAMILY-347;shortTE=F
CM029546.1	RepeatMasker	DNA/hAT-Ac	24920513	24921534	1723	+	NA	Tstart=163;Tend=2465;ID=RND-1_FAMILY-649;shortTE=F;TEgroup=ctg_1|RND-1_FAMILY-649|1
CM029546.1	RepeatMasker	Unknown	24921914	24923621	14935	-	NA	Tstart=828;Tend=2535;ID=RND-6_FAMILY-1432;shortTE=F
CM029546.1	RepeatMasker	Unknown	24923616	24923796	982	+	NA	Tstart=919;Tend=1105;ID=RND-1_FAMILY-151;shortTE=F
CM029546.1	RepeatMasker	Unknown	24924763	24925213	3514	-	NA	Tstart=1733;Tend=2175;ID=RND-1_FAMILY-293;shortTE=F
CM029546.1	RepeatMasker	LINE/L2	24925214	24926775	3358	-	NA	Tstart=510;Tend=1903;ID=RND-6_FAMILY-3260;shortTE=F;TEgroup=ctg_1|RND-6_FAMILY-3260|1
CM029546.1	RepeatMasker	LINE/Penelope	24925602	24925736	1043	-	NA	Tstart=2891;Tend=3025;ID=RND-6_FAMILY-2881;shortTE=F
CM029546.1	RepeatMasker	Unknown	24930379	24930624	1707	-	NA	Tstart=951;Tend=1165;ID=RND-5_FAMILY-1487;shortTE=F
CM029546.1	RepeatMasker	DNA	24932486	24934248	11399	-	NA	Tstart=845;Tend=2402;ID=rnd-1_family-207;shortTE=F
CM029546.1	RepeatMasker	Unknown	24937894	24939548	7445	+	NA	Tstart=900;Tend=2438;ID=RND-6_FAMILY-14;shortTE=F
CM029546.1	RepeatMasker	Unknown	24939779	24939957	841	-	NA	Tstart=1667;Tend=1855;ID=RND-6_FAMILY-4370;shortTE=F
CM029546.1	RepeatMasker	Unknown	24944941	24945303	1840	-	NA	Tstart=1091;Tend=1460;ID=RND-1_FAMILY-125;shortTE=F
CM029546.1	RepeatMasker	Unknown	24947999	24948325	2009	-	NA	Tstart=1019;Tend=1345;ID=RND-6_FAMILY-2174;shortTE=F
CM029546.1	RepeatMasker	Unknown	24951721	24951837	614	+	NA	Tstart=2819;Tend=2911;ID=RND-6_FAMILY-4261;shortTE=F
CM029546.1	RepeatMasker	Unknown	24953701	24954540	1861	+	NA	Tstart=1458;Tend=2050;ID=RND-5_FAMILY-738;shortTE=F
CM029546.1	RepeatMasker	Unknown	24953938	24954560	2734	-	NA	Tstart=2670;Tend=3193;ID=RND-6_FAMILY-772;shortTE=F
CM029546.1	RepeatMasker	Unknown	24955325	24955516	848	+	NA	Tstart=2180;Tend=2375;ID=RND-6_FAMILY-7701;shortTE=F
CM029546.1	RepeatMasker	Unknown	24959555	24959815	2193	-	NA	Tstart=953;Tend=1214;ID=RND-6_FAMILY-5056;shortTE=F
CM029546.1	RepeatMasker	DNA/hAT-Charlie	24959854	24960066	1441	-	NA	Tstart=953;Tend=1164;ID=RND-6_FAMILY-6777;shortTE=F
CM029546.1	RepeatMasker	Unknown	24960127	24960515	545	+	NA	Tstart=2394;Tend=2743;ID=RND-5_FAMILY-1452;shortTE=F;TEgroup=ctg_1|RND-5_FAMILY-1452|2
CM029546.1	RepeatMasker	LINE/L1	24960628	24962166	13224	+	NA	Tstart=807;Tend=2346;ID=RND-1_FAMILY-268;shortTE=F
CM029546.1	RepeatMasker	DNA/hAT	24962707	24962911	1436	+	NA	Tstart=707;Tend=907;ID=RND-5_FAMILY-2448;shortTE=F
CM029546.1	RepeatMasker	LINE/L2	24963682	24963790	443	+	NA	Tstart=949;Tend=1057;ID=RND-6_FAMILY-4619;shortTE=F
CM029546.1	RepeatMasker	Unknown	24966028	24966787	5423	+	NA	Tstart=570;Tend=1318;ID=RND-6_FAMILY-4876;shortTE=F
CM029546.1	RepeatMasker	Unknown	24972566	24972694	586	+	NA	Tstart=954;Tend=1089;ID=RND-6_FAMILY-5056;shortTE=F
CM029546.1	RepeatMasker	Unknown	24973155	24973370	475	+	NA	Tstart=209;Tend=437;ID=RND-5_FAMILY-318;shortTE=F
CM029546.1	RepeatMasker	Unknown	24975504	24975752	1706	-	NA	Tstart=905;Tend=1120;ID=RND-6_FAMILY-425;shortTE=F
CM029546.1	RepeatMasker	Unknown	24975537	24975799	1217	+	NA	Tstart=178;Tend=440;ID=RND-3_FAMILY-190;shortTE=F
CM029546.1	RepeatMasker	Unknown	24976133	24976419	2563	-	NA	Tstart=746;Tend=1032;ID=RND-4_FAMILY-349;shortTE=F
CM029546.1	RepeatMasker	Unknown	24982839	24983029	1558	+	NA	Tstart=932;Tend=1120;ID=RND-1_FAMILY-152;shortTE=F
CM029546.1	RepeatMasker	DNA/Academ-1	24983192	24985983	18244	-	NA	Tstart=53;Tend=2621;ID=RND-6_FAMILY-3432;shortTE=F;TEgroup=ctg_1|RND-6_FAMILY-3432|1
CM029546.1	RepeatMasker	Unknown	24990814	24990933	645	-	NA	Tstart=945;Tend=1066;ID=RND-5_FAMILY-1117;shortTE=F
CM029546.1	RepeatMasker	Unknown	24994750	24995403	5310	-	NA	Tstart=884;Tend=1567;ID=RND-5_FAMILY-1585;shortTE=F
CM029546.1	RepeatMasker	Unknown	24995870	24996088	767	-	NA	Tstart=491;Tend=693;ID=RND-6_FAMILY-7922;shortTE=F
CM029546.1	RepeatMasker	Unknown	24997290	24999047	13548	-	NA	Tstart=873;Tend=2646;ID=RND-6_FAMILY-4535;shortTE=F
CM029546.1	RepeatMasker	Unknown	24999606	25000423	7022	+	NA	Tstart=926;Tend=1740;ID=RND-1_FAMILY-446;shortTE=F
CM029546.1	RepeatMasker	Unknown	25000443	25000558	633	+	NA	Tstart=2311;Tend=2425;ID=RND-6_FAMILY-1277;shortTE=F
CM029546.1	RepeatMasker	Unknown	25000913	25001212	1722	-	NA	Tstart=911;Tend=1192;ID=RND-1_FAMILY-580;shortTE=F
CM029546.1	RepeatMasker	Unknown	25001705	25002078	1073	+	NA	Tstart=990;Tend=1324;ID=RND-6_FAMILY-2287;shortTE=F
CM029546.1	RepeatMasker	Unknown	25002565	25002931	1095	-	NA	Tstart=798;Tend=1161;ID=RND-1_FAMILY-7;shortTE=F
CM029546.1	RepeatMasker	Unknown	25003259	25003512	734	-	NA	Tstart=921;Tend=1068;ID=RND-6_FAMILY-1885;shortTE=F;TEgroup=ctg_1|RND-6_FAMILY-1885|4
CM029546.1	RepeatMasker	LINE/RTE-X	25003811	25003970	618	-	NA	Tstart=1168;Tend=1327;ID=RND-5_FAMILY-1427;shortTE=F
CM029546.1	RepeatMasker	Unknown	25003974	25004787	7033	+	NA	Tstart=773;Tend=1586;ID=RND-1_FAMILY-849;shortTE=F
CM029546.1	RepeatMasker	Unknown	25004784	25006390	11992	-	NA	Tstart=671;Tend=2284;ID=RND-5_FAMILY-256;shortTE=F
CM029546.1	RepeatMasker	LINE/L2	25007612	25007813	1118	+	NA	Tstart=1957;Tend=2158;ID=RND-5_FAMILY-2474;shortTE=F
CM029546.1	RepeatMasker	LINE/L2	25007816	25008718	5021	+	NA	Tstart=1402;Tend=2277;ID=RND-6_FAMILY-876;shortTE=F
CM029546.1	RepeatMasker	LINE/L2	25008792	25009074	774	+	NA	Tstart=2283;Tend=2617;ID=RND-5_FAMILY-2474;shortTE=F
CM029546.1	RepeatMasker	Unknown	25010055	25010370	1189	+	NA	Tstart=916;Tend=1107;ID=RND-1_FAMILY-151;shortTE=F;TEgroup=ctg_1|RND-1_FAMILY-151|2
CM029546.1	RepeatMasker	Unknown	25011042	25011189	428	-	NA	Tstart=1600;Tend=1741;ID=RND-6_FAMILY-14731;shortTE=F
CM029546.1	RepeatMasker	Unknown	25011924	25012102	535	+	NA	Tstart=2164;Tend=2338;ID=RND-1_FAMILY-512;shortTE=F
CM029546.1	RepeatMasker	Unknown	25012225	25012648	3311	-	NA	Tstart=933;Tend=1358;ID=RND-6_FAMILY-7320;shortTE=F
CM029546.1	RepeatMasker	Unknown	25015478	25015747	1877	-	NA	Tstart=990;Tend=1255;ID=RND-1_FAMILY-257;shortTE=F
CM029546.1	RepeatMasker	Unknown	25016029	25016555	964	+	NA	Tstart=2513;Tend=2957;ID=RND-6_FAMILY-1277;shortTE=F
CM029546.1	RepeatMasker	Unknown	25018018	25019720	14315	+	NA	Tstart=699;Tend=2418;ID=RND-6_FAMILY-408;shortTE=F
CM029546.1	RepeatMasker	LTR/ERV1	25021767	25021900	1074	+	NA	Tstart=181;Tend=314;ID=RND-6_FAMILY-3171;shortTE=F
CM029546.1	RepeatMasker	Unknown	25022105	25022830	3653	-	NA	Tstart=665;Tend=1462;ID=RND-5_FAMILY-1374;shortTE=F
CM029546.1	RepeatMasker	Unknown	25022821	25023291	2590	+	NA	Tstart=1953;Tend=2389;ID=RND-5_FAMILY-727;shortTE=F
CM029546.1	RepeatMasker	Unknown	25023290	25023511	1151	+	NA	Tstart=1609;Tend=1820;ID=RND-6_FAMILY-5627;shortTE=F
CM029546.1	RepeatMasker	LINE/L2	25023548	25023754	478	+	NA	Tstart=562;Tend=730;ID=RND-6_FAMILY-2808;shortTE=F
CM029546.1	RepeatMasker	Unknown	25024331	25024542	1689	+	NA	Tstart=956;Tend=1182;ID=RND-6_FAMILY-6556;shortTE=F
CM029546.1	RepeatMasker	Unknown	25024543	25026357	15404	+	NA	Tstart=457;Tend=2281;ID=RND-6_FAMILY-769;shortTE=F
CM029546.1	RepeatMasker	Unknown	25026336	25027104	6287	+	NA	Tstart=979;Tend=1747;ID=RND-5_FAMILY-1305;shortTE=F
CM029546.1	RepeatMasker	Unknown	25027103	25029081	16733	+	NA	Tstart=2265;Tend=4239;ID=RND-6_FAMILY-769;shortTE=F
CM029546.1	RepeatMasker	Unknown	25030123	25032553	19819	-	NA	Tstart=1434;Tend=3911;ID=RND-6_FAMILY-77;shortTE=F
CM029546.1	RepeatMasker	Unknown	25033711	25033925	1546	+	NA	Tstart=1175;Tend=1371;ID=RND-6_FAMILY-6556;shortTE=F
CM029546.1	RepeatMasker	Unknown	25034326	25035520	9160	-	NA	Tstart=867;Tend=2070;ID=RND-1_FAMILY-143;shortTE=F
CM029546.1	RepeatMasker	LTR/ERV1	25040276	25040539	1350	-	NA	Tstart=844;Tend=1107;ID=RND-6_FAMILY-1988;shortTE=F
CM029546.1	RepeatMasker	Unknown	25040318	25040575	1747	-	NA	Tstart=1428;Tend=1648;ID=RND-1_FAMILY-527;shortTE=F
CM029546.1	RepeatMasker	Unknown	25041481	25041640	677	-	NA	Tstart=1004;Tend=1151;ID=RND-6_FAMILY-3366;shortTE=F
CM029546.1	RepeatMasker	Unknown	25055043	25056589	11165	-	NA	Tstart=760;Tend=2345;ID=RND-1_FAMILY-58;shortTE=F
CM029546.1	RepeatMasker	Unknown	25057634	25058078	2483	+	NA	Tstart=1962;Tend=2390;ID=RND-5_FAMILY-727;shortTE=F
CM029546.1	RepeatMasker	Unknown	25061403	25061549	568	-	NA	Tstart=750;Tend=894;ID=RND-5_FAMILY-866;shortTE=F
CM029546.1	RepeatMasker	Unknown	25070254	25070433	687	+	NA	Tstart=1618;Tend=1791;ID=RND-5_FAMILY-2079;shortTE=F
CM029546.1	RepeatMasker	RC/Helitron	25070540	25071360	6585	-	NA	Tstart=869;Tend=1690;ID=RND-4_FAMILY-36;shortTE=F
CM029546.1	RepeatMasker	Unknown	25074260	25076434	16525	-	NA	Tstart=975;Tend=3150;ID=RND-5_FAMILY-612;shortTE=F
CM029546.1	RepeatMasker	Unknown	25076423	25076558	790	-	NA	Tstart=1039;Tend=1176;ID=RND-6_FAMILY-41;shortTE=F
CM029546.1	RepeatMasker	Unknown	25076434	25076651	557	+	NA	Tstart=1237;Tend=1506;ID=RND-1_FAMILY-804;shortTE=F
CM029546.1	RepeatMasker	Unknown	25076650	25077148	4147	-	NA	Tstart=476;Tend=973;ID=RND-5_FAMILY-612;shortTE=F
CM029546.1	RepeatMasker	LINE/L2	25080651	25080823	801	-	NA	Tstart=1802;Tend=1956;ID=RND-5_FAMILY-94;shortTE=F
CM029546.1	RepeatMasker	LTR/ERV1	25081112	25081400	1598	+	NA	Tstart=839;Tend=1097;ID=RND-6_FAMILY-1988;shortTE=F
CM029546.1	RepeatMasker	LINE/L2	25085496	25085718	1372	+	NA	Tstart=825;Tend=1042;ID=RND-6_FAMILY-5092;shortTE=F
CM029546.1	RepeatMasker	Unknown	25095723	25096105	3284	+	NA	Tstart=800;Tend=1181;ID=RND-1_FAMILY-702;shortTE=F
CM029546.1	RepeatMasker	DNA/P	25096108	25096825	5945	-	NA	Tstart=374;Tend=1099;ID=RND-6_FAMILY-2101;shortTE=F
CM029546.1	RepeatMasker	LINE/L2	25105025	25105261	897	+	NA	Tstart=6745;Tend=6992;ID=RND-5_FAMILY-587;shortTE=F
CM029546.1	RepeatMasker	Unknown	25107117	25107277	971	-	NA	Tstart=3699;Tend=3850;ID=RND-1_FAMILY-512;shortTE=F
CM029546.1	RepeatMasker	Unknown	25107337	25107456	519	+	NA	Tstart=2366;Tend=2478;ID=RND-1_FAMILY-56;shortTE=F
CM029546.1	RepeatMasker	Unknown	25107547	25107852	1693	+	NA	Tstart=4186;Tend=4486;ID=RND-6_FAMILY-1277;shortTE=F
CM029546.1	RepeatMasker	Unknown	25109406	25109511	529	-	NA	Tstart=909;Tend=1018;ID=RND-1_FAMILY-801;shortTE=F
CM029546.1	RepeatMasker	Unknown	25109433	25109566	588	+	NA	Tstart=2350;Tend=2478;ID=RND-1_FAMILY-56;shortTE=F
CM029546.1	RepeatMasker	Unknown	25110886	25111024	474	-	NA	Tstart=949;Tend=1086;ID=RND-6_FAMILY-5056;shortTE=F
CM029546.1	RepeatMasker	Unknown	25112174	25113348	9368	-	NA	Tstart=709;Tend=1886;ID=RND-1_FAMILY-531;shortTE=F
CM029546.1	RepeatMasker	Unknown	25113503	25113639	635	+	NA	Tstart=2064;Tend=2192;ID=RND-6_FAMILY-6331;shortTE=F
CM029546.1	RepeatMasker	Unknown	25113794	25113944	548	+	NA	Tstart=3102;Tend=3236;ID=RND-6_FAMILY-6534;shortTE=F
CM029546.1	RepeatMasker	Unknown	25113826	25113946	955	-	NA	Tstart=961;Tend=1082;ID=RND-6_FAMILY-5056;shortTE=F
CM029546.1	RepeatMasker	Unknown	25113946	25114351	3162	-	NA	Tstart=995;Tend=1404;ID=RND-6_FAMILY-6551;shortTE=F
CM029546.1	RepeatMasker	RC/Helitron	25115128	25115408	834	+	NA	Tstart=2153;Tend=2429;ID=RND-4_FAMILY-36;shortTE=F
CM029546.1	RepeatMasker	SINE	25115177	25115423	1474	+	NA	Tstart=826;Tend=1069;ID=RND-6_FAMILY-1645;shortTE=F
CM029546.1	RepeatMasker	Unknown	25115190	25115464	1595	-	NA	Tstart=955;Tend=1172;ID=RND-1_FAMILY-232;shortTE=F
CM029546.1	RepeatMasker	Unknown	25117788	25118059	1228	-	NA	Tstart=1949;Tend=2236;ID=RND-5_FAMILY-347;shortTE=F
CM029546.1	RepeatMasker	DNA/TcMar-Tc1	25120064	25120524	2205	+	NA	Tstart=892;Tend=1358;ID=MARINER-42_LMI;shortTE=F
CM029546.1	RepeatMasker	Unknown	25120879	25121045	1026	-	NA	Tstart=920;Tend=1101;ID=RND-6_FAMILY-656;shortTE=F
CM029546.1	RepeatMasker	Unknown	25121284	25123230	15059	-	NA	Tstart=782;Tend=2706;ID=RND-1_FAMILY-7;shortTE=F
CM029546.1	RepeatMasker	LINE/L2	25124188	25125596	9839	-	NA	Tstart=768;Tend=2162;ID=RND-6_FAMILY-835;shortTE=F
CM029546.1	RepeatMasker	DNA/TcMar-Mariner	25125857	25126376	630	-	NA	Tstart=47;Tend=1287;ID=HALYOMORPHA_HALYS-4_FAMILY-108;shortTE=F;TEgroup=ctg_1|HALYOMORPHA_HALYS-4_FAMILY-108|4
CM029546.1	RepeatMasker	LINE/Penelope	25126876	25126997	960	-	NA	Tstart=2873;Tend=2994;ID=RND-6_FAMILY-2881;shortTE=F
CM029546.1	RepeatMasker	LINE/CR1	25127725	25130851	23294	-	NA	Tstart=208;Tend=3098;ID=RND-5_FAMILY-420;shortTE=F
CM029546.1	RepeatMasker	LINE/CR1	25130828	25131051	476	-	NA	Tstart=1183;Tend=1410;ID=CR1-76_AAE;shortTE=F
CM029546.1	RepeatMasker	LINE/CR1	25131074	25131269	623	-	NA	Tstart=19;Tend=178;ID=RND-5_FAMILY-420;shortTE=F
CM029546.1	RepeatMasker	Unknown	25134110	25134710	1614	-	NA	Tstart=864;Tend=1504;ID=RND-6_FAMILY-41;shortTE=F;TEgroup=ctg_1|RND-6_FAMILY-41|9
CM029546.1	RepeatMasker	DNA/hAT-Ac	25135234	25135447	744	-	NA	Tstart=1226;Tend=1440;ID=RND-1_FAMILY-649;shortTE=F
CM029546.1	RepeatMasker	LINE/RTE-BovB	25137601	25139836	6507	+	NA	Tstart=149;Tend=2264;ID=RND-6_FAMILY-12908;shortTE=F
CM029546.1	RepeatMasker	Unknown	25140851	25141166	2130	-	NA	Tstart=882;Tend=1196;ID=RND-1_FAMILY-210;shortTE=F
CM029546.1	RepeatMasker	LINE/L2	25143768	25147194	30580	-	NA	Tstart=586;Tend=4014;ID=RND-6_FAMILY-731;shortTE=F
CM029546.1	RepeatMasker	Unknown	25147337	25147496	544	+	NA	Tstart=1009;Tend=1189;ID=RND-6_FAMILY-2727;shortTE=F
CM029546.1	RepeatMasker	LINE/L2	25149680	25150244	4777	-	NA	Tstart=803;Tend=1373;ID=RND-5_FAMILY-330;shortTE=F
CM029546.1	RepeatMasker	Unknown	25150537	25150707	772	-	NA	Tstart=918;Tend=1087;ID=RND-6_FAMILY-656;shortTE=F
CM029546.1	RepeatMasker	Unknown	25151934	25152393	2709	+	NA	Tstart=894;Tend=1258;ID=RND-5_FAMILY-120;shortTE=F
CM029546.1	RepeatMasker	LINE/RTE-BovB	25154062	25154499	718	+	NA	Tstart=284;Tend=721;ID=HALYOMORPHA_HALYS-5_FAMILY-452;shortTE=F
CM029546.1	RepeatMasker	LINE/RTE-BovB	25154511	25155483	475	+	NA	Tstart=951;Tend=1916;ID=RND-6_FAMILY-51;shortTE=F
CM029546.1	RepeatMasker	LINE/L2	25155701	25156824	9422	+	NA	Tstart=771;Tend=1891;ID=RND-6_FAMILY-1371;shortTE=F
CM029546.1	RepeatMasker	Unknown	25157410	25158227	6855	+	NA	Tstart=815;Tend=1642;ID=RND-6_FAMILY-49;shortTE=F
CM029546.1	RepeatMasker	Unknown	25158474	25158753	1693	+	NA	Tstart=965;Tend=1266;ID=RND-6_FAMILY-857;shortTE=F
CM029546.1	RepeatMasker	Unknown	25158908	25159118	600	-	NA	Tstart=1269;Tend=1491;ID=RND-1_FAMILY-7;shortTE=F
CM029546.1	RepeatMasker	Unknown	25160407	25160713	1898	-	NA	Tstart=859;Tend=1168;ID=RND-5_FAMILY-3171;shortTE=F
CM029546.1	RepeatMasker	Unknown	25161888	25162064	448	-	NA	Tstart=2095;Tend=2268;ID=RND-1_FAMILY-158;shortTE=F
CM029546.1	RepeatMasker	LINE/Penelope	25164072	25164259	673	-	NA	Tstart=929;Tend=1157;ID=RND-6_FAMILY-1559;shortTE=F
CM029546.1	RepeatMasker	Unknown	25164256	25164704	2870	-	NA	Tstart=1962;Tend=2389;ID=RND-5_FAMILY-727;shortTE=F
CM029546.1	RepeatMasker	Unknown	25164886	25165070	498	-	NA	Tstart=1600;Tend=1766;ID=RND-6_FAMILY-7806;shortTE=F
CM029546.1	RepeatMasker	Unknown	25165313	25165504	1398	-	NA	Tstart=917;Tend=1104;ID=RND-6_FAMILY-656;shortTE=F
CM029546.1	RepeatMasker	Unknown	25165577	25165689	458	+	NA	Tstart=2111;Tend=2217;ID=RND-1_FAMILY-647;shortTE=F
CM029546.1	RepeatMasker	Unknown	25165721	25166164	2775	+	NA	Tstart=931;Tend=1378;ID=RND-3_FAMILY-549;shortTE=F
CM029546.1	RepeatMasker	Unknown	25166806	25167176	2834	-	NA	Tstart=1013;Tend=1379;ID=RND-6_FAMILY-2174;shortTE=F
CM029546.1	RepeatMasker	Unknown	25171535	25171703	989	+	NA	Tstart=952;Tend=1140;ID=RND-1_FAMILY-488;shortTE=F
CM029546.1	RepeatMasker	Unknown	25171771	25172187	2228	+	NA	Tstart=953;Tend=1340;ID=RND-1_FAMILY-35;shortTE=F
CM029546.1	RepeatMasker	Unknown	25172414	25172559	1184	-	NA	Tstart=2257;Tend=2402;ID=RND-6_FAMILY-1277;shortTE=F
CM029546.1	RepeatMasker	LINE/L2	25173179	25173418	1008	-	NA	Tstart=3133;Tend=3371;ID=RND-5_FAMILY-1059;shortTE=F
CM029546.1	RepeatMasker	Unknown	25173510	25173703	575	-	NA	Tstart=1121;Tend=1300;ID=RND-1_FAMILY-58;shortTE=F
CM029546.1	RepeatMasker	Unknown	25179043	25179186	838	-	NA	Tstart=890;Tend=1044;ID=RND-6_FAMILY-1439;shortTE=F
CM029546.1	RepeatMasker	Unknown	25179571	25179766	1498	-	NA	Tstart=919;Tend=1117;ID=RND-6_FAMILY-3469;shortTE=F
CM029546.1	RepeatMasker	Unknown	25179915	25181696	9773	-	NA	Tstart=957;Tend=3130;ID=RND-1_FAMILY-61;shortTE=F
CM029546.1	RepeatMasker	Unknown	25183668	25183931	2332	+	NA	Tstart=965;Tend=1228;ID=RND-1_FAMILY-323;shortTE=F
CM029546.1	RepeatMasker	LTR/Gypsy	25183932	25184096	1392	-	NA	Tstart=668;Tend=832;ID=RND-6_FAMILY-661;shortTE=F
CM029546.1	RepeatMasker	LTR/Gypsy	25184474	25188368	27201	-	NA	Tstart=672;Tend=4020;ID=RND-6_FAMILY-661;shortTE=F
CM029546.1	RepeatMasker	Unknown	25188395	25188827	3666	+	NA	Tstart=1223;Tend=1661;ID=RND-1_FAMILY-323;shortTE=F
CM029546.1	RepeatMasker	Unknown	25190426	25190595	866	-	NA	Tstart=1380;Tend=1553;ID=RND-1_FAMILY-56;shortTE=F
CM029546.1	RepeatMasker	Unknown	25191472	25191579	737	+	NA	Tstart=2819;Tend=2913;ID=RND-6_FAMILY-4261;shortTE=F
CM029546.1	RepeatMasker	Unknown	25197957	25199706	14388	-	NA	Tstart=876;Tend=2628;ID=RND-6_FAMILY-4535;shortTE=F
CM029546.1	RepeatMasker	LTR/Gypsy	25200678	25205814	31156	+	NA	Tstart=111;Tend=5277;ID=RND-1_FAMILY-777;shortTE=F;TEgroup=ctg_1|RND-1_FAMILY-777|12
CM029546.1	RepeatMasker	LINE/RTE-X	25210228	25210898	2506	+	NA	Tstart=1014;Tend=1642;ID=RND-6_FAMILY-1802;shortTE=F
CM029546.1	RepeatMasker	DNA/hAT-Charlie	25211653	25212120	646	-	NA	Tstart=818;Tend=1865;ID=RND-6_FAMILY-1351;shortTE=T;TEgroup=ctg_1|RND-6_FAMILY-1351|1
CM029546.1	RepeatMasker	Unknown	25217712	25217976	1746	-	NA	Tstart=906;Tend=1122;ID=RND-6_FAMILY-425;shortTE=F
CM029546.1	RepeatMasker	Unknown	25221271	25221581	1799	+	NA	Tstart=4177;Tend=4490;ID=RND-6_FAMILY-1277;shortTE=F
CM029546.1	RepeatMasker	LTR/Pao	25222937	25223675	6578	+	NA	Tstart=102;Tend=839;ID=RND-6_FAMILY-596;shortTE=F
CM029546.1	RepeatMasker	LINE/L2	25223764	25223893	443	-	NA	Tstart=797;Tend=919;ID=RND-5_FAMILY-330;shortTE=F
CM029546.1	RepeatMasker	Unknown	25224173	25224423	2173	+	NA	Tstart=920;Tend=1170;ID=RND-6_FAMILY-3469;shortTE=F
CM029546.1	RepeatMasker	Unknown	25226007	25226192	1207	-	NA	Tstart=2853;Tend=3001;ID=RND-1_FAMILY-480;shortTE=F
CM029546.1	RepeatMasker	Unknown	25226252	25227262	6824	-	NA	Tstart=787;Tend=1778;ID=RND-1_FAMILY-299;shortTE=F
CM029546.1	RepeatMasker	Unknown	25227428	25228953	10577	+	NA	Tstart=762;Tend=2335;ID=RND-5_FAMILY-1838;shortTE=F
CM029546.1	RepeatMasker	Unknown	25231551	25231866	2370	-	NA	Tstart=929;Tend=1251;ID=RND-1_FAMILY-152;shortTE=F
CM029546.1	RepeatMasker	Unknown	25234729	25234831	479	+	NA	Tstart=980;Tend=1074;ID=RND-6_FAMILY-5;shortTE=F
CM029546.1	RepeatMasker	Unknown	25236408	25236578	685	+	NA	Tstart=2597;Tend=2826;ID=RND-5_FAMILY-1083;shortTE=F
CM029546.1	RepeatMasker	Unknown	25237808	25237934	524	-	NA	Tstart=1142;Tend=1273;ID=RND-5_FAMILY-2829;shortTE=F
CM029546.1	RepeatMasker	LINE/L2	25238914	25239058	1076	-	NA	Tstart=4597;Tend=4743;ID=RND-6_FAMILY-1716;shortTE=F
CM029546.1	RepeatMasker	Unknown	25239378	25240029	5389	-	NA	Tstart=724;Tend=1376;ID=RND-1_FAMILY-531;shortTE=F
CM029546.1	RepeatMasker	Unknown	25240124	25240472	2386	+	NA	Tstart=699;Tend=1051;ID=RND-6_FAMILY-1374;shortTE=F
CM029546.1	RepeatMasker	Unknown	25241219	25241375	795	-	NA	Tstart=1701;Tend=1872;ID=RND-5_FAMILY-2559;shortTE=F
CM029546.1	RepeatMasker	LINE/RTE-RTE	25251097	25251201	738	-	NA	Tstart=674;Tend=777;ID=RND-6_FAMILY-2555;shortTE=F
CM029546.1	RepeatMasker	Unknown	25251416	25251525	861	+	NA	Tstart=1014;Tend=1124;ID=RND-6_FAMILY-2174;shortTE=F
CM029546.1	RepeatMasker	Unknown	25255128	25255230	524	-	NA	Tstart=2125;Tend=2225;ID=RND-5_FAMILY-612;shortTE=F
CM029546.1	RepeatMasker	Unknown	25258001	25258281	2160	-	NA	Tstart=940;Tend=1214;ID=RND-1_FAMILY-223;shortTE=F
CM029546.1	RepeatMasker	Unknown	25261196	25262659	12296	+	NA	Tstart=829;Tend=2293;ID=RND-5_FAMILY-1914;shortTE=F
CM029546.1	RepeatMasker	Unknown	25262679	25263532	6562	+	NA	Tstart=1013;Tend=1839;ID=RND-1_FAMILY-139;shortTE=F
CM029546.1	RepeatMasker	Unknown	25263792	25264231	3270	-	NA	Tstart=3460;Tend=3899;ID=RND-6_FAMILY-77;shortTE=F
CM029546.1	RepeatMasker	Unknown	25266663	25268418	10159	+	NA	Tstart=494;Tend=2120;ID=RND-6_FAMILY-4346;shortTE=F;TEgroup=ctg_1|RND-6_FAMILY-4346|1
CM029546.1	RepeatMasker	Unknown	25268524	25269085	3451	+	NA	Tstart=2117;Tend=2618;ID=RND-6_FAMILY-4346;shortTE=F
CM029546.1	RepeatMasker	Unknown	25272753	25273078	1219	+	NA	Tstart=488;Tend=807;ID=RND-5_FAMILY-3309;shortTE=F
CM029546.1	RepeatMasker	Unknown	25273128	25273249	797	+	NA	Tstart=2821;Tend=2920;ID=RND-6_FAMILY-4261;shortTE=F
CM029546.1	RepeatMasker	Unknown	25275319	25275428	895	-	NA	Tstart=1397;Tend=1503;ID=RND-6_FAMILY-2174;shortTE=F
CM029546.1	RepeatMasker	Unknown	25275636	25276023	3083	-	NA	Tstart=1015;Tend=1411;ID=RND-6_FAMILY-2174;shortTE=F
CM029546.1	RepeatMasker	Unknown	25276195	25276356	700	+	NA	Tstart=968;Tend=1133;ID=RND-6_FAMILY-5056;shortTE=F
CM029546.1	RepeatMasker	LINE/L2	25279787	25280107	2633	-	NA	Tstart=2117;Tend=2436;ID=RND-6_FAMILY-1344;shortTE=F
CM029546.1	RepeatMasker	LINE/Dong-R4	25280798	25281063	2090	-	NA	Tstart=4542;Tend=4808;ID=RND-6_FAMILY-2131;shortTE=F
CM029546.1	RepeatMasker	Unknown	25281950	25282070	685	-	NA	Tstart=2824;Tend=2911;ID=RND-6_FAMILY-4261;shortTE=F
CM029546.1	RepeatMasker	Unknown	25283731	25283836	464	+	NA	Tstart=2817;Tend=2925;ID=RND-6_FAMILY-4261;shortTE=F
CM029546.1	RepeatMasker	Unknown	25285539	25285727	1366	+	NA	Tstart=920;Tend=1104;ID=RND-6_FAMILY-656;shortTE=F
CM029546.1	RepeatMasker	Unknown	25285540	25285786	835	-	NA	Tstart=1618;Tend=1836;ID=RND-5_FAMILY-2079;shortTE=F
CM029546.1	RepeatMasker	Unknown	25287493	25288224	4869	-	NA	Tstart=1133;Tend=1844;ID=RND-1_FAMILY-35;shortTE=F
CM029546.1	RepeatMasker	Unknown	25291711	25291816	645	+	NA	Tstart=2821;Tend=2922;ID=RND-6_FAMILY-4261;shortTE=F
CM029546.1	RepeatMasker	Unknown	25291858	25292193	2767	-	NA	Tstart=888;Tend=1235;ID=RND-5_FAMILY-120;shortTE=F
CM029546.1	RepeatMasker	LINE/I-Jockey	25294572	25294687	567	-	NA	Tstart=2933;Tend=3051;ID=RND-5_FAMILY-1393;shortTE=F
CM029546.1	RepeatMasker	Unknown	25294972	25295303	2573	+	NA	Tstart=893;Tend=1233;ID=RND-5_FAMILY-120;shortTE=F
CM029546.1	RepeatMasker	Unknown	25295729	25295974	1610	-	NA	Tstart=999;Tend=1244;ID=RND-1_FAMILY-197;shortTE=F
CM029546.1	RepeatMasker	Unknown	25297979	25298639	2297	-	NA	Tstart=853;Tend=1507;ID=RND-1_FAMILY-35;shortTE=F
CM029546.1	RepeatMasker	LTR/ERV1	25302165	25302326	1369	+	NA	Tstart=1090;Tend=1250;ID=RND-6_FAMILY-1988;shortTE=F
CM029546.1	RepeatMasker	Unknown	25302407	25302558	604	-	NA	Tstart=919;Tend=1200;ID=RND-1_FAMILY-137;shortTE=F
CM029546.1	RepeatMasker	LTR/Pao	25307812	25308041	1462	+	NA	Tstart=908;Tend=1145;ID=RND-4_FAMILY-53;shortTE=F
CM029546.1	RepeatMasker	RC/Helitron	25308050	25308475	2642	-	NA	Tstart=567;Tend=1041;ID=RND-4_FAMILY-19;shortTE=F
CM029546.1	RepeatMasker	Unknown	25317280	25317479	1181	+	NA	Tstart=2125;Tend=2330;ID=RND-1_FAMILY-587;shortTE=F
CM029546.1	RepeatMasker	Unknown	25318378	25319362	6510	-	NA	Tstart=787;Tend=1778;ID=RND-1_FAMILY-299;shortTE=F
CM029546.1	RepeatMasker	Unknown	25319582	25319753	430	+	NA	Tstart=1131;Tend=1333;ID=RND-1_FAMILY-178;shortTE=F
CM029546.1	RepeatMasker	Unknown	25319951	25320295	2450	+	NA	Tstart=745;Tend=1043;ID=RND-4_FAMILY-349;shortTE=F
CM029546.1	RepeatMasker	Unknown	25325804	25326133	2034	-	NA	Tstart=529;Tend=846;ID=RND-6_FAMILY-1375;shortTE=F
CM029546.1	RepeatMasker	RC/Helitron	25330553	25330759	1620	+	NA	Tstart=1819;Tend=2034;ID=RND-4_FAMILY-19;shortTE=F
CM029546.1	RepeatMasker	Unknown	25332791	25332989	449	-	NA	Tstart=2278;Tend=2478;ID=RND-1_FAMILY-56;shortTE=F
CM029546.1	RepeatMasker	Unknown	25334580	25335093	4371	+	NA	Tstart=942;Tend=1455;ID=RND-1_FAMILY-14;shortTE=F
CM029546.1	RepeatMasker	Unknown	25347366	25347644	2185	+	NA	Tstart=999;Tend=1276;ID=RND-6_FAMILY-6551;shortTE=F
CM029546.1	RepeatMasker	Unknown	25347423	25348177	4421	-	NA	Tstart=1003;Tend=1774;ID=RND-1_FAMILY-843;shortTE=F
CM029546.1	RepeatMasker	Unknown	25349246	25349809	2932	-	NA	Tstart=857;Tend=1518;ID=RND-1_FAMILY-35;shortTE=F
CM029546.1	RepeatMasker	Unknown	25355155	25355370	526	-	NA	Tstart=1237;Tend=1505;ID=RND-1_FAMILY-804;shortTE=F
CM029546.1	RepeatMasker	Unknown	25355246	25355382	645	+	NA	Tstart=1039;Tend=1178;ID=RND-6_FAMILY-41;shortTE=F
CM029546.1	RepeatMasker	LTR/Gypsy	25356259	25360709	1384	-	NA	Tstart=668;Tend=832;ID=RND-6_FAMILY-661;shortTE=F;LTRgroup=ctg_1_g27
CM029546.1	RepeatMasker	Unknown	25362722	25362882	667	-	NA	Tstart=1039;Tend=1167;ID=RND-6_FAMILY-41;shortTE=F
CM029546.1	RepeatMasker	Unknown	25362758	25362978	519	+	NA	Tstart=1237;Tend=1510;ID=RND-1_FAMILY-804;shortTE=F
CM029546.1	RepeatMasker	LINE/L2	25367589	25370300	15386	+	NA	Tstart=2391;Tend=5017;ID=RND-5_FAMILY-643;shortTE=F
CM029546.1	RepeatMasker	Unknown	25370298	25371204	5001	+	NA	Tstart=892;Tend=1819;ID=RND-1_FAMILY-35;shortTE=F
CM029546.1	RepeatMasker	Unknown	25372821	25372923	785	-	NA	Tstart=1015;Tend=1113;ID=RND-6_FAMILY-2174;shortTE=F
CM029546.1	RepeatMasker	Unknown	25379254	25379357	472	-	NA	Tstart=2084;Tend=2190;ID=RND-6_FAMILY-6331;shortTE=F
CM029546.1	RepeatMasker	Unknown	25379553	25379661	598	+	NA	Tstart=2354;Tend=2461;ID=RND-6_FAMILY-9584;shortTE=F
CM029546.1	RepeatMasker	DNA/hAT	25380208	25380319	400	+	NA	Tstart=810;Tend=909;ID=RND-5_FAMILY-2448;shortTE=F
CM029546.1	RepeatMasker	LINE/L2	25380640	25381378	6247	-	NA	Tstart=3127;Tend=3864;ID=RND-1_FAMILY-822;shortTE=F
CM029546.1	RepeatMasker	Unknown	25383706	25384826	5720	+	NA	Tstart=293;Tend=1534;ID=RND-1_FAMILY-508;shortTE=F;TEgroup=ctg_1|RND-1_FAMILY-508|2
CM029546.1	RepeatMasker	Unknown	25384818	25385559	4130	+	NA	Tstart=1001;Tend=1774;ID=RND-1_FAMILY-843;shortTE=F
CM029546.1	RepeatMasker	Unknown	25385612	25386188	4540	+	NA	Tstart=1533;Tend=2111;ID=RND-1_FAMILY-508;shortTE=F
CM029546.1	RepeatMasker	Unknown	25389239	25389359	597	+	NA	Tstart=2352;Tend=2469;ID=RND-6_FAMILY-9584;shortTE=F
CM029546.1	RepeatMasker	Unknown	25391230	25391452	484	-	NA	Tstart=1236;Tend=1511;ID=RND-1_FAMILY-804;shortTE=F
CM029546.1	RepeatMasker	Unknown	25391329	25391462	690	+	NA	Tstart=1039;Tend=1176;ID=RND-6_FAMILY-41;shortTE=F
CM029546.1	RepeatMasker	LINE/L2	25391470	25391644	1540	+	NA	Tstart=4576;Tend=4750;ID=RND-6_FAMILY-1716;shortTE=F
CM029546.1	RepeatMasker	Unknown	25393937	25394193	2304	-	NA	Tstart=915;Tend=1171;ID=RND-6_FAMILY-3469;shortTE=F
CM029546.1	RepeatMasker	LTR/ERV1	25395448	25395655	1538	+	NA	Tstart=1088;Tend=1306;ID=RND-6_FAMILY-1988;shortTE=F
CM029546.1	RepeatMasker	Unknown	25396893	25397326	475	+	NA	Tstart=937;Tend=1799;ID=RND-5_FAMILY-268;shortTE=T;TEgroup=ctg_1|RND-5_FAMILY-268|7
CM029546.1	RepeatMasker	LINE/L2	25413839	25414148	2588	+	NA	Tstart=5406;Tend=5715;ID=RND-5_FAMILY-10;shortTE=F
CM029546.1	RepeatMasker	Unknown	25417370	25417491	421	+	NA	Tstart=495;Tend=619;ID=RND-6_FAMILY-1035;shortTE=F
CM029546.1	RepeatMasker	Unknown	25419495	25419761	2164	-	NA	Tstart=950;Tend=1212;ID=RND-6_FAMILY-5056;shortTE=F
CM029546.1	RepeatMasker	RC/Helitron	25423404	25424216	5002	-	NA	Tstart=548;Tend=1368;ID=RND-4_FAMILY-19;shortTE=F
CM029546.1	RepeatMasker	LINE/Penelope	25428457	25428610	998	+	NA	Tstart=3229;Tend=3382;ID=RND-6_FAMILY-3148;shortTE=F
CM029546.1	RepeatMasker	Unknown	25451779	25452024	2042	+	NA	Tstart=917;Tend=1162;ID=RND-6_FAMILY-3469;shortTE=F
CM029546.1	RepeatMasker	Unknown	25465008	25465175	648	-	NA	Tstart=931;Tend=1087;ID=RND-6_FAMILY-5;shortTE=T;TEgroup=ctg_1|RND-6_FAMILY-5|3
CM029546.1	RepeatMasker	Unknown	25469819	25469986	767	+	NA	Tstart=1373;Tend=1550;ID=RND-1_FAMILY-509;shortTE=F
CM029546.1	RepeatMasker	Unknown	25470096	25470236	634	-	NA	Tstart=6389;Tend=6529;ID=RND-6_FAMILY-825;shortTE=F
CM029546.1	RepeatMasker	Unknown	25521573	25521784	1308	-	NA	Tstart=897;Tend=1122;ID=RND-6_FAMILY-425;shortTE=F
CM029546.1	RepeatMasker	Unknown	25529612	25529811	1055	-	NA	Tstart=1004;Tend=1203;ID=RND-6_FAMILY-118;shortTE=F
CM029546.1	RepeatMasker	Unknown	25529866	25530001	600	-	NA	Tstart=811;Tend=951;ID=RND-1_FAMILY-484;shortTE=F
CM029546.1	RepeatMasker	Unknown	25532100	25532344	528	+	NA	Tstart=1533;Tend=1781;ID=RND-5_FAMILY-2871;shortTE=F
CM029546.1	RepeatMasker	Unknown	25533163	25534111	6623	+	NA	Tstart=959;Tend=1923;ID=RND-6_FAMILY-250;shortTE=F
CM029546.1	RepeatMasker	Unknown	25534483	25534693	588	-	NA	Tstart=1566;Tend=1765;ID=RND-5_FAMILY-2256;shortTE=F
CM029546.1	RepeatMasker	Unknown	25537881	25538361	3106	-	NA	Tstart=905;Tend=1348;ID=RND-6_FAMILY-535;shortTE=F
CM029546.1	RepeatMasker	Unknown	25538349	25538799	2902	-	NA	Tstart=5157;Tend=5616;ID=RND-1_FAMILY-108;shortTE=F
CM029546.1	RepeatMasker	Unknown	25538983	25539092	454	+	NA	Tstart=5815;Tend=5929;ID=RND-1_FAMILY-678;shortTE=F
CM029546.1	RepeatMasker	LTR/ERV1	25541866	25542108	1602	-	NA	Tstart=846;Tend=1088;ID=RND-6_FAMILY-1988;shortTE=F
CM029546.1	RepeatMasker	Unknown	25542991	25543928	7502	-	NA	Tstart=932;Tend=1887;ID=RND-6_FAMILY-1216;shortTE=F
CM029546.1	RepeatMasker	DNA/hAT-Tip100	25545597	25547303	13734	-	NA	Tstart=739;Tend=2447;ID=RND-6_FAMILY-2315;shortTE=F
CM029546.1	RepeatMasker	Unknown	25547563	25547727	1276	+	NA	Tstart=963;Tend=1128;ID=RND-6_FAMILY-35;shortTE=F
CM029546.1	RepeatMasker	Unknown	25547956	25548122	935	-	NA	Tstart=881;Tend=1086;ID=RND-1_FAMILY-386;shortTE=F
CM029546.1	RepeatMasker	DNA	25548077	25548351	1211	+	NA	Tstart=726;Tend=971;ID=RND-6_FAMILY-1340;shortTE=F
CM029546.1	RepeatMasker	Unknown	25548119	25548426	652	-	NA	Tstart=207;Tend=488;ID=RND-1_FAMILY-222;shortTE=F
CM029546.1	RepeatMasker	Unknown	25548863	25549112	790	+	NA	Tstart=168;Tend=419;ID=RND-6_FAMILY-4706;shortTE=F
CM029546.1	RepeatMasker	DNA/TcMar-Tc1	25548897	25549231	712	+	NA	Tstart=2276;Tend=2615;ID=RND-6_FAMILY-5123;shortTE=F
CM029546.1	RepeatMasker	Unknown	25549537	25549864	1643	+	NA	Tstart=4181;Tend=4485;ID=RND-6_FAMILY-1277;shortTE=F;TEgroup=ctg_1|RND-6_FAMILY-1277|8
CM029546.1	RepeatMasker	Unknown	25552347	25552776	1652	-	NA	Tstart=936;Tend=1369;ID=RND-6_FAMILY-7320;shortTE=F
CM029546.1	RepeatMasker	DNA/TcMar-Tc1	25552926	25554077	7762	-	NA	Tstart=625;Tend=1779;ID=RND-5_FAMILY-3552;shortTE=F
CM029546.1	RepeatMasker	Unknown	25559489	25560445	7503	+	NA	Tstart=931;Tend=1887;ID=RND-6_FAMILY-1216;shortTE=F
CM029546.1	RepeatMasker	DNA/hAT-Tip100	25563182	25563402	1374	+	NA	Tstart=590;Tend=834;ID=RND-5_FAMILY-3314;shortTE=F
CM029546.1	RepeatMasker	DNA/hAT-Tip100	25563905	25565235	6323	+	NA	Tstart=1234;Tend=2512;ID=RND-5_FAMILY-3314;shortTE=F
CM029546.1	RepeatMasker	Unknown	25565842	25566131	1534	-	NA	Tstart=907;Tend=1122;ID=RND-6_FAMILY-425;shortTE=F
CM029546.1	RepeatMasker	Unknown	25566384	25566534	789	-	NA	Tstart=933;Tend=1085;ID=RND-1_FAMILY-137;shortTE=F
CM029546.1	RepeatMasker	LINE/L2	25566857	25566982	506	+	NA	Tstart=696;Tend=823;ID=RND-1_FAMILY-360;shortTE=F
CM029546.1	RepeatMasker	Unknown	25570878	25571106	563	+	NA	Tstart=2206;Tend=2441;ID=RND-6_FAMILY-2528;shortTE=F
CM029546.1	RepeatMasker	Unknown	25575147	25575408	2069	-	NA	Tstart=946;Tend=1212;ID=RND-6_FAMILY-5056;shortTE=F
CM029546.1	RepeatMasker	Unknown	25576314	25576420	449	+	NA	Tstart=1842;Tend=1954;ID=RND-6_FAMILY-3739;shortTE=F
CM029546.1	RepeatMasker	Unknown	25576742	25577519	4574	+	NA	Tstart=1010;Tend=1774;ID=RND-1_FAMILY-843;shortTE=F
CM029546.1	RepeatMasker	Unknown	25577934	25578177	728	-	NA	Tstart=1313;Tend=1570;ID=RND-1_FAMILY-215;shortTE=F
CM029546.1	RepeatMasker	Unknown	25580930	25581046	691	+	NA	Tstart=2821;Tend=2916;ID=RND-6_FAMILY-4261;shortTE=F
CM029546.1	RepeatMasker	LINE/L2	25581589	25581930	1251	+	NA	Tstart=1549;Tend=1898;ID=RND-6_FAMILY-2396;shortTE=F
CM029546.1	RepeatMasker	Unknown	25582692	25582876	887	-	NA	Tstart=972;Tend=1172;ID=RND-6_FAMILY-2755;shortTE=F
CM029546.1	RepeatMasker	LINE/RTE-BovB	25583767	25583937	1057	-	NA	Tstart=455;Tend=626;ID=RND-6_FAMILY-6925;shortTE=F
CM029546.1	RepeatMasker	LINE/RTE-BovB	25584116	25586008	7022	+	NA	Tstart=612;Tend=2413;ID=RND-6_FAMILY-6925;shortTE=F
CM029546.1	RepeatMasker	Unknown	25589753	25589856	764	+	NA	Tstart=2817;Tend=2922;ID=RND-6_FAMILY-4261;shortTE=F
CM029546.1	RepeatMasker	Unknown	25592791	25593107	809	+	NA	Tstart=1074;Tend=1344;ID=RND-1_FAMILY-75;shortTE=F
CM029546.1	RepeatMasker	Unknown	25592955	25593112	1161	-	NA	Tstart=2821;Tend=2978;ID=RND-6_FAMILY-600;shortTE=F
CM029546.1	RepeatMasker	Unknown	25598376	25598518	469	-	NA	Tstart=5893;Tend=6045;ID=RND-1_FAMILY-108;shortTE=F
CM029546.1	RepeatMasker	Unknown	25598859	25599300	1756	-	NA	Tstart=961;Tend=1184;ID=RND-1_FAMILY-509;shortTE=F;TEgroup=ctg_1|RND-1_FAMILY-509|1
CM029546.1	RepeatMasker	Unknown	25599465	25599824	2101	+	NA	Tstart=744;Tend=1140;ID=RND-1_FAMILY-414;shortTE=F
CM029546.1	RepeatMasker	Unknown	25599829	25600102	1947	+	NA	Tstart=966;Tend=1240;ID=RND-6_FAMILY-2662;shortTE=F
CM029546.1	RepeatMasker	DNA/hAT	25600114	25600591	3335	-	NA	Tstart=448;Tend=909;ID=RND-5_FAMILY-2448;shortTE=F
CM029546.1	RepeatMasker	Unknown	25600594	25601239	4231	+	NA	Tstart=1228;Tend=1851;ID=RND-6_FAMILY-2662;shortTE=F
CM029546.1	RepeatMasker	Unknown	25601622	25603485	15183	+	NA	Tstart=819;Tend=2701;ID=RND-1_FAMILY-712;shortTE=F
CM029546.1	RepeatMasker	Unknown	25604191	25605395	2913	+	NA	Tstart=997;Tend=1636;ID=RND-6_FAMILY-6551;shortTE=F;TEgroup=ctg_1|RND-6_FAMILY-6551|22
CM029546.1	RepeatMasker	Unknown	25608143	25609612	12642	-	NA	Tstart=823;Tend=2290;ID=RND-5_FAMILY-1914;shortTE=F
CM029546.1	RepeatMasker	Unknown	25609625	25609868	1647	-	NA	Tstart=5383;Tend=5627;ID=RND-1_FAMILY-108;shortTE=F
CM029546.1	RepeatMasker	RC/Helitron	25610408	25610534	810	-	NA	Tstart=1592;Tend=1720;ID=RND-5_FAMILY-1089;shortTE=F
CM029546.1	RepeatMasker	Unknown	25612015	25612176	897	-	NA	Tstart=1105;Tend=1252;ID=RND-1_FAMILY-149;shortTE=F
CM029546.1	RepeatMasker	Unknown	25613311	25613547	1814	+	NA	Tstart=776;Tend=1013;ID=RND-6_FAMILY-4707;shortTE=F
CM029546.1	RepeatMasker	Unknown	25615968	25617584	12828	-	NA	Tstart=462;Tend=2025;ID=RND-1_FAMILY-721;shortTE=F
CM029546.1	RepeatMasker	Unknown	25617663	25617830	625	+	NA	Tstart=5804;Tend=5961;ID=RND-1_FAMILY-678;shortTE=F
CM029546.1	RepeatMasker	LINE/CR1	25619161	25619293	407	+	NA	Tstart=1246;Tend=1402;ID=RND-6_FAMILY-808;shortTE=F
CM029546.1	RepeatMasker	Unknown	25619425	25619555	626	-	NA	Tstart=2862;Tend=3012;ID=RND-5_FAMILY-3489;shortTE=F
CM029546.1	RepeatMasker	Unknown	25619606	25620108	3008	+	NA	Tstart=836;Tend=1350;ID=RND-5_FAMILY-273;shortTE=F
CM029546.1	RepeatMasker	Unknown	25620186	25620377	1420	-	NA	Tstart=917;Tend=1104;ID=RND-6_FAMILY-656;shortTE=F
CM029546.1	RepeatMasker	Unknown	25621363	25621527	894	-	NA	Tstart=927;Tend=1091;ID=RND-1_FAMILY-137;shortTE=F
CM029546.1	RepeatMasker	Unknown	25622823	25622934	748	-	NA	Tstart=2819;Tend=2911;ID=RND-6_FAMILY-4261;shortTE=F
CM029546.1	RepeatMasker	Unknown	25623036	25623988	7681	+	NA	Tstart=936;Tend=1891;ID=RND-5_FAMILY-2820;shortTE=F
CM029546.1	RepeatMasker	Unknown	25626209	25627332	7450	-	NA	Tstart=1089;Tend=2201;ID=RND-5_FAMILY-738;shortTE=F
CM029546.1	RepeatMasker	Unknown	25627341	25627538	1538	-	NA	Tstart=937;Tend=1130;ID=RND-3_FAMILY-549;shortTE=F
CM029546.1	RepeatMasker	Unknown	25630491	25630667	1146	+	NA	Tstart=1368;Tend=1556;ID=RND-1_FAMILY-56;shortTE=F
CM029546.1	RepeatMasker	Unknown	25630953	25631118	706	+	NA	Tstart=2084;Tend=2232;ID=RND-5_FAMILY-347;shortTE=F
CM029546.1	RepeatMasker	LINE/RTE-BovB	25633533	25633998	3502	-	NA	Tstart=1378;Tend=1838;ID=RND-6_FAMILY-5861;shortTE=F
CM029546.1	RepeatMasker	LINE/Penelope	25634030	25635128	5205	-	NA	Tstart=1214;Tend=1887;ID=RND-5_FAMILY-660;shortTE=F;TEgroup=ctg_1|RND-5_FAMILY-660|6
CM029546.1	RepeatMasker	LINE/Dong-R4	25635180	25636230	1308	+	NA	Tstart=1047;Tend=2090;ID=RND-6_FAMILY-582;shortTE=F
CM029546.1	RepeatMasker	DNA/TcMar-Tigger	25636472	25636572	573	-	NA	Tstart=1499;Tend=1599;ID=MARINER-N11_LMI;shortTE=F
CM029546.1	RepeatMasker	SINE/tRNA-V	25636611	25637465	955	+	NA	Tstart=1245;Tend=2074;ID=RND-6_FAMILY-1618;shortTE=F
CM029546.1	RepeatMasker	Unknown	25637506	25637876	1656	-	NA	Tstart=1414;Tend=1762;ID=RND-1_FAMILY-56;shortTE=F
CM029546.1	RepeatMasker	Unknown	25638597	25638850	1457	-	NA	Tstart=865;Tend=1171;ID=RND-6_FAMILY-41;shortTE=F
CM029546.1	RepeatMasker	DNA/Crypton-I	25641358	25644201	24195	+	NA	Tstart=820;Tend=3650;ID=RND-6_FAMILY-2481;shortTE=F
CM029546.1	RepeatMasker	Unknown	25646074	25646403	1024	-	NA	Tstart=1482;Tend=1809;ID=RND-6_FAMILY-5627;shortTE=F
CM029546.1	RepeatMasker	Unknown	25646415	25646878	3345	-	NA	Tstart=1014;Tend=1491;ID=RND-6_FAMILY-2174;shortTE=F
CM029546.1	RepeatMasker	Unknown	25646894	25647365	2144	+	NA	Tstart=798;Tend=1239;ID=RND-5_FAMILY-1374;shortTE=F
CM029546.1	RepeatMasker	Unknown	25647982	25648137	599	+	NA	Tstart=2333;Tend=2478;ID=RND-1_FAMILY-56;shortTE=F
CM029546.1	RepeatMasker	Unknown	25655912	25656019	474	+	NA	Tstart=929;Tend=1030;ID=RND-1_FAMILY-137;shortTE=F
CM029546.1	RepeatMasker	Unknown	25656936	25657183	618	-	NA	Tstart=806;Tend=1063;ID=RND-6_FAMILY-6610;shortTE=F
CM029546.1	RepeatMasker	LINE/R1-LOA	25663531	25663695	1359	+	NA	Tstart=701;Tend=866;ID=RND-6_FAMILY-837;shortTE=F
CM029546.1	RepeatMasker	Unknown	25666212	25669196	21831	+	NA	Tstart=138;Tend=2995;ID=RND-6_FAMILY-1929;shortTE=F
CM029546.1	RepeatMasker	Unknown	25673254	25673464	1627	-	NA	Tstart=911;Tend=1122;ID=RND-6_FAMILY-425;shortTE=F
CM029546.1	RepeatMasker	Unknown	25675751	25675902	714	+	NA	Tstart=956;Tend=1126;ID=RND-6_FAMILY-2344;shortTE=F
CM029546.1	RepeatMasker	Unknown	25679293	25681230	14316	-	NA	Tstart=672;Tend=2619;ID=RND-1_FAMILY-753;shortTE=F
CM029546.1	RepeatMasker	Unknown	25683037	25683409	2078	-	NA	Tstart=743;Tend=1128;ID=RND-5_FAMILY-360;shortTE=F
CM029546.1	RepeatMasker	Unknown	25685807	25686203	1032	+	NA	Tstart=726;Tend=1132;ID=RND-5_FAMILY-1980;shortTE=F
CM029546.1	RepeatMasker	Unknown	25687096	25687352	1444	-	NA	Tstart=905;Tend=1198;ID=RND-5_FAMILY-481;shortTE=F
CM029546.1	RepeatMasker	Unknown	25704507	25704626	575	-	NA	Tstart=2288;Tend=2421;ID=RND-6_FAMILY-1277;shortTE=F
CM029546.1	RepeatMasker	Unknown	25705585	25706788	9431	+	NA	Tstart=5043;Tend=6345;ID=RND-1_FAMILY-468;shortTE=F
CM029546.1	RepeatMasker	Unknown	25712442	25712895	2826	+	NA	Tstart=1962;Tend=2389;ID=RND-5_FAMILY-727;shortTE=F
CM029546.1	RepeatMasker	Unknown	25712899	25713115	612	-	NA	Tstart=1633;Tend=1871;ID=RND-1_FAMILY-152;shortTE=F
CM029546.1	RepeatMasker	SINE	25712925	25713117	1210	+	NA	Tstart=838;Tend=1055;ID=RND-6_FAMILY-1645;shortTE=F
CM029546.1	RepeatMasker	LINE/I-Jockey	25712926	25713152	865	+	NA	Tstart=1288;Tend=1548;ID=RND-6_FAMILY-9435;shortTE=F
CM029546.1	RepeatMasker	Unknown	25718155	25718298	627	+	NA	Tstart=811;Tend=960;ID=RND-5_FAMILY-988;shortTE=F
CM029546.1	RepeatMasker	Unknown	25729433	25729679	1327	-	NA	Tstart=879;Tend=1102;ID=RND-6_FAMILY-1939;shortTE=F
CM029546.1	RepeatMasker	Unknown	25731925	25732108	1312	+	NA	Tstart=811;Tend=996;ID=RND-1_FAMILY-615;shortTE=F
CM029546.1	RepeatMasker	Unknown	25732871	25733383	2432	-	NA	Tstart=1257;Tend=1769;ID=RND-6_FAMILY-1216;shortTE=F
CM029546.1	RepeatMasker	Unknown	25734808	25735667	2484	+	NA	Tstart=920;Tend=1700;ID=RND-1_FAMILY-121;shortTE=F;TEgroup=ctg_1|RND-1_FAMILY-121|8
CM029546.1	RepeatMasker	Unknown	25736244	25736534	2448	-	NA	Tstart=860;Tend=1162;ID=RND-1_FAMILY-379;shortTE=F
CM029546.1	RepeatMasker	Unknown	25736549	25737574	8325	-	NA	Tstart=849;Tend=1888;ID=RND-5_FAMILY-775;shortTE=F
CM029546.1	RepeatMasker	Unknown	25740577	25740748	1372	+	NA	Tstart=2251;Tend=2421;ID=RND-6_FAMILY-1277;shortTE=F
CM029546.1	RepeatMasker	Unknown	25745788	25747374	12750	-	NA	Tstart=760;Tend=2345;ID=RND-1_FAMILY-58;shortTE=F
CM029546.1	RepeatMasker	Unknown	25747534	25747668	767	+	NA	Tstart=820;Tend=950;ID=RND-1_FAMILY-75;shortTE=F
CM029546.1	RepeatMasker	Unknown	25748591	25750583	2689	-	NA	Tstart=1107;Tend=3095;ID=RND-5_FAMILY-109;shortTE=F
CM029546.1	RepeatMasker	Unknown	25749200	25751253	15813	+	NA	Tstart=218;Tend=2166;ID=RND-5_FAMILY-180;shortTE=F
CM029546.1	RepeatMasker	DNA/hAT-Charlie	25754789	25755012	1411	-	NA	Tstart=958;Tend=1173;ID=RND-6_FAMILY-6777;shortTE=F
CM029546.1	RepeatMasker	Unknown	25754795	25755039	1045	+	NA	Tstart=855;Tend=1088;ID=RND-6_FAMILY-5991;shortTE=F
CM029546.1	RepeatMasker	Unknown	25761424	25761636	495	-	NA	Tstart=1148;Tend=1329;ID=RND-6_FAMILY-6331;shortTE=F
CM029546.1	RepeatMasker	Unknown	25762968	25763127	736	-	NA	Tstart=903;Tend=1050;ID=RND-6_FAMILY-1439;shortTE=F
CM029546.1	RepeatMasker	Unknown	25763341	25764006	5492	-	NA	Tstart=868;Tend=1534;ID=RND-1_FAMILY-249;shortTE=F
CM029546.1	RepeatMasker	Unknown	25766808	25767612	6601	-	NA	Tstart=922;Tend=1723;ID=RND-1_FAMILY-121;shortTE=F
CM029546.1	RepeatMasker	Unknown	25770578	25770829	1939	+	NA	Tstart=1014;Tend=1266;ID=RND-6_FAMILY-2174;shortTE=F
CM029546.1	RepeatMasker	Unknown	25773218	25774834	12827	-	NA	Tstart=781;Tend=2394;ID=RND-1_FAMILY-738;shortTE=F
CM029546.1	RepeatMasker	Unknown	25776223	25776675	3576	-	NA	Tstart=998;Tend=1451;ID=RND-6_FAMILY-6551;shortTE=F
CM029546.1	RepeatMasker	Unknown	25777263	25777823	1397	+	NA	Tstart=982;Tend=1934;ID=RND-5_FAMILY-2096;shortTE=F;TEgroup=ctg_1|RND-5_FAMILY-2096|2
CM029546.1	RepeatMasker	RC/Helitron	25779449	25780133	5352	-	NA	Tstart=1011;Tend=1704;ID=RND-5_FAMILY-1089;shortTE=F
CM029546.1	RepeatMasker	Unknown	25786469	25786591	678	-	NA	Tstart=552;Tend=668;ID=RND-6_FAMILY-7922;shortTE=F
CM029546.1	RepeatMasker	DNA/PIF-Harbinger	25786950	25788779	14661	-	NA	Tstart=879;Tend=2650;ID=RND-5_FAMILY-1063;shortTE=F
CM029546.1	RepeatMasker	Unknown	25789359	25789537	1270	+	NA	Tstart=2247;Tend=2424;ID=RND-6_FAMILY-1277;shortTE=F
CM029546.1	RepeatMasker	Unknown	25789542	25790304	5269	+	NA	Tstart=1913;Tend=2687;ID=RND-1_FAMILY-50;shortTE=F
CM029546.1	RepeatMasker	LINE/RTE-X	25790707	25791038	2083	+	NA	Tstart=1829;Tend=2173;ID=RND-6_FAMILY-6457;shortTE=F
CM029546.1	RepeatMasker	Unknown	25792372	25792710	1953	+	NA	Tstart=1019;Tend=1313;ID=RND-6_FAMILY-2174;shortTE=F
CM029546.1	RepeatMasker	Unknown	25794131	25794897	3049	+	NA	Tstart=184;Tend=2209;ID=RND-1_FAMILY-688;shortTE=F;TEgroup=ctg_1|RND-1_FAMILY-688|1
CM029546.1	RepeatMasker	DNA/hAT	25795173	25795352	1388	-	NA	Tstart=449;Tend=624;ID=RND-5_FAMILY-2448;shortTE=F
CM029546.1	RepeatMasker	LINE/L2	25798146	25800292	2754	+	NA	Tstart=28;Tend=2043;ID=RND-5_FAMILY-1010;shortTE=F;TEgroup=ctg_1|RND-5_FAMILY-1010|1
CM029546.1	RepeatMasker	Unknown	25804482	25804963	3956	+	NA	Tstart=1010;Tend=1493;ID=RND-6_FAMILY-2174;shortTE=F
CM029546.1	RepeatMasker	Unknown	25807286	25807577	1088	+	NA	Tstart=1433;Tend=1729;ID=RND-5_FAMILY-1170;shortTE=F
CM029546.1	RepeatMasker	Unknown	25808618	25808796	438	-	NA	Tstart=2311;Tend=2508;ID=RND-6_FAMILY-1561;shortTE=F
CM029546.1	RepeatMasker	Unknown	25812973	25813084	856	-	NA	Tstart=1048;Tend=1159;ID=RND-1_FAMILY-223;shortTE=F
CM029546.1	RepeatMasker	Unknown	25816072	25817658	10863	+	NA	Tstart=89;Tend=1593;ID=RND-6_FAMILY-2379;shortTE=F
CM029546.1	RepeatMasker	Unknown	25818310	25818555	621	-	NA	Tstart=953;Tend=1205;ID=RND-6_FAMILY-5056;shortTE=F
CM029546.1	RepeatMasker	DNA/TcMar-Tc1	25819439	25820526	5589	+	NA	Tstart=930;Tend=1878;ID=RND-4_FAMILY-361;shortTE=F;TEgroup=ctg_1|RND-4_FAMILY-361|5
CM029546.1	RepeatMasker	Unknown	25820140	25820290	607	-	NA	Tstart=6387;Tend=6537;ID=RND-6_FAMILY-825;shortTE=F
CM029546.1	RepeatMasker	Unknown	25823816	25824025	951	-	NA	Tstart=951;Tend=1165;ID=RND-1_FAMILY-124;shortTE=F
CM029546.1	RepeatMasker	DNA/Maverick	25827324	25827488	860	-	NA	Tstart=6965;Tend=7119;ID=RND-6_FAMILY-5365;shortTE=F
CM029546.1	RepeatMasker	RC/Helitron	25831423	25832241	6824	+	NA	Tstart=871;Tend=1689;ID=RND-4_FAMILY-36;shortTE=F
CM029546.1	RepeatMasker	Unknown	25832469	25833194	5470	-	NA	Tstart=934;Tend=1719;ID=RND-6_FAMILY-1728;shortTE=F
CM029546.1	RepeatMasker	LINE/L2	25835562	25835717	479	+	NA	Tstart=5571;Tend=5724;ID=RND-5_FAMILY-10;shortTE=F
CM029546.1	RepeatMasker	DNA/hAT	25836133	25836620	3690	-	NA	Tstart=2219;Tend=2704;ID=RND-5_FAMILY-2448;shortTE=F
CM029546.1	RepeatMasker	Unknown	25836938	25838923	4786	-	NA	Tstart=351;Tend=2241;ID=RND-1_FAMILY-700;shortTE=F;TEgroup=ctg_1|RND-1_FAMILY-700|3
CM029546.1	RepeatMasker	Unknown	25838935	25839111	547	+	NA	Tstart=1585;Tend=1747;ID=RND-5_FAMILY-685;shortTE=F
CM029546.1	RepeatMasker	Unknown	25839301	25839498	1680	+	NA	Tstart=992;Tend=1189;ID=RND-1_FAMILY-124;shortTE=F
CM029546.1	RepeatMasker	Unknown	25839523	25839739	839	-	NA	Tstart=1434;Tend=1670;ID=RND-6_FAMILY-652;shortTE=F
CM029546.1	RepeatMasker	Unknown	25847824	25848612	6682	+	NA	Tstart=920;Tend=1716;ID=RND-1_FAMILY-121;shortTE=F
CM029546.1	RepeatMasker	RC/Helitron	25848604	25849434	6844	+	NA	Tstart=1361;Tend=2192;ID=RND-4_FAMILY-19;shortTE=F
CM029546.1	RepeatMasker	Unknown	25855674	25856096	2758	+	NA	Tstart=732;Tend=1154;ID=RND-5_FAMILY-2351;shortTE=F
CM029546.1	RepeatMasker	DNA/TcMar-Tc1	25856098	25857537	7895	+	NA	Tstart=2041;Tend=3492;ID=RND-5_FAMILY-1070;shortTE=F
CM029546.1	RepeatMasker	RC/Helitron	25860137	25861004	6569	-	NA	Tstart=1367;Tend=2188;ID=RND-4_FAMILY-19;shortTE=F
CM029546.1	RepeatMasker	DNA/hAT-Charlie	25861695	25861827	860	+	NA	Tstart=1042;Tend=1172;ID=RND-6_FAMILY-6777;shortTE=F
CM029546.1	RepeatMasker	Unknown	25861698	25861874	691	+	NA	Tstart=1845;Tend=1991;ID=RND-1_FAMILY-204;shortTE=F
CM029546.1	RepeatMasker	LTR/Gypsy	25865671	25865881	857	-	NA	Tstart=2608;Tend=2818;ID=GYPSY-24_DEL-I;shortTE=F
CM029546.1	RepeatMasker	Unknown	25867819	25867940	552	-	NA	Tstart=1004;Tend=1129;ID=RND-1_FAMILY-102;shortTE=F
CM029546.1	RepeatMasker	Unknown	25868232	25869938	13156	+	NA	Tstart=671;Tend=2322;ID=RND-5_FAMILY-256;shortTE=F
CM029546.1	RepeatMasker	Unknown	25870273	25871041	6440	-	NA	Tstart=919;Tend=1696;ID=RND-1_FAMILY-121;shortTE=F
CM029546.1	RepeatMasker	Unknown	25871036	25873344	19367	+	NA	Tstart=640;Tend=2937;ID=RND-6_FAMILY-732;shortTE=F
CM029546.1	RepeatMasker	Unknown	25873407	25874409	8461	-	NA	Tstart=1168;Tend=2182;ID=RND-5_FAMILY-444;shortTE=F
CM029546.1	RepeatMasker	Unknown	25875175	25875397	1025	-	NA	Tstart=819;Tend=1066;ID=RND-4_FAMILY-12;shortTE=F
CM029546.1	RepeatMasker	Unknown	25876154	25878074	14579	+	NA	Tstart=818;Tend=2736;ID=RND-1_FAMILY-356;shortTE=F
CM029546.1	RepeatMasker	Unknown	25878099	25879888	1079	+	NA	Tstart=1218;Tend=3230;ID=RND-4_FAMILY-104;shortTE=F;TEgroup=ctg_1|RND-4_FAMILY-104|5
CM029546.1	RepeatMasker	Unknown	25879904	25882794	22405	-	NA	Tstart=802;Tend=3657;ID=RND-1_FAMILY-356;shortTE=F
CM029546.1	RepeatMasker	Unknown	25883401	25884136	2408	-	NA	Tstart=937;Tend=1378;ID=RND-3_FAMILY-549;shortTE=F;TEgroup=ctg_1|RND-3_FAMILY-549|17
CM029546.1	RepeatMasker	Unknown	25885690	25889710	650	-	NA	Tstart=235;Tend=4032;ID=RND-5_FAMILY-1370;shortTE=F;TEgroup=ctg_1|RND-5_FAMILY-1370|1
CM029546.1	RepeatMasker	LINE/RTE-X	25890146	25894054	1971	+	NA	Tstart=41;Tend=3410;ID=RND-6_FAMILY-2973;shortTE=F
CM029546.1	RepeatMasker	Unknown	25894549	25895374	6784	+	NA	Tstart=2460;Tend=3280;ID=RND-5_FAMILY-2351;shortTE=F
CM029546.1	RepeatMasker	Unknown	25896046	25896258	1822	+	NA	Tstart=751;Tend=963;ID=RND-4_FAMILY-349;shortTE=F
CM029546.1	RepeatMasker	Unknown	25896260	25896957	5572	+	NA	Tstart=865;Tend=1548;ID=RND-1_FAMILY-379;shortTE=F
CM029546.1	RepeatMasker	Unknown	25898111	25898357	721	+	NA	Tstart=1618;Tend=1836;ID=RND-5_FAMILY-2079;shortTE=F
CM029546.1	RepeatMasker	Unknown	25898173	25898358	1243	-	NA	Tstart=920;Tend=1102;ID=RND-6_FAMILY-656;shortTE=F
CM029546.1	RepeatMasker	Unknown	25898694	25898812	837	+	NA	Tstart=965;Tend=1081;ID=RND-1_FAMILY-102;shortTE=F
CM029546.1	RepeatMasker	Unknown	25898695	25898916	677	-	NA	Tstart=3463;Tend=3705;ID=RND-5_FAMILY-1083;shortTE=F
CM029546.1	RepeatMasker	Unknown	25903527	25903773	1810	-	NA	Tstart=951;Tend=1196;ID=RND-5_FAMILY-1487;shortTE=F
CM029546.1	RepeatMasker	LINE/L2	25906128	25906349	1814	-	NA	Tstart=2806;Tend=3028;ID=RND-5_FAMILY-184;shortTE=F
CM029546.1	RepeatMasker	Unknown	25907884	25908442	4540	+	NA	Tstart=798;Tend=1353;ID=RND-4_FAMILY-174;shortTE=F
CM029546.1	RepeatMasker	Unknown	25908452	25908978	3164	-	NA	Tstart=1892;Tend=2446;ID=RND-1_FAMILY-5;shortTE=F
CM029546.1	RepeatMasker	Unknown	25909228	25909504	1546	+	NA	Tstart=2892;Tend=3453;ID=RND-4_FAMILY-174;shortTE=F;TEgroup=ctg_1|RND-4_FAMILY-174|7
CM029546.1	RepeatMasker	Unknown	25909841	25909943	643	+	NA	Tstart=4685;Tend=4785;ID=RND-6_FAMILY-1277;shortTE=F
CM029546.1	RepeatMasker	Unknown	25909956	25910503	2544	-	NA	Tstart=1033;Tend=1587;ID=RND-5_FAMILY-721;shortTE=F
CM029546.1	RepeatMasker	Unknown	25915470	25915957	3133	+	NA	Tstart=1019;Tend=1491;ID=RND-6_FAMILY-2174;shortTE=F
CM029546.1	RepeatMasker	Unknown	25921952	25922920	6881	-	NA	Tstart=930;Tend=1885;ID=RND-6_FAMILY-1216;shortTE=F
CM029546.1	RepeatMasker	Unknown	25924432	25925277	6676	+	NA	Tstart=941;Tend=1785;ID=RND-1_FAMILY-421;shortTE=F
CM029546.1	RepeatMasker	Unknown	25926132	25926378	1291	+	NA	Tstart=776;Tend=1000;ID=RND-1_FAMILY-757;shortTE=F
CM029546.1	RepeatMasker	LINE/L2	25926442	25929252	24851	+	NA	Tstart=571;Tend=3385;ID=RND-6_FAMILY-731;shortTE=F
CM029546.1	RepeatMasker	DNA/hAT	25929262	25929540	1538	-	NA	Tstart=548;Tend=842;ID=RND-5_FAMILY-2448;shortTE=F
CM029546.1	RepeatMasker	Unknown	25929573	25930062	3126	+	NA	Tstart=1286;Tend=1740;ID=RND-1_FAMILY-757;shortTE=F
CM029546.1	RepeatMasker	LINE/L2	25930763	25931898	9803	+	NA	Tstart=2239;Tend=3369;ID=RND-5_FAMILY-1059;shortTE=F
CM029546.1	RepeatMasker	LINE/RTE-X	25935879	25936579	4854	+	NA	Tstart=750;Tend=1455;ID=RND-5_FAMILY-1062;shortTE=F
CM029546.1	RepeatMasker	LINE/L2	25938198	25941502	4420	+	NA	Tstart=23;Tend=2934;ID=RND-5_FAMILY-1010;shortTE=F;TEgroup=ctg_1|RND-5_FAMILY-1010|2
CM029546.1	RepeatMasker	LINE/RTE-X	25941512	25943114	9042	+	NA	Tstart=1450;Tend=3053;ID=RND-5_FAMILY-1062;shortTE=F
CM029546.1	RepeatMasker	Unknown	25943236	25945014	14360	-	NA	Tstart=752;Tend=2525;ID=RND-1_FAMILY-553;shortTE=F
CM029546.1	RepeatMasker	Unknown	25949610	25949717	623	-	NA	Tstart=909;Tend=1018;ID=RND-1_FAMILY-801;shortTE=F
CM029546.1	RepeatMasker	Unknown	25952975	25953151	797	-	NA	Tstart=2053;Tend=2246;ID=RND-5_FAMILY-347;shortTE=F
CM029546.1	RepeatMasker	Unknown	25956033	25956739	3480	+	NA	Tstart=732;Tend=1511;ID=RND-5_FAMILY-2351;shortTE=F
CM029546.1	RepeatMasker	DNA/TcMar-Tc1	25956745	25957735	5830	+	NA	Tstart=1434;Tend=2430;ID=RND-5_FAMILY-1070;shortTE=F
CM029546.1	RepeatMasker	Unknown	25958062	25959053	420	+	NA	Tstart=2450;Tend=3280;ID=RND-5_FAMILY-2351;shortTE=T;TEgroup=ctg_1|RND-5_FAMILY-2351|4
CM029546.1	RepeatMasker	Unknown	25959965	25960085	436	-	NA	Tstart=1191;Tend=1310;ID=RND-6_FAMILY-7576;shortTE=F
CM029546.1	RepeatMasker	Unknown	25962639	25963724	8582	-	NA	Tstart=779;Tend=1869;ID=RND-1_FAMILY-738;shortTE=F
CM029546.1	RepeatMasker	LINE/L2	25963850	25964012	562	-	NA	Tstart=2944;Tend=3106;ID=RND-5_FAMILY-587;shortTE=F
CM029546.1	RepeatMasker	Unknown	25965614	25965884	1555	-	NA	Tstart=900;Tend=1164;ID=RND-6_FAMILY-4614;shortTE=F
CM029546.1	RepeatMasker	Unknown	25966350	25966671	1471	-	NA	Tstart=997;Tend=1317;ID=RND-6_FAMILY-2174;shortTE=F
CM029546.1	RepeatMasker	DNA/TcMar-Tc1	25969473	25970098	2926	+	NA	Tstart=1;Tend=367;ID=MARINER-4_HMM;shortTE=F;TEgroup=ctg_1|MARINER-4_HMM|2
CM029546.1	RepeatMasker	Unknown	25970125	25971255	5191	-	NA	Tstart=1464;Tend=2201;ID=RND-5_FAMILY-738;shortTE=F;TEgroup=ctg_1|RND-5_FAMILY-738|20
CM029546.1	RepeatMasker	Unknown	25981949	25984957	406	+	NA	Tstart=25;Tend=2879;ID=RND-6_FAMILY-3794;shortTE=T;TEgroup=ctg_1|RND-6_FAMILY-3794|1
CM029546.1	RepeatMasker	DNA/TcMar-Tc1	25988448	25989395	6379	+	NA	Tstart=986;Tend=1951;ID=RND-2_FAMILY-37;shortTE=F
CM029546.1	RepeatMasker	LINE/L2	25991866	25992013	1077	-	NA	Tstart=1276;Tend=1426;ID=RND-6_FAMILY-4140;shortTE=F
CM029546.1	RepeatMasker	LINE/L2	25992997	25993133	721	+	NA	Tstart=1481;Tend=1632;ID=RND-5_FAMILY-4213;shortTE=F
CM029546.1	RepeatMasker	Unknown	25996604	25996923	1381	+	NA	Tstart=894;Tend=1205;ID=RND-6_FAMILY-1098;shortTE=F
CM029546.1	RepeatMasker	Unknown	25997563	25997691	449	+	NA	Tstart=794;Tend=926;ID=RND-6_FAMILY-3700;shortTE=F
CM029546.1	RepeatMasker	Unknown	25997595	25997807	942	-	NA	Tstart=790;Tend=1037;ID=RND-4_FAMILY-349;shortTE=F
CM029546.1	RepeatMasker	Unknown	25999138	25999254	540	-	NA	Tstart=232;Tend=338;ID=RND-5_FAMILY-1370;shortTE=F
CM029546.1	RepeatMasker	Unknown	25999416	26001769	14277	+	NA	Tstart=794;Tend=3029;ID=RND-1_FAMILY-212;shortTE=F
CM029546.1	RepeatMasker	Unknown	26003297	26004052	2004	-	NA	Tstart=1859;Tend=2205;ID=RND-5_FAMILY-738;shortTE=F;TEgroup=ctg_1|RND-5_FAMILY-738|21
CM029546.1	RepeatMasker	Unknown	26004538	26005334	6032	-	NA	Tstart=807;Tend=1641;ID=RND-6_FAMILY-49;shortTE=F
CM029546.1	RepeatMasker	Unknown	26005391	26005689	2535	+	NA	Tstart=775;Tend=1073;ID=RND-5_FAMILY-4284;shortTE=F
CM029546.1	RepeatMasker	Unknown	26005838	26006852	7499	+	NA	Tstart=647;Tend=1645;ID=RND-5_FAMILY-868;shortTE=F
CM029546.1	RepeatMasker	Unknown	26007353	26008309	6761	+	NA	Tstart=2119;Tend=3054;ID=RND-1_FAMILY-630;shortTE=F
CM029546.1	RepeatMasker	Unknown	26009617	26009843	1660	-	NA	Tstart=906;Tend=1127;ID=RND-6_FAMILY-425;shortTE=F
CM029546.1	RepeatMasker	DNA	26009622	26009878	1288	-	NA	Tstart=721;Tend=971;ID=RND-6_FAMILY-1340;shortTE=F
CM029546.1	RepeatMasker	Unknown	26010459	26010618	1412	-	NA	Tstart=923;Tend=1082;ID=RND-1_FAMILY-137;shortTE=F
CM029546.1	RepeatMasker	Unknown	26014794	26015068	1426	+	NA	Tstart=468;Tend=706;ID=RND-5_FAMILY-2829;shortTE=F
CM029546.1	RepeatMasker	Unknown	26015066	26015572	2181	-	NA	Tstart=2670;Tend=3070;ID=RND-6_FAMILY-772;shortTE=F
CM029546.1	RepeatMasker	DNA/Crypton-I	26015622	26015897	1398	-	NA	Tstart=834;Tend=1164;ID=RND-1_FAMILY-254;shortTE=F
CM029546.1	RepeatMasker	Unknown	26017424	26017609	691	+	NA	Tstart=828;Tend=992;ID=RND-6_FAMILY-569;shortTE=F
CM029546.1	RepeatMasker	DNA/Academ-1	26020825	26021375	1223	-	NA	Tstart=1092;Tend=1791;ID=RND-6_FAMILY-499;shortTE=F;TEgroup=ctg_1|RND-6_FAMILY-499|3
CM029546.1	RepeatMasker	Unknown	26021780	26023387	13266	+	NA	Tstart=754;Tend=2355;ID=RND-1_FAMILY-58;shortTE=F
CM029546.1	RepeatMasker	DNA/Academ-1	26023647	26023907	581	+	NA	Tstart=683;Tend=936;ID=RND-6_FAMILY-499;shortTE=F
CM029546.1	RepeatMasker	DNA/Maverick	26024437	26025596	6593	+	NA	Tstart=126;Tend=1319;ID=RND-6_FAMILY-5365;shortTE=F
CM029546.1	RepeatMasker	DNA/Maverick	26025845	26028905	18070	+	NA	Tstart=1604;Tend=4693;ID=RND-6_FAMILY-5365;shortTE=F
CM029546.1	RepeatMasker	DNA/PiggyBac	26028946	26029627	923	+	NA	Tstart=807;Tend=1478;ID=PIGGYBAC-24_LMI;shortTE=F
CM029546.1	RepeatMasker	Unknown	26029854	26031816	7778	+	NA	Tstart=492;Tend=2715;ID=RND-1_FAMILY-56;shortTE=F;TEgroup=ctg_1|RND-1_FAMILY-56|15
CM029546.1	RepeatMasker	LTR/Copia	26032234	26032541	438	+	NA	Tstart=361;Tend=652;ID=COPIA-14_LMI-I;shortTE=F
CM029546.1	RepeatMasker	Unknown	26032552	26033301	5356	+	NA	Tstart=1548;Tend=2262;ID=RND-5_FAMILY-2443;shortTE=F
CM029546.1	RepeatMasker	Unknown	26033747	26034007	1043	-	NA	Tstart=527;Tend=826;ID=RND-6_FAMILY-6114;shortTE=F
CM029546.1	RepeatMasker	DNA/PiggyBac	26034106	26035297	1805	+	NA	Tstart=653;Tend=1861;ID=PIGGYBAC-11_LMI;shortTE=F
CM029546.1	RepeatMasker	Unknown	26036020	26036571	2653	-	NA	Tstart=890;Tend=1423;ID=RND-4_FAMILY-23;shortTE=F
CM029546.1	RepeatMasker	LINE/RTE-BovB	26036578	26036977	437	-	NA	Tstart=1525;Tend=1924;ID=RND-6_FAMILY-51;shortTE=F
CM029546.1	RepeatMasker	LTR/Gypsy	26037537	26037886	591	+	NA	Tstart=2269;Tend=2619;ID=GYPSY8-I_AP;shortTE=F
CM029546.1	RepeatMasker	Unknown	26039114	26041250	18359	+	NA	Tstart=822;Tend=2956;ID=RND-1_FAMILY-23;shortTE=F
CM029546.1	RepeatMasker	Unknown	26042341	26043079	5515	+	NA	Tstart=887;Tend=1627;ID=RND-4_FAMILY-23;shortTE=F
CM029546.1	RepeatMasker	Unknown	26043271	26043760	3202	-	NA	Tstart=997;Tend=1496;ID=RND-6_FAMILY-6551;shortTE=F
CM029546.1	RepeatMasker	LINE/L2	26044442	26045989	13491	+	NA	Tstart=802;Tend=2349;ID=RND-6_FAMILY-5092;shortTE=F
CM029546.1	RepeatMasker	DNA/Academ-1	26046193	26046362	492	-	NA	Tstart=1657;Tend=1840;ID=RND-6_FAMILY-2507;shortTE=F
CM029546.1	RepeatMasker	LINE/L2	26046513	26046761	1846	+	NA	Tstart=1652;Tend=1899;ID=RND-5_FAMILY-2725;shortTE=F
CM029546.1	RepeatMasker	DNA/TcMar-Tc1	26046762	26046914	972	+	NA	Tstart=1002;Tend=1165;ID=RND-4_FAMILY-109;shortTE=F
CM029546.1	RepeatMasker	Unknown	26047054	26047248	1423	+	NA	Tstart=1028;Tend=1221;ID=RND-1_FAMILY-621;shortTE=F
CM029546.1	RepeatMasker	Unknown	26047332	26047672	458	+	NA	Tstart=1019;Tend=1306;ID=RND-5_FAMILY-628;shortTE=F
CM029546.1	RepeatMasker	LINE/L2	26050876	26051050	1225	+	NA	Tstart=1265;Tend=1458;ID=RND-6_FAMILY-3783;shortTE=F
CM029546.1	RepeatMasker	LINE/L2	26051059	26052245	4226	+	NA	Tstart=417;Tend=1551;ID=RND-6_FAMILY-2896;shortTE=F
CM029546.1	RepeatMasker	LINE/I-Jockey	26052590	26052766	1031	-	NA	Tstart=3168;Tend=3338;ID=RND-6_FAMILY-2262;shortTE=F
CM029546.1	RepeatMasker	Unknown	26052777	26052989	778	-	NA	Tstart=70;Tend=304;ID=RND-6_FAMILY-1499;shortTE=F
CM029546.1	RepeatMasker	LINE/RTE-BovB	26053559	26056125	15432	+	NA	Tstart=74;Tend=2671;ID=RND-5_FAMILY-2046;shortTE=F;TEgroup=ctg_1|RND-5_FAMILY-2046|1
CM029546.1	RepeatMasker	Unknown	26056120	26057124	8240	+	NA	Tstart=1163;Tend=2173;ID=RND-5_FAMILY-444;shortTE=F
CM029546.1	RepeatMasker	Unknown	26057914	26062822	37719	-	NA	Tstart=729;Tend=5423;ID=RND-6_FAMILY-1201;shortTE=F
CM029546.1	RepeatMasker	Unknown	26063522	26063702	417	+	NA	Tstart=6344;Tend=6527;ID=RND-6_FAMILY-825;shortTE=F
CM029546.1	RepeatMasker	Unknown	26063926	26064104	524	-	NA	Tstart=6348;Tend=6528;ID=RND-6_FAMILY-825;shortTE=F
CM029546.1	RepeatMasker	LINE/L2	26064565	26065366	1347	-	NA	Tstart=1097;Tend=1878;ID=RND-6_FAMILY-3864;shortTE=F
CM029546.1	RepeatMasker	LINE/L2	26065388	26065644	1500	+	NA	Tstart=1692;Tend=1943;ID=RND-6_FAMILY-2808;shortTE=F
CM029546.1	RepeatMasker	LINE/L2	26065661	26066025	735	-	NA	Tstart=694;Tend=1101;ID=RND-6_FAMILY-3864;shortTE=F
CM029546.1	RepeatMasker	Unknown	26066512	26066761	976	-	NA	Tstart=942;Tend=1214;ID=RND-5_FAMILY-988;shortTE=F
CM029546.1	RepeatMasker	LINE/L2	26066891	26067145	1128	-	NA	Tstart=1571;Tend=1836;ID=RND-6_FAMILY-2699;shortTE=F
CM029546.1	RepeatMasker	Unknown	26067667	26067893	878	+	NA	Tstart=1615;Tend=1837;ID=RND-5_FAMILY-2079;shortTE=F
CM029546.1	RepeatMasker	Unknown	26069541	26070521	7008	+	NA	Tstart=906;Tend=1893;ID=RND-6_FAMILY-1216;shortTE=F
CM029546.1	RepeatMasker	Unknown	26070893	26073565	22305	+	NA	Tstart=841;Tend=3539;ID=RND-1_FAMILY-132;shortTE=F
CM029546.1	RepeatMasker	Unknown	26074025	26074172	545	-	NA	Tstart=918;Tend=1114;ID=RND-1_FAMILY-90;shortTE=F
CM029546.1	RepeatMasker	LINE/RTE-RTE	26074354	26074552	675	+	NA	Tstart=863;Tend=1064;ID=RND-6_FAMILY-4005;shortTE=F
CM029546.1	RepeatMasker	Unknown	26075094	26075258	1121	-	NA	Tstart=1785;Tend=1948;ID=RND-5_FAMILY-1633;shortTE=F
CM029546.1	RepeatMasker	Unknown	26075852	26076140	1400	-	NA	Tstart=2299;Tend=2507;ID=RND-1_FAMILY-427;shortTE=F
CM029546.1	RepeatMasker	LINE/L2	26078795	26081359	7037	-	NA	Tstart=533;Tend=3073;ID=DAPHNE-46_LMI;shortTE=F
CM029546.1	RepeatMasker	LINE/L2	26083028	26083503	1952	+	NA	Tstart=163;Tend=672;ID=RND-6_FAMILY-183;shortTE=F
CM029546.1	RepeatMasker	Unknown	26083530	26083777	1611	-	NA	Tstart=1391;Tend=1645;ID=RND-1_FAMILY-527;shortTE=F
CM029546.1	RepeatMasker	Unknown	26083778	26084195	1675	+	NA	Tstart=415;Tend=1497;ID=RND-6_FAMILY-425;shortTE=F
CM029546.1	RepeatMasker	Unknown	26084244	26084472	1881	+	NA	Tstart=1009;Tend=1236;ID=RND-1_FAMILY-375;shortTE=F
CM029546.1	RepeatMasker	LINE/L2	26084718	26086342	4838	-	NA	Tstart=389;Tend=2033;ID=RND-5_FAMILY-594;shortTE=F
CM029546.1	RepeatMasker	Unknown	26087734	26088018	2437	+	NA	Tstart=746;Tend=1030;ID=RND-4_FAMILY-349;shortTE=F
CM029546.1	RepeatMasker	Unknown	26088157	26088329	697	+	NA	Tstart=934;Tend=1109;ID=RND-4_FAMILY-1013;shortTE=F
CM029546.1	RepeatMasker	DNA/TcMar-Tc1	26088367	26088624	528	-	NA	Tstart=968;Tend=1576;ID=RND-6_FAMILY-3066;shortTE=T;TEgroup=ctg_1|RND-6_FAMILY-3066|1
CM029546.1	RepeatMasker	Unknown	26090063	26090422	2999	-	NA	Tstart=2246;Tend=2606;ID=RND-5_FAMILY-2871;shortTE=F
CM029546.1	RepeatMasker	Unknown	26093503	26095271	608	+	NA	Tstart=116;Tend=2471;ID=RND-5_FAMILY-5758;shortTE=F;TEgroup=ctg_1|RND-5_FAMILY-5758|1
CM029546.1	RepeatMasker	Unknown	26096048	26096254	462	+	NA	Tstart=941;Tend=1172;ID=RND-1_FAMILY-421;shortTE=F
CM029546.1	RepeatMasker	Unknown	26096788	26099535	3930	+	NA	Tstart=1356;Tend=3113;ID=RND-5_FAMILY-2079;shortTE=F;TEgroup=ctg_1|RND-5_FAMILY-2079|1
CM029546.1	RepeatMasker	Unknown	26099900	26100986	2025	-	NA	Tstart=928;Tend=1757;ID=RND-1_FAMILY-421;shortTE=F;TEgroup=ctg_1|RND-1_FAMILY-421|3
CM029546.1	RepeatMasker	Unknown	26101594	26103965	20444	-	NA	Tstart=107;Tend=2480;ID=RND-5_FAMILY-5758;shortTE=F
CM029546.1	RepeatMasker	LTR/Gypsy	26105091	26105597	498	-	NA	Tstart=1229;Tend=1804;ID=GYPSY-24_DBP-I;shortTE=F
CM029546.1	RepeatMasker	Unknown	26107815	26108270	3866	+	NA	Tstart=2150;Tend=2606;ID=RND-5_FAMILY-2871;shortTE=F
CM029546.1	RepeatMasker	DNA/TcMar-Tc1	26109707	26109963	930	+	NA	Tstart=968;Tend=1575;ID=RND-6_FAMILY-3066;shortTE=F;TEgroup=ctg_1|RND-6_FAMILY-3066|2
CM029546.1	RepeatMasker	Unknown	26110003	26110175	697	-	NA	Tstart=934;Tend=1109;ID=RND-4_FAMILY-1013;shortTE=F
CM029546.1	RepeatMasker	Unknown	26110314	26110598	2437	-	NA	Tstart=746;Tend=1030;ID=RND-4_FAMILY-349;shortTE=F
CM029546.1	RepeatMasker	LINE/L2	26111989	26112325	812	+	NA	Tstart=389;Tend=682;ID=RND-5_FAMILY-594;shortTE=F
CM029546.1	RepeatMasker	LINE/L2	26112559	26113975	4512	+	NA	Tstart=554;Tend=2033;ID=RND-5_FAMILY-594;shortTE=F
CM029546.1	RepeatMasker	Unknown	26114241	26114469	1876	-	NA	Tstart=1009;Tend=1236;ID=RND-1_FAMILY-375;shortTE=F
CM029546.1	RepeatMasker	Unknown	26114518	26114935	1675	-	NA	Tstart=422;Tend=1497;ID=RND-6_FAMILY-425;shortTE=F
CM029546.1	RepeatMasker	Unknown	26114936	26115183	1611	+	NA	Tstart=1391;Tend=1645;ID=RND-1_FAMILY-527;shortTE=F
CM029546.1	RepeatMasker	LINE/L2	26115210	26115685	1952	-	NA	Tstart=163;Tend=672;ID=RND-6_FAMILY-183;shortTE=F
CM029546.1	RepeatMasker	LINE/L2	26117359	26118164	5632	+	NA	Tstart=533;Tend=2682;ID=DAPHNE-46_LMI;shortTE=F
CM029546.1	RepeatMasker	Unknown	26119515	26121374	15394	-	NA	Tstart=819;Tend=2714;ID=RND-1_FAMILY-712;shortTE=F
CM029546.1	RepeatMasker	Unknown	26123073	26123210	868	-	NA	Tstart=1914;Tend=2052;ID=RND-6_FAMILY-4018;shortTE=F
CM029546.1	RepeatMasker	Unknown	26124199	26124349	1258	-	NA	Tstart=570;Tend=720;ID=RND-6_FAMILY-4876;shortTE=F
CM029546.1	RepeatMasker	Unknown	26124376	26124603	953	+	NA	Tstart=2110;Tend=2328;ID=RND-5_FAMILY-221;shortTE=F
CM029546.1	RepeatMasker	Unknown	26124616	26124976	2290	+	NA	Tstart=1027;Tend=1405;ID=RND-6_FAMILY-2174;shortTE=F
CM029546.1	RepeatMasker	Unknown	26124990	26125248	510	+	NA	Tstart=1430;Tend=1859;ID=RND-6_FAMILY-302;shortTE=F;TEgroup=ctg_1|RND-6_FAMILY-302|1
CM029546.1	RepeatMasker	Unknown	26125358	26125502	573	-	NA	Tstart=1073;Tend=1216;ID=RND-6_FAMILY-1678;shortTE=F
CM029546.1	RepeatMasker	Unknown	26128449	26129087	5136	-	NA	Tstart=968;Tend=1652;ID=RND-1_FAMILY-323;shortTE=F
CM029546.1	RepeatMasker	Unknown	26129423	26129788	3031	+	NA	Tstart=1492;Tend=1857;ID=RND-1_FAMILY-158;shortTE=F
CM029546.1	RepeatMasker	Unknown	26129878	26130883	8217	+	NA	Tstart=1168;Tend=2174;ID=RND-5_FAMILY-444;shortTE=F
CM029546.1	RepeatMasker	DNA/hAT	26131831	26132024	1232	+	NA	Tstart=710;Tend=907;ID=RND-5_FAMILY-2448;shortTE=F
CM029546.1	RepeatMasker	Unknown	26132118	26132795	2081	+	NA	Tstart=1930;Tend=2575;ID=RND-1_FAMILY-700;shortTE=F
CM029546.1	RepeatMasker	Unknown	26132949	26133130	878	-	NA	Tstart=891;Tend=1088;ID=RND-1_FAMILY-723;shortTE=F
CM029546.1	RepeatMasker	Unknown	26135284	26135477	823	-	NA	Tstart=2131;Tend=2351;ID=RND-5_FAMILY-1084;shortTE=F
CM029546.1	RepeatMasker	DNA/TcMar-Tc1	26136379	26137126	599	-	NA	Tstart=1;Tend=901;ID=MARINER-N1_RPR;shortTE=F;TEgroup=ctg_1|MARINER-N1_RPR|2
CM029546.1	RepeatMasker	Unknown	26137234	26137460	1658	-	NA	Tstart=1586;Tend=1794;ID=RND-1_FAMILY-299;shortTE=F
CM029546.1	RepeatMasker	Unknown	26137462	26137976	4361	-	NA	Tstart=797;Tend=1312;ID=RND-1_FAMILY-42;shortTE=F
CM029546.1	RepeatMasker	Unknown	26139695	26139972	2092	+	NA	Tstart=919;Tend=1204;ID=RND-1_FAMILY-152;shortTE=F
CM029546.1	RepeatMasker	DNA/Academ-1	26141886	26143408	6290	+	NA	Tstart=716;Tend=1508;ID=RND-5_FAMILY-1857;shortTE=F;TEgroup=ctg_1|RND-5_FAMILY-1857|5
CM029546.1	RepeatMasker	Unknown	26144975	26145099	726	-	NA	Tstart=953;Tend=1073;ID=RND-6_FAMILY-5056;shortTE=F
CM029546.1	RepeatMasker	Unknown	26145668	26146169	1190	-	NA	Tstart=261;Tend=1148;ID=RND-6_FAMILY-5246;shortTE=F
CM029546.1	RepeatMasker	LTR/ERV1	26145961	26146195	897	+	NA	Tstart=1089;Tend=1334;ID=RND-6_FAMILY-1988;shortTE=F
CM029546.1	RepeatMasker	LINE/RTE-X	26149052	26152487	14740	-	NA	Tstart=3;Tend=2868;ID=RND-6_FAMILY-9372;shortTE=F;TEgroup=ctg_1|RND-6_FAMILY-9372|1
CM029546.1	RepeatMasker	Unknown	26153555	26154038	2550	+	NA	Tstart=1899;Tend=2343;ID=RND-1_FAMILY-347;shortTE=F
CM029546.1	RepeatMasker	DNA/hAT	26155675	26156154	3451	+	NA	Tstart=448;Tend=912;ID=RND-5_FAMILY-2448;shortTE=F
CM029546.1	RepeatMasker	DNA/P	26160379	26160523	671	-	NA	Tstart=646;Tend=787;ID=RND-6_FAMILY-534;shortTE=F
CM029546.1	RepeatMasker	Unknown	26160708	26160888	976	-	NA	Tstart=1276;Tend=1459;ID=RND-1_FAMILY-125;shortTE=F
CM029546.1	RepeatMasker	Unknown	26166332	26166472	877	+	NA	Tstart=1006;Tend=1145;ID=RND-6_FAMILY-1098;shortTE=F
CM029546.1	RepeatMasker	Unknown	26166482	26167061	1968	+	NA	Tstart=1671;Tend=2228;ID=RND-5_FAMILY-868;shortTE=F
CM029546.1	RepeatMasker	Unknown	26172734	26172918	500	-	NA	Tstart=2299;Tend=2488;ID=RND-1_FAMILY-56;shortTE=F
CM029546.1	RepeatMasker	Unknown	26173877	26174112	1360	+	NA	Tstart=2459;Tend=2634;ID=RND-6_FAMILY-3739;shortTE=F
CM029546.1	RepeatMasker	DNA/hAT-Charlie	26174899	26175421	2655	-	NA	Tstart=1011;Tend=1532;ID=RND-1_FAMILY-396;shortTE=F
CM029546.1	RepeatMasker	Unknown	26176184	26176440	667	+	NA	Tstart=329;Tend=585;ID=RND-5_FAMILY-2288;shortTE=F
CM029546.1	RepeatMasker	Unknown	26176707	26177049	1105	-	NA	Tstart=2253;Tend=2805;ID=RND-6_FAMILY-4876;shortTE=F;TEgroup=ctg_1|RND-6_FAMILY-4876|20
CM029546.1	RepeatMasker	Unknown	26178085	26178325	534	-	NA	Tstart=891;Tend=1137;ID=RND-1_FAMILY-301;shortTE=F
CM029546.1	RepeatMasker	Unknown	26178642	26178791	767	+	NA	Tstart=1107;Tend=1263;ID=RND-1_FAMILY-266;shortTE=F
CM029546.1	RepeatMasker	Unknown	26178895	26179070	463	-	NA	Tstart=1047;Tend=1249;ID=RND-6_FAMILY-6551;shortTE=F
CM029546.1	RepeatMasker	Unknown	26179781	26180098	928	+	NA	Tstart=909;Tend=1224;ID=RND-5_FAMILY-242;shortTE=F
CM029546.1	RepeatMasker	Unknown	26182196	26183036	6780	-	NA	Tstart=920;Tend=1737;ID=RND-1_FAMILY-446;shortTE=F
CM029546.1	RepeatMasker	RC/Helitron	26185048	26185811	5391	-	NA	Tstart=953;Tend=1718;ID=RND-5_FAMILY-1089;shortTE=F
CM029546.1	RepeatMasker	Unknown	26185807	26186097	2381	-	NA	Tstart=779;Tend=1069;ID=RND-5_FAMILY-4284;shortTE=F
CM029546.1	RepeatMasker	Unknown	26186239	26186526	2536	+	NA	Tstart=748;Tend=1035;ID=RND-4_FAMILY-349;shortTE=F
CM029546.1	RepeatMasker	RC/Helitron	26186524	26187269	5310	-	NA	Tstart=566;Tend=1359;ID=RND-4_FAMILY-19;shortTE=F
CM029546.1	RepeatMasker	Unknown	26189629	26191373	13447	-	NA	Tstart=876;Tend=2628;ID=RND-6_FAMILY-4535;shortTE=F
CM029546.1	RepeatMasker	Unknown	26191778	26192188	3298	+	NA	Tstart=847;Tend=1257;ID=RND-1_FAMILY-325;shortTE=F
CM029546.1	RepeatMasker	Unknown	26192190	26192549	2970	-	NA	Tstart=937;Tend=1291;ID=RND-3_FAMILY-549;shortTE=F
CM029546.1	RepeatMasker	Unknown	26194985	26195984	5816	+	NA	Tstart=789;Tend=1794;ID=RND-1_FAMILY-299;shortTE=F
CM029546.1	RepeatMasker	RC/Helitron	26196831	26197588	6118	+	NA	Tstart=1358;Tend=2117;ID=RND-4_FAMILY-19;shortTE=F
CM029546.1	RepeatMasker	Unknown	26201052	26201166	592	+	NA	Tstart=1134;Tend=1243;ID=RND-1_FAMILY-149;shortTE=F
CM029546.1	RepeatMasker	Unknown	26203180	26203431	1713	+	NA	Tstart=892;Tend=1122;ID=RND-6_FAMILY-425;shortTE=F
CM029546.1	RepeatMasker	Unknown	26203213	26203465	1271	-	NA	Tstart=1417;Tend=1672;ID=RND-6_FAMILY-1499;shortTE=F
CM029546.1	RepeatMasker	LINE/L2	26205886	26208976	23804	-	NA	Tstart=89;Tend=2993;ID=RND-6_FAMILY-627;shortTE=F
CM029546.1	RepeatMasker	Unknown	26210839	26211581	2660	-	NA	Tstart=856;Tend=1636;ID=RND-1_FAMILY-35;shortTE=F
CM029546.1	RepeatMasker	Unknown	26212071	26212889	489	-	NA	Tstart=940;Tend=1783;ID=RND-1_FAMILY-421;shortTE=T;TEgroup=ctg_1|RND-1_FAMILY-421|4
CM029546.1	RepeatMasker	RC/Helitron	26213372	26214170	6365	-	NA	Tstart=1354;Tend=2157;ID=RND-4_FAMILY-19;shortTE=F
CM029546.1	RepeatMasker	Unknown	26216044	26216334	1702	-	NA	Tstart=906;Tend=1122;ID=RND-6_FAMILY-425;shortTE=F
CM029546.1	RepeatMasker	LINE/L2	26223787	26225027	2125	-	NA	Tstart=923;Tend=2168;ID=RND-6_FAMILY-631;shortTE=F
CM029546.1	RepeatMasker	Unknown	26225039	26225653	3212	+	NA	Tstart=5161;Tend=6056;ID=RND-1_FAMILY-108;shortTE=F;TEgroup=ctg_1|RND-1_FAMILY-108|54
CM029546.1	RepeatMasker	Unknown	26227488	26227663	1259	+	NA	Tstart=908;Tend=1147;ID=RND-6_FAMILY-6551;shortTE=F
CM029546.1	RepeatMasker	Unknown	26227673	26227907	1900	+	NA	Tstart=970;Tend=1211;ID=RND-6_FAMILY-5056;shortTE=F
CM029546.1	RepeatMasker	Unknown	26227948	26228318	664	+	NA	Tstart=1138;Tend=1347;ID=RND-6_FAMILY-6551;shortTE=T;TEgroup=ctg_1|RND-6_FAMILY-6551|23
CM029546.1	RepeatMasker	Unknown	26229302	26230538	7021	+	NA	Tstart=983;Tend=2300;ID=RND-6_FAMILY-14;shortTE=F
CM029546.1	RepeatMasker	Unknown	26231765	26232239	3836	-	NA	Tstart=997;Tend=1479;ID=RND-6_FAMILY-6551;shortTE=F
CM029546.1	RepeatMasker	Unknown	26232823	26233529	4431	+	NA	Tstart=492;Tend=1137;ID=RND-1_FAMILY-56;shortTE=F
CM029546.1	RepeatMasker	Unknown	26233535	26233792	1995	-	NA	Tstart=919;Tend=1173;ID=RND-6_FAMILY-3469;shortTE=F
CM029546.1	RepeatMasker	Unknown	26233791	26235374	11561	+	NA	Tstart=1137;Tend=2715;ID=RND-1_FAMILY-56;shortTE=F
CM029546.1	RepeatMasker	Unknown	26237626	26237758	415	+	NA	Tstart=1409;Tend=1522;ID=RND-6_FAMILY-953;shortTE=F
CM029546.1	RepeatMasker	Unknown	26239938	26240212	1460	+	NA	Tstart=4189;Tend=4485;ID=RND-6_FAMILY-1277;shortTE=F
CM029546.1	RepeatMasker	Unknown	26244099	26244406	1609	+	NA	Tstart=1910;Tend=2232;ID=RND-5_FAMILY-347;shortTE=F
CM029546.1	RepeatMasker	Unknown	26244572	26244888	2319	+	NA	Tstart=862;Tend=1168;ID=RND-6_FAMILY-41;shortTE=F
CM029546.1	RepeatMasker	Unknown	26245906	26246022	435	-	NA	Tstart=2854;Tend=3011;ID=RND-5_FAMILY-3489;shortTE=F;TEgroup=ctg_1|RND-5_FAMILY-3489|15
CM029546.1	RepeatMasker	DNA/hAT-Charlie	26247323	26247549	1112	-	NA	Tstart=960;Tend=1175;ID=RND-6_FAMILY-6777;shortTE=F
CM029546.1	RepeatMasker	DNA	26248675	26249124	1377	-	NA	Tstart=758;Tend=1192;ID=RND-6_FAMILY-1340;shortTE=F
CM029546.1	RepeatMasker	Unknown	26248907	26249124	1647	-	NA	Tstart=909;Tend=1122;ID=RND-6_FAMILY-425;shortTE=F
CM029546.1	RepeatMasker	Unknown	26252266	26252480	1509	+	NA	Tstart=905;Tend=1124;ID=RND-6_FAMILY-425;shortTE=F
CM029546.1	RepeatMasker	Unknown	26252273	26252509	627	-	NA	Tstart=131;Tend=370;ID=RND-6_FAMILY-1517;shortTE=F
CM029546.1	RepeatMasker	Unknown	26258227	26258353	602	-	NA	Tstart=2782;Tend=2909;ID=RND-6_FAMILY-1277;shortTE=F
CM029546.1	RepeatMasker	Unknown	26259583	26263051	24079	+	NA	Tstart=509;Tend=3931;ID=RND-6_FAMILY-9;shortTE=F
CM029546.1	RepeatMasker	Unknown	26262830	26263093	1366	-	NA	Tstart=738;Tend=1005;ID=RND-6_FAMILY-1729;shortTE=F
CM029546.1	RepeatMasker	DNA/hAT-Ac	26263091	26264315	8001	-	NA	Tstart=273;Tend=1554;ID=RND-5_FAMILY-649;shortTE=F
CM029546.1	RepeatMasker	LINE/L2	26264778	26265145	1531	+	NA	Tstart=729;Tend=1149;ID=RND-6_FAMILY-879;shortTE=F
CM029546.1	RepeatMasker	Unknown	26265168	26267689	18704	+	NA	Tstart=732;Tend=3279;ID=RND-5_FAMILY-2351;shortTE=F
CM029546.1	RepeatMasker	Unknown	26267820	26267986	831	+	NA	Tstart=494;Tend=670;ID=RND-6_FAMILY-7922;shortTE=F
CM029546.1	RepeatMasker	LINE/L2	26268436	26268543	435	-	NA	Tstart=3585;Tend=3694;ID=RND-5_FAMILY-2000;shortTE=F
CM029546.1	RepeatMasker	Unknown	26268639	26269128	3642	+	NA	Tstart=987;Tend=1497;ID=RND-6_FAMILY-6551;shortTE=F
CM029546.1	RepeatMasker	DNA/hAT-Charlie	26269186	26269400	1467	-	NA	Tstart=957;Tend=1171;ID=RND-6_FAMILY-6777;shortTE=F
CM029546.1	RepeatMasker	Unknown	26269460	26270499	5153	+	NA	Tstart=471;Tend=1466;ID=RND-5_FAMILY-1374;shortTE=F
CM029546.1	RepeatMasker	Unknown	26270501	26271011	1610	-	NA	Tstart=1375;Tend=1922;ID=RND-5_FAMILY-892;shortTE=F
CM029546.1	RepeatMasker	Unknown	26271100	26271316	627	+	NA	Tstart=1114;Tend=1329;ID=RND-1_FAMILY-686;shortTE=F
CM029546.1	RepeatMasker	Unknown	26271341	26272130	5768	-	NA	Tstart=887;Tend=1631;ID=RND-4_FAMILY-23;shortTE=F
CM029546.1	RepeatMasker	LTR/Gypsy	26272295	26279240	651	+	NA	Tstart=1;Tend=6762;ID=RND-6_FAMILY-589;shortTE=T;TEgroup=ctg_1|RND-6_FAMILY-589|1
CM029546.1	RepeatMasker	Unknown	26279423	26279602	609	-	NA	Tstart=1110;Tend=1278;ID=RND-5_FAMILY-892;shortTE=F
CM029546.1	RepeatMasker	Unknown	26279631	26279779	615	+	NA	Tstart=956;Tend=1078;ID=RND-1_FAMILY-232;shortTE=F
CM029546.1	RepeatMasker	Unknown	26281896	26282760	6809	+	NA	Tstart=841;Tend=1709;ID=RND-5_FAMILY-685;shortTE=F
CM029546.1	RepeatMasker	LINE/RTE-BovB	26283395	26285347	2014	-	NA	Tstart=372;Tend=2332;ID=RTE-34_LMI;shortTE=F
CM029546.1	RepeatMasker	LINE/RTE-BovB	26285517	26286523	992	-	NA	Tstart=4238;Tend=4457;ID=RND-5_FAMILY-2046;shortTE=F
CM029546.1	RepeatMasker	Unknown	26286748	26287387	5022	-	NA	Tstart=1593;Tend=2288;ID=RND-1_FAMILY-5;shortTE=F
CM029546.1	RepeatMasker	LINE/RTE-BovB	26287771	26289280	1194	+	NA	Tstart=284;Tend=1914;ID=RND-6_FAMILY-51;shortTE=F
CM029546.1	RepeatMasker	Unknown	26291311	26291423	634	+	NA	Tstart=1034;Tend=1142;ID=RND-6_FAMILY-7835;shortTE=F
CM029546.1	RepeatMasker	Unknown	26292287	26292580	746	+	NA	Tstart=2530;Tend=2959;ID=RND-6_FAMILY-1277;shortTE=F;TEgroup=ctg_1|RND-6_FAMILY-1277|9
CM029546.1	RepeatMasker	Unknown	26292604	26294295	9335	-	NA	Tstart=158;Tend=1667;ID=RND-5_FAMILY-444;shortTE=F
CM029546.1	RepeatMasker	Unknown	26300019	26300129	757	-	NA	Tstart=2821;Tend=2913;ID=RND-6_FAMILY-4261;shortTE=F
CM029546.1	RepeatMasker	Unknown	26301234	26301340	809	-	NA	Tstart=910;Tend=1012;ID=RND-1_FAMILY-137;shortTE=F
CM029546.1	RepeatMasker	Unknown	26302170	26302380	781	+	NA	Tstart=1535;Tend=1744;ID=RND-5_FAMILY-2871;shortTE=F
CM029546.1	RepeatMasker	Unknown	26303787	26303960	663	-	NA	Tstart=952;Tend=1146;ID=RND-4_FAMILY-875;shortTE=F
CM029546.1	RepeatMasker	Unknown	26306432	26307597	5951	+	NA	Tstart=1982;Tend=3148;ID=RND-6_FAMILY-7922;shortTE=F
CM029546.1	RepeatMasker	Unknown	26310523	26310834	1517	+	NA	Tstart=865;Tend=1152;ID=RND-6_FAMILY-3366;shortTE=F
CM029546.1	RepeatMasker	Unknown	26314670	26316263	12107	-	NA	Tstart=753;Tend=2345;ID=RND-1_FAMILY-58;shortTE=F
CM029546.1	RepeatMasker	Unknown	26318114	26318401	2548	+	NA	Tstart=779;Tend=1066;ID=RND-5_FAMILY-4284;shortTE=F
CM029546.1	RepeatMasker	Unknown	26319542	26320162	5380	+	NA	Tstart=783;Tend=1403;ID=RND-1_FAMILY-849;shortTE=F
CM029546.1	RepeatMasker	Unknown	26320195	26320303	517	-	NA	Tstart=921;Tend=1028;ID=RND-1_FAMILY-137;shortTE=F
CM029546.1	RepeatMasker	DNA/hAT-Tip100	26327559	26327737	717	-	NA	Tstart=1716;Tend=1886;ID=RND-6_FAMILY-1651;shortTE=F
CM029546.1	RepeatMasker	Unknown	26329886	26330160	2145	+	NA	Tstart=924;Tend=1202;ID=RND-6_FAMILY-3469;shortTE=F
CM029546.1	RepeatMasker	Unknown	26330317	26330508	690	+	NA	Tstart=492;Tend=672;ID=RND-6_FAMILY-7922;shortTE=F
CM029546.1	RepeatMasker	LINE/CR1	26337233	26337564	1631	-	NA	Tstart=2274;Tend=2618;ID=RND-5_FAMILY-420;shortTE=F
CM029546.1	RepeatMasker	Unknown	26338558	26338874	2586	-	NA	Tstart=847;Tend=1168;ID=RND-6_FAMILY-41;shortTE=F
CM029546.1	RepeatMasker	Unknown	26341312	26341893	3219	+	NA	Tstart=5157;Tend=6045;ID=RND-1_FAMILY-108;shortTE=F;TEgroup=ctg_1|RND-1_FAMILY-108|55
CM029546.1	RepeatMasker	Unknown	26342742	26342960	889	+	NA	Tstart=1548;Tend=1749;ID=RND-6_FAMILY-1434;shortTE=F
CM029546.1	RepeatMasker	Unknown	26342965	26343151	512	+	NA	Tstart=2023;Tend=2172;ID=RND-1_FAMILY-293;shortTE=F
CM029546.1	RepeatMasker	Unknown	26349163	26349432	675	-	NA	Tstart=285;Tend=552;ID=RND-6_FAMILY-1656;shortTE=F
CM029546.1	RepeatMasker	Unknown	26349577	26349732	408	-	NA	Tstart=2332;Tend=2488;ID=RND-1_FAMILY-56;shortTE=F
CM029546.1	RepeatMasker	DNA/hAT-Charlie	26355231	26355353	649	+	NA	Tstart=1008;Tend=1167;ID=RND-6_FAMILY-6777;shortTE=F
CM029546.1	RepeatMasker	Unknown	26356554	26359044	19499	+	NA	Tstart=841;Tend=3314;ID=RND-1_FAMILY-215;shortTE=F
CM029546.1	RepeatMasker	Unknown	26359292	26359810	4118	-	NA	Tstart=830;Tend=1331;ID=RND-1_FAMILY-126;shortTE=F
CM029546.1	RepeatMasker	Unknown	26360753	26360865	571	-	NA	Tstart=2819;Tend=2910;ID=RND-6_FAMILY-4261;shortTE=F
CM029546.1	RepeatMasker	Unknown	26368191	26368390	862	-	NA	Tstart=966;Tend=1154;ID=RND-6_FAMILY-35;shortTE=F
CM029546.1	RepeatMasker	Unknown	26372157	26372852	5282	+	NA	Tstart=886;Tend=1562;ID=RND-5_FAMILY-1585;shortTE=F
CM029546.1	RepeatMasker	Unknown	26374012	26374478	3573	-	NA	Tstart=937;Tend=1380;ID=RND-3_FAMILY-549;shortTE=F
CM029546.1	RepeatMasker	Unknown	26378156	26378289	978	-	NA	Tstart=933;Tend=1077;ID=RND-1_FAMILY-152;shortTE=F
CM029546.1	RepeatMasker	Unknown	26378530	26378693	1152	+	NA	Tstart=997;Tend=1172;ID=RND-6_FAMILY-6551;shortTE=F
CM029546.1	RepeatMasker	Unknown	26384725	26384867	1124	-	NA	Tstart=1617;Tend=1759;ID=RND-5_FAMILY-1305;shortTE=F
CM029546.1	RepeatMasker	Unknown	26387330	26387535	1248	-	NA	Tstart=979;Tend=1202;ID=RND-6_FAMILY-2727;shortTE=F
CM029546.1	RepeatMasker	Unknown	26393345	26395232	13996	+	NA	Tstart=798;Tend=2657;ID=RND-1_FAMILY-7;shortTE=F
CM029546.1	RepeatMasker	Unknown	26395995	26396325	2566	-	NA	Tstart=1116;Tend=1434;ID=RND-6_FAMILY-1216;shortTE=F
CM029546.1	RepeatMasker	Unknown	26397627	26397865	792	+	NA	Tstart=1291;Tend=1535;ID=RND-6_FAMILY-5676;shortTE=F
CM029546.1	RepeatMasker	Unknown	26404257	26404461	998	+	NA	Tstart=1441;Tend=1642;ID=RND-6_FAMILY-49;shortTE=F
CM029546.1	RepeatMasker	Unknown	26405242	26405534	1518	-	NA	Tstart=906;Tend=1120;ID=RND-6_FAMILY-425;shortTE=F
CM029546.1	RepeatMasker	Unknown	26412065	26412563	4068	-	NA	Tstart=876;Tend=1361;ID=RND-1_FAMILY-204;shortTE=F
CM029546.1	RepeatMasker	Unknown	26415169	26415465	1580	-	NA	Tstart=960;Tend=1245;ID=RND-1_FAMILY-84;shortTE=F
CM029546.1	RepeatMasker	Unknown	26415630	26416372	3054	-	NA	Tstart=764;Tend=1504;ID=RND-6_FAMILY-13535;shortTE=F
CM029546.1	RepeatMasker	Unknown	26416381	26416818	3529	-	NA	Tstart=989;Tend=1434;ID=RND-6_FAMILY-6551;shortTE=F
CM029546.1	RepeatMasker	Unknown	26416955	26417424	750	+	NA	Tstart=815;Tend=1810;ID=RND-6_FAMILY-569;shortTE=F;TEgroup=ctg_1|RND-6_FAMILY-569|3
CM029546.1	RepeatMasker	Unknown	26417426	26418384	8544	-	NA	Tstart=4432;Tend=5390;ID=RND-6_FAMILY-5364;shortTE=F
CM029546.1	RepeatMasker	Unknown	26418479	26418727	473	-	NA	Tstart=822;Tend=1038;ID=RND-1_FAMILY-75;shortTE=F
CM029546.1	RepeatMasker	Unknown	26427457	26430038	18195	+	NA	Tstart=664;Tend=3812;ID=RND-5_FAMILY-1737;shortTE=F;TEgroup=ctg_1|RND-5_FAMILY-1737|4
CM029546.1	RepeatMasker	Unknown	26434376	26434516	734	-	NA	Tstart=2037;Tend=2179;ID=RND-6_FAMILY-6331;shortTE=F
CM029546.1	RepeatMasker	DNA/TcMar-Mariner	26436895	26437240	896	-	NA	Tstart=498;Tend=869;ID=HALYOMORPHA_HALYS-5_FAMILY-689;shortTE=F
CM029546.1	RepeatMasker	Unknown	26437526	26437912	2886	-	NA	Tstart=557;Tend=962;ID=RND-6_FAMILY-4876;shortTE=F
CM029546.1	RepeatMasker	LINE/L2	26438174	26438390	531	-	NA	Tstart=1239;Tend=1451;ID=RND-6_FAMILY-328;shortTE=F
CM029546.1	RepeatMasker	DNA/hAT-Charlie	26438410	26438617	526	+	NA	Tstart=1002;Tend=1189;ID=RND-6_FAMILY-1351;shortTE=F
CM029546.1	RepeatMasker	DNA/TcMar-Tc1	26439481	26440050	1850	-	NA	Tstart=1307;Tend=1758;ID=RND-4_FAMILY-109;shortTE=F;TEgroup=ctg_1|RND-4_FAMILY-109|5
CM029546.1	RepeatMasker	Unknown	26440978	26441220	1218	-	NA	Tstart=1661;Tend=1898;ID=RND-1_FAMILY-61;shortTE=F
CM029546.1	RepeatMasker	Unknown	26441409	26441555	448	-	NA	Tstart=1560;Tend=1707;ID=RND-1_FAMILY-121;shortTE=F
CM029546.1	RepeatMasker	Unknown	26442946	26443120	920	-	NA	Tstart=996;Tend=1169;ID=RND-1_FAMILY-124;shortTE=F
CM029546.1	RepeatMasker	LINE/Penelope	26443369	26443503	825	-	NA	Tstart=781;Tend=923;ID=RND-6_FAMILY-5891;shortTE=F
CM029546.1	RepeatMasker	Unknown	26444063	26445336	456	+	NA	Tstart=1074;Tend=2289;ID=RND-1_FAMILY-158;shortTE=T;TEgroup=ctg_1|RND-1_FAMILY-158|12
CM029546.1	RepeatMasker	Unknown	26445621	26446332	5782	+	NA	Tstart=1011;Tend=1718;ID=RND-1_FAMILY-339;shortTE=F
CM029546.1	RepeatMasker	Unknown	26446730	26446936	1329	+	NA	Tstart=951;Tend=1158;ID=RND-1_FAMILY-282;shortTE=F
CM029546.1	RepeatMasker	Unknown	26447378	26447696	1172	+	NA	Tstart=1888;Tend=2254;ID=RND-5_FAMILY-347;shortTE=F
CM029546.1	RepeatMasker	Unknown	26449902	26450038	446	-	NA	Tstart=1719;Tend=1851;ID=RND-1_FAMILY-58;shortTE=T;TEgroup=ctg_1|RND-1_FAMILY-58|3
CM029546.1	RepeatMasker	Unknown	26450040	26450404	1152	-	NA	Tstart=893;Tend=1284;ID=RND-6_FAMILY-6551;shortTE=F
CM029546.1	RepeatMasker	Unknown	26452435	26452619	924	-	NA	Tstart=1627;Tend=1824;ID=RND-5_FAMILY-268;shortTE=F
CM029546.1	RepeatMasker	Unknown	26452920	26453228	1031	-	NA	Tstart=779;Tend=1058;ID=RND-6_FAMILY-4920;shortTE=F
CM029546.1	RepeatMasker	Unknown	26453516	26453635	576	-	NA	Tstart=934;Tend=1072;ID=RND-5_FAMILY-268;shortTE=F
CM029546.1	RepeatMasker	Unknown	26456288	26456476	715	-	NA	Tstart=1037;Tend=1247;ID=RND-1_FAMILY-209;shortTE=F
CM029546.1	RepeatMasker	LINE/L2	26458613	26458883	1529	+	NA	Tstart=2907;Tend=3155;ID=RND-6_FAMILY-2396;shortTE=F
CM029546.1	RepeatMasker	Unknown	26460959	26461111	765	+	NA	Tstart=2614;Tend=2757;ID=RND-5_FAMILY-727;shortTE=F
CM029546.1	RepeatMasker	Unknown	26461542	26461712	672	+	NA	Tstart=491;Tend=675;ID=RND-6_FAMILY-7922;shortTE=F
CM029546.1	RepeatMasker	Unknown	26464022	26464185	829	+	NA	Tstart=2343;Tend=2506;ID=RND-1_FAMILY-427;shortTE=F
CM029546.1	RepeatMasker	Unknown	26464192	26464347	737	+	NA	Tstart=1667;Tend=1855;ID=RND-6_FAMILY-4370;shortTE=F
CM029546.1	RepeatMasker	Unknown	26464695	26465104	3307	+	NA	Tstart=847;Tend=1256;ID=RND-1_FAMILY-325;shortTE=F
CM029546.1	RepeatMasker	Unknown	26465926	26466080	982	+	NA	Tstart=2347;Tend=2508;ID=RND-1_FAMILY-427;shortTE=F
CM029546.1	RepeatMasker	Unknown	26466085	26466313	615	-	NA	Tstart=892;Tend=1139;ID=RND-6_FAMILY-1098;shortTE=F
CM029546.1	RepeatMasker	Unknown	26466494	26466628	642	-	NA	Tstart=2058;Tend=2192;ID=RND-6_FAMILY-6331;shortTE=F
CM029546.1	RepeatMasker	LINE/L2	26467144	26469039	15507	-	NA	Tstart=207;Tend=2058;ID=RND-1_FAMILY-633;shortTE=F
CM029546.1	RepeatMasker	Unknown	26473853	26474011	740	-	NA	Tstart=1648;Tend=1789;ID=RND-1_FAMILY-244;shortTE=F;TEgroup=ctg_1|RND-1_FAMILY-244|8
CM029546.1	RepeatMasker	Unknown	26474545	26474821	2261	-	NA	Tstart=937;Tend=1205;ID=RND-1_FAMILY-708;shortTE=F
CM029546.1	RepeatMasker	Unknown	26474905	26475269	1671	+	NA	Tstart=941;Tend=1308;ID=RND-6_FAMILY-7320;shortTE=F
CM029546.1	RepeatMasker	DNA/hAT	26476542	26477023	3513	-	NA	Tstart=442;Tend=909;ID=RND-5_FAMILY-2448;shortTE=F
CM029546.1	RepeatMasker	Unknown	26477049	26477326	911	-	NA	Tstart=1403;Tend=1675;ID=RND-5_FAMILY-2256;shortTE=F
CM029546.1	RepeatMasker	Unknown	26478585	26478696	513	+	NA	Tstart=889;Tend=1018;ID=RND-1_FAMILY-301;shortTE=F
CM029546.1	RepeatMasker	Unknown	26478818	26479439	2423	-	NA	Tstart=804;Tend=2137;ID=RND-1_FAMILY-702;shortTE=F;TEgroup=ctg_1|RND-1_FAMILY-702|1
CM029546.1	RepeatMasker	Unknown	26479564	26480365	6472	+	NA	Tstart=925;Tend=1706;ID=RND-1_FAMILY-121;shortTE=F
CM029546.1	RepeatMasker	Unknown	26481458	26481649	1393	+	NA	Tstart=917;Tend=1104;ID=RND-6_FAMILY-656;shortTE=F
CM029546.1	RepeatMasker	Unknown	26481842	26482083	723	+	NA	Tstart=975;Tend=1147;ID=RND-6_FAMILY-35;shortTE=F
CM029546.1	RepeatMasker	Unknown	26490985	26491121	871	+	NA	Tstart=1079;Tend=1218;ID=RND-6_FAMILY-2174;shortTE=F
CM029546.1	RepeatMasker	Unknown	26491225	26491783	3785	+	NA	Tstart=849;Tend=1365;ID=RND-1_FAMILY-636;shortTE=F
CM029546.1	RepeatMasker	Unknown	26491787	26493766	14558	+	NA	Tstart=691;Tend=2648;ID=RND-6_FAMILY-4074;shortTE=F
CM029546.1	RepeatMasker	Unknown	26494185	26494466	2352	+	NA	Tstart=2647;Tend=2929;ID=RND-6_FAMILY-4074;shortTE=F
CM029546.1	RepeatMasker	Unknown	26494467	26495810	10760	-	NA	Tstart=869;Tend=2230;ID=RND-1_FAMILY-642;shortTE=F
CM029546.1	RepeatMasker	Unknown	26495830	26496118	1744	-	NA	Tstart=4188;Tend=4481;ID=RND-6_FAMILY-1277;shortTE=F
CM029546.1	RepeatMasker	Unknown	26497060	26497165	725	+	NA	Tstart=2624;Tend=2731;ID=RND-5_FAMILY-727;shortTE=F
CM029546.1	RepeatMasker	Unknown	26497253	26497516	950	-	NA	Tstart=2001;Tend=2193;ID=RND-6_FAMILY-6331;shortTE=F
CM029546.1	RepeatMasker	Unknown	26499075	26499218	599	+	NA	Tstart=2848;Tend=3004;ID=RND-5_FAMILY-3489;shortTE=F
CM029546.1	RepeatMasker	LINE/RTE-BovB	26499554	26499657	410	-	NA	Tstart=5740;Tend=5840;ID=RND-5_FAMILY-2046;shortTE=F
CM029546.1	RepeatMasker	LINE/L2	26501063	26501227	1274	+	NA	Tstart=683;Tend=846;ID=RND-1_FAMILY-360;shortTE=F
CM029546.1	RepeatMasker	Unknown	26501233	26501981	3057	-	NA	Tstart=926;Tend=1339;ID=RND-3_FAMILY-549;shortTE=F;TEgroup=ctg_1|RND-3_FAMILY-549|19
CM029546.1	RepeatMasker	Unknown	26501978	26502636	5489	-	NA	Tstart=886;Tend=1561;ID=RND-5_FAMILY-1585;shortTE=F
CM029546.1	RepeatMasker	Unknown	26503241	26503345	438	-	NA	Tstart=1655;Tend=1754;ID=RND-6_FAMILY-4370;shortTE=F
CM029546.1	RepeatMasker	Unknown	26506106	26506254	1025	-	NA	Tstart=2702;Tend=2861;ID=RND-1_FAMILY-620;shortTE=F
CM029546.1	RepeatMasker	Unknown	26512484	26512659	783	+	NA	Tstart=2237;Tend=2415;ID=RND-6_FAMILY-1277;shortTE=F
CM029546.1	RepeatMasker	Unknown	26513742	26513844	606	+	NA	Tstart=879;Tend=980;ID=RND-6_FAMILY-1939;shortTE=F
CM029546.1	RepeatMasker	Unknown	26513841	26514090	2161	-	NA	Tstart=917;Tend=1166;ID=RND-6_FAMILY-3469;shortTE=F
CM029546.1	RepeatMasker	LINE/RTE-X	26514937	26515305	2561	-	NA	Tstart=2684;Tend=3033;ID=RND-5_FAMILY-1062;shortTE=F
CM029546.1	RepeatMasker	Unknown	26521435	26521572	583	-	NA	Tstart=1736;Tend=1864;ID=RND-6_FAMILY-2662;shortTE=F
CM029546.1	RepeatMasker	RC/Helitron	26522815	26523347	4297	-	NA	Tstart=1367;Tend=1933;ID=RND-4_FAMILY-19;shortTE=F
CM029546.1	RepeatMasker	Unknown	26528827	26529128	2277	-	NA	Tstart=893;Tend=1192;ID=RND-6_FAMILY-3469;shortTE=F
CM029546.1	RepeatMasker	Unknown	26535130	26535397	1292	+	NA	Tstart=997;Tend=1262;ID=RND-1_FAMILY-124;shortTE=F
CM029546.1	RepeatMasker	Unknown	26536063	26538262	13710	-	NA	Tstart=374;Tend=2965;ID=RND-6_FAMILY-732;shortTE=F
CM029546.1	RepeatMasker	Unknown	26538406	26538530	587	+	NA	Tstart=242;Tend=364;ID=RND-6_FAMILY-569;shortTE=F
CM029546.1	RepeatMasker	Unknown	26540436	26540551	771	-	NA	Tstart=929;Tend=1056;ID=RND-1_FAMILY-152;shortTE=F
CM029546.1	RepeatMasker	RC/Helitron	26541189	26542016	6875	-	NA	Tstart=1368;Tend=2187;ID=RND-4_FAMILY-19;shortTE=F
CM029546.1	RepeatMasker	Unknown	26549459	26549839	3965	-	NA	Tstart=1032;Tend=1491;ID=RND-6_FAMILY-2174;shortTE=F
CM029546.1	RepeatMasker	Unknown	26549840	26549945	813	+	NA	Tstart=6485;Tend=6589;ID=RND-6_FAMILY-4001;shortTE=F
CM029546.1	RepeatMasker	Unknown	26559777	26559894	714	-	NA	Tstart=2820;Tend=2924;ID=RND-6_FAMILY-4261;shortTE=F
CM029546.1	RepeatMasker	Unknown	26559787	26559934	466	+	NA	Tstart=2382;Tend=2521;ID=RND-6_FAMILY-9584;shortTE=F
CM029546.1	RepeatMasker	LINE/L2	26561350	26563892	5356	-	NA	Tstart=313;Tend=2858;ID=RND-5_FAMILY-102;shortTE=F
CM029546.1	RepeatMasker	LTR/ERV1	26572809	26573067	1640	-	NA	Tstart=2098;Tend=2353;ID=RND-6_FAMILY-3171;shortTE=F
CM029546.1	RepeatMasker	Unknown	26574861	26576730	15949	-	NA	Tstart=819;Tend=2695;ID=RND-1_FAMILY-712;shortTE=F
CM029546.1	RepeatMasker	DNA/hAT-Charlie	26577257	26577973	4829	-	NA	Tstart=938;Tend=1647;ID=RND-1_FAMILY-396;shortTE=F
CM029546.1	RepeatMasker	Unknown	26578104	26578321	1280	+	NA	Tstart=918;Tend=1124;ID=RND-6_FAMILY-656;shortTE=F
CM029546.1	RepeatMasker	SINE	26582148	26582367	1742	+	NA	Tstart=835;Tend=1054;ID=RND-6_FAMILY-1645;shortTE=F
CM029546.1	RepeatMasker	LINE/L2	26589856	26590011	479	-	NA	Tstart=1883;Tend=2020;ID=RND-6_FAMILY-4402;shortTE=F
CM029546.1	RepeatMasker	DNA/hAT	26590937	26591417	3560	-	NA	Tstart=446;Tend=907;ID=RND-5_FAMILY-2448;shortTE=F
CM029546.1	RepeatMasker	Unknown	26594249	26594756	4215	-	NA	Tstart=1376;Tend=1886;ID=RND-6_FAMILY-1216;shortTE=F
CM029546.1	RepeatMasker	Unknown	26595861	26596374	4256	+	NA	Tstart=778;Tend=1291;ID=RND-6_FAMILY-7265;shortTE=F
CM029546.1	RepeatMasker	Unknown	26596717	26597775	8785	+	NA	Tstart=1242;Tend=2307;ID=RND-6_FAMILY-7265;shortTE=F
CM029546.1	RepeatMasker	Unknown	26597791	26598754	8180	-	NA	Tstart=758;Tend=1720;ID=RND-1_FAMILY-579;shortTE=F
CM029546.1	RepeatMasker	Unknown	26603873	26604161	1092	+	NA	Tstart=924;Tend=1266;ID=RND-6_FAMILY-2033;shortTE=F
CM029546.1	RepeatMasker	Unknown	26606096	26606336	1790	+	NA	Tstart=924;Tend=1165;ID=RND-6_FAMILY-3469;shortTE=F
CM029546.1	RepeatMasker	Unknown	26607599	26608552	7811	-	NA	Tstart=929;Tend=1896;ID=RND-6_FAMILY-1216;shortTE=F
CM029546.1	RepeatMasker	RC/Helitron	26615609	26616372	5811	-	NA	Tstart=939;Tend=1705;ID=RND-5_FAMILY-1089;shortTE=F
CM029546.1	RepeatMasker	LINE/L2	26618470	26618796	2602	+	NA	Tstart=5413;Tend=5741;ID=RND-5_FAMILY-10;shortTE=F
CM029546.1	RepeatMasker	LINE/L2	26618799	26619110	2512	+	NA	Tstart=4792;Tend=5104;ID=RND-1_FAMILY-157;shortTE=F
CM029546.1	RepeatMasker	Unknown	26619125	26619422	2601	-	NA	Tstart=513;Tend=810;ID=RND-5_FAMILY-3309;shortTE=F
CM029546.1	RepeatMasker	Unknown	26623498	26624399	6956	-	NA	Tstart=931;Tend=1887;ID=RND-6_FAMILY-1216;shortTE=F
CM029546.1	RepeatMasker	Unknown	26624396	26625218	5719	-	NA	Tstart=958;Tend=1752;ID=RND-4_FAMILY-218;shortTE=F
CM029546.1	RepeatMasker	Unknown	26625636	26626510	6464	+	NA	Tstart=815;Tend=1642;ID=RND-6_FAMILY-49;shortTE=F
CM029546.1	RepeatMasker	Unknown	26632077	26632508	2819	+	NA	Tstart=5161;Tend=5634;ID=RND-1_FAMILY-108;shortTE=F
CM029546.1	RepeatMasker	Unknown	26632536	26632666	889	+	NA	Tstart=3973;Tend=4103;ID=RND-6_FAMILY-1007;shortTE=F
CM029546.1	RepeatMasker	Unknown	26632945	26633871	6901	+	NA	Tstart=806;Tend=1730;ID=RND-1_FAMILY-339;shortTE=F
CM029546.1	RepeatMasker	Unknown	26634866	26635036	1121	-	NA	Tstart=492;Tend=659;ID=RND-6_FAMILY-7922;shortTE=F
CM029546.1	RepeatMasker	Unknown	26637440	26637583	448	+	NA	Tstart=2327;Tend=2477;ID=RND-1_FAMILY-56;shortTE=F
CM029546.1	RepeatMasker	Unknown	26639630	26639742	598	+	NA	Tstart=1445;Tend=1555;ID=RND-6_FAMILY-2126;shortTE=F
CM029546.1	RepeatMasker	LINE/L2	26641323	26641941	5307	-	NA	Tstart=1103;Tend=1719;ID=RND-5_FAMILY-97;shortTE=F
CM029546.1	RepeatMasker	Unknown	26644663	26644866	1405	+	NA	Tstart=903;Tend=1122;ID=RND-6_FAMILY-425;shortTE=F
CM029546.1	RepeatMasker	LTR/ERV1	26644664	26644904	1090	+	NA	Tstart=1543;Tend=1797;ID=RND-6_FAMILY-1988;shortTE=F
CM029546.1	RepeatMasker	Unknown	26646271	26646427	1099	+	NA	Tstart=744;Tend=925;ID=RND-6_FAMILY-2653;shortTE=F
CM029546.1	RepeatMasker	Unknown	26647672	26649772	4169	+	NA	Tstart=1137;Tend=2266;ID=RND-1_FAMILY-158;shortTE=F;TEgroup=ctg_1|RND-1_FAMILY-158|13
CM029546.1	RepeatMasker	Unknown	26658048	26658603	1814	+	NA	Tstart=1307;Tend=1847;ID=RND-5_FAMILY-738;shortTE=F
CM029546.1	RepeatMasker	Unknown	26658709	26658850	615	-	NA	Tstart=463;Tend=630;ID=RND-5_FAMILY-2829;shortTE=F
CM029546.1	RepeatMasker	Unknown	26658976	26659399	3478	+	NA	Tstart=830;Tend=1263;ID=RND-1_FAMILY-234;shortTE=F
CM029546.1	RepeatMasker	DNA/TcMar-Tc1	26660410	26661338	5359	-	NA	Tstart=888;Tend=1809;ID=RND-5_FAMILY-2848;shortTE=F
CM029546.1	RepeatMasker	DNA/hAT	26661340	26661475	978	-	NA	Tstart=770;Tend=910;ID=RND-5_FAMILY-2448;shortTE=F
CM029546.1	RepeatMasker	Unknown	26665718	26665926	1426	+	NA	Tstart=917;Tend=1121;ID=RND-6_FAMILY-656;shortTE=F
CM029546.1	RepeatMasker	Unknown	26668865	26669257	1136	+	NA	Tstart=1990;Tend=2434;ID=RND-1_FAMILY-180;shortTE=F
CM029546.1	RepeatMasker	Unknown	26670740	26671049	1647	+	NA	Tstart=1259;Tend=1562;ID=RND-1_FAMILY-242;shortTE=F
CM029546.1	RepeatMasker	LINE/Penelope	26671274	26671647	1896	+	NA	Tstart=1172;Tend=1540;ID=RND-6_FAMILY-5224;shortTE=F
CM029546.1	RepeatMasker	Unknown	26672036	26674673	15157	+	NA	Tstart=884;Tend=2958;ID=RND-1_FAMILY-271;shortTE=F
CM029546.1	RepeatMasker	Unknown	26677027	26677205	997	+	NA	Tstart=744;Tend=928;ID=RND-6_FAMILY-2653;shortTE=F
CM029546.1	RepeatMasker	Unknown	26678214	26679582	9441	+	NA	Tstart=688;Tend=1975;ID=RND-1_FAMILY-844;shortTE=F
CM029546.1	RepeatMasker	Unknown	26684600	26684858	549	+	NA	Tstart=1667;Tend=1853;ID=RND-6_FAMILY-4370;shortTE=F;TEgroup=ctg_1|RND-6_FAMILY-4370|3
CM029546.1	RepeatMasker	Unknown	26686390	26686538	887	+	NA	Tstart=6389;Tend=6537;ID=RND-6_FAMILY-825;shortTE=F
CM029546.1	RepeatMasker	Unknown	26686701	26686956	1591	+	NA	Tstart=836;Tend=1090;ID=RND-5_FAMILY-153;shortTE=F
CM029546.1	RepeatMasker	Unknown	26693151	26693312	925	+	NA	Tstart=929;Tend=1086;ID=RND-5_FAMILY-1117;shortTE=F
CM029546.1	RepeatMasker	LINE/L2	26695078	26695291	803	+	NA	Tstart=858;Tend=1073;ID=RND-1_FAMILY-360;shortTE=F
CM029546.1	RepeatMasker	Unknown	26695522	26696871	8730	+	NA	Tstart=896;Tend=2441;ID=RND-6_FAMILY-14;shortTE=F
CM029546.1	RepeatMasker	Unknown	26697244	26697675	2258	+	NA	Tstart=823;Tend=1276;ID=RND-6_FAMILY-1188;shortTE=F
CM029546.1	RepeatMasker	Unknown	26700066	26700209	1086	+	NA	Tstart=3696;Tend=3838;ID=RND-1_FAMILY-512;shortTE=F
CM029546.1	RepeatMasker	Unknown	26700623	26700783	578	-	NA	Tstart=1049;Tend=1211;ID=RND-4_FAMILY-174;shortTE=F
CM029546.1	RepeatMasker	DNA/hAT-Charlie	26702984	26703206	1363	+	NA	Tstart=953;Tend=1176;ID=RND-6_FAMILY-6777;shortTE=F
CM029546.1	RepeatMasker	Unknown	26704326	26704453	862	-	NA	Tstart=1366;Tend=1490;ID=RND-6_FAMILY-2174;shortTE=F
CM029546.1	RepeatMasker	Unknown	26704454	26704578	690	+	NA	Tstart=3402;Tend=3668;ID=RND-6_FAMILY-1277;shortTE=F
CM029546.1	RepeatMasker	Unknown	26707365	26707499	749	+	NA	Tstart=886;Tend=1042;ID=RND-6_FAMILY-1439;shortTE=F
CM029546.1	RepeatMasker	Unknown	26708339	26708666	1423	-	NA	Tstart=4742;Tend=4971;ID=RND-6_FAMILY-4911;shortTE=F
CM029546.1	RepeatMasker	Unknown	26708785	26708981	1160	-	NA	Tstart=961;Tend=1158;ID=RND-1_FAMILY-282;shortTE=F
CM029546.1	RepeatMasker	Unknown	26709296	26709556	1492	+	NA	Tstart=879;Tend=1116;ID=RND-6_FAMILY-1939;shortTE=F
CM029546.1	RepeatMasker	Unknown	26711354	26711890	658	+	NA	Tstart=2755;Tend=4493;ID=RND-6_FAMILY-1277;shortTE=F;TEgroup=ctg_1|RND-6_FAMILY-1277|10
CM029546.1	RepeatMasker	Unknown	26712679	26713425	5183	-	NA	Tstart=624;Tend=1337;ID=RND-6_FAMILY-5351;shortTE=F
CM029546.1	RepeatMasker	DNA/Academ-1	26713540	26713643	558	+	NA	Tstart=2523;Tend=2618;ID=RND-6_FAMILY-3432;shortTE=F
CM029546.1	RepeatMasker	LINE/L2	26713703	26713918	1212	+	NA	Tstart=1773;Tend=1984;ID=RND-5_FAMILY-184;shortTE=F
CM029546.1	RepeatMasker	Unknown	26714657	26715162	1731	-	NA	Tstart=1751;Tend=2318;ID=RND-6_FAMILY-4018;shortTE=F
CM029546.1	RepeatMasker	Unknown	26715890	26716109	559	+	NA	Tstart=1672;Tend=1838;ID=RND-6_FAMILY-4370;shortTE=F
CM029546.1	RepeatMasker	LINE/Penelope	26717686	26717838	707	-	NA	Tstart=833;Tend=980;ID=RND-6_FAMILY-5891;shortTE=F
CM029546.1	RepeatMasker	LINE/L2	26718056	26719374	1753	-	NA	Tstart=933;Tend=2665;ID=RND-5_FAMILY-2474;shortTE=F;TEgroup=ctg_1|RND-5_FAMILY-2474|1
CM029546.1	RepeatMasker	LINE/L2	26719545	26719989	2774	-	NA	Tstart=1472;Tend=1900;ID=RND-5_FAMILY-2725;shortTE=F
CM029546.1	RepeatMasker	LINE/L2	26722539	26723716	9829	+	NA	Tstart=843;Tend=2031;ID=RND-6_FAMILY-2699;shortTE=F
CM029546.1	RepeatMasker	LINE/RTE-X	26725939	26728564	1794	-	NA	Tstart=774;Tend=3425;ID=RND-6_FAMILY-305;shortTE=F
CM029546.1	RepeatMasker	LTR/Gypsy	26728706	26731513	24492	+	NA	Tstart=3649;Tend=6459;ID=RND-1_FAMILY-777;shortTE=F
CM029546.1	RepeatMasker	Unknown	26731517	26731731	1659	-	NA	Tstart=1026;Tend=1243;ID=RND-1_FAMILY-197;shortTE=F
CM029546.1	RepeatMasker	LTR/Gypsy	26731733	26732289	2604	+	NA	Tstart=6447;Tend=6999;ID=RND-1_FAMILY-777;shortTE=F
CM029546.1	RepeatMasker	Unknown	26733859	26734087	1000	+	NA	Tstart=1299;Tend=1527;ID=RND-5_FAMILY-407;shortTE=F
CM029546.1	RepeatMasker	Unknown	26734692	26735204	4024	+	NA	Tstart=992;Tend=1509;ID=RND-6_FAMILY-6551;shortTE=F
CM029546.1	RepeatMasker	Unknown	26735699	26735806	455	-	NA	Tstart=1112;Tend=1219;ID=RND-6_FAMILY-1297;shortTE=F
CM029546.1	RepeatMasker	Unknown	26736052	26736400	2959	+	NA	Tstart=848;Tend=1194;ID=RND-6_FAMILY-759;shortTE=F
CM029546.1	RepeatMasker	Unknown	26737033	26737224	532	+	NA	Tstart=886;Tend=1095;ID=RND-6_FAMILY-1939;shortTE=F
CM029546.1	RepeatMasker	Unknown	26738207	26738422	1153	-	NA	Tstart=1456;Tend=1698;ID=RND-6_FAMILY-1499;shortTE=F
CM029546.1	RepeatMasker	Unknown	26738233	26738485	1288	+	NA	Tstart=922;Tend=1141;ID=RND-6_FAMILY-5246;shortTE=F
CM029546.1	RepeatMasker	LINE/L2	26738657	26739739	9134	+	NA	Tstart=1233;Tend=2332;ID=RND-6_FAMILY-631;shortTE=F
CM029546.1	RepeatMasker	Unknown	26739707	26739916	1188	+	NA	Tstart=2825;Tend=2977;ID=RND-6_FAMILY-600;shortTE=F
CM029546.1	RepeatMasker	RC/Helitron	26739917	26740690	5912	-	NA	Tstart=888;Tend=1649;ID=RND-1_FAMILY-69;shortTE=F
CM029546.1	RepeatMasker	DNA/Maverick	26740824	26740982	1152	-	NA	Tstart=6967;Tend=7127;ID=RND-6_FAMILY-5365;shortTE=F
CM029546.1	RepeatMasker	Unknown	26741431	26741686	1210	-	NA	Tstart=1618;Tend=1846;ID=RND-5_FAMILY-2079;shortTE=F
CM029546.1	RepeatMasker	DNA/TcMar-Tc1	26742063	26742475	466	+	NA	Tstart=1;Tend=322;ID=MARINER-74_LMI;shortTE=F;TEgroup=ctg_1|MARINER-74_LMI|1
CM029546.1	RepeatMasker	Unknown	26743641	26743753	571	-	NA	Tstart=2153;Tend=2269;ID=RND-1_FAMILY-158;shortTE=F
CM029546.1	RepeatMasker	Unknown	26743825	26743974	843	-	NA	Tstart=6381;Tend=6530;ID=RND-6_FAMILY-825;shortTE=F
CM029546.1	RepeatMasker	Unknown	26744770	26745788	6535	+	NA	Tstart=791;Tend=1794;ID=RND-1_FAMILY-299;shortTE=F
CM029546.1	RepeatMasker	Unknown	26745799	26745989	1297	+	NA	Tstart=951;Tend=1167;ID=RND-5_FAMILY-1487;shortTE=F
CM029546.1	RepeatMasker	Unknown	26746395	26746608	1321	-	NA	Tstart=1006;Tend=1241;ID=RND-1_FAMILY-375;shortTE=F
CM029546.1	RepeatMasker	Unknown	26747455	26748634	5143	+	NA	Tstart=829;Tend=2151;ID=RND-5_FAMILY-273;shortTE=F;TEgroup=ctg_1|RND-5_FAMILY-273|4
CM029546.1	RepeatMasker	Unknown	26752146	26752390	1778	-	NA	Tstart=912;Tend=1155;ID=RND-5_FAMILY-481;shortTE=F
CM029546.1	RepeatMasker	Unknown	26754384	26754524	519	-	NA	Tstart=2251;Tend=2508;ID=RND-1_FAMILY-427;shortTE=T;TEgroup=ctg_1|RND-1_FAMILY-427|11
CM029546.1	RepeatMasker	LINE/L2	26757065	26757437	1437	+	NA	Tstart=1362;Tend=1727;ID=RND-5_FAMILY-78;shortTE=F
CM029546.1	RepeatMasker	LINE/L2	26757553	26758273	1643	-	NA	Tstart=805;Tend=1549;ID=RND-6_FAMILY-2896;shortTE=F
CM029546.1	RepeatMasker	Unknown	26759770	26760339	3239	+	NA	Tstart=1177;Tend=1786;ID=RND-5_FAMILY-628;shortTE=F
CM029546.1	RepeatMasker	Unknown	26760448	26760615	1215	+	NA	Tstart=2257;Tend=2424;ID=RND-6_FAMILY-1277;shortTE=F
CM029546.1	RepeatMasker	Unknown	26761521	26762164	5286	+	NA	Tstart=817;Tend=1459;ID=RND-1_FAMILY-702;shortTE=F
CM029546.1	RepeatMasker	Unknown	26762157	26762647	4042	+	NA	Tstart=950;Tend=1435;ID=RND-1_FAMILY-263;shortTE=F
CM029546.1	RepeatMasker	Unknown	26763044	26763308	2260	+	NA	Tstart=1920;Tend=2183;ID=RND-1_FAMILY-702;shortTE=F
CM029546.1	RepeatMasker	Unknown	26763357	26763955	2763	-	NA	Tstart=1106;Tend=1438;ID=RND-1_FAMILY-263;shortTE=F;TEgroup=ctg_1|RND-1_FAMILY-263|7
CM029546.1	RepeatMasker	Unknown	26764510	26765108	2746	-	NA	Tstart=1106;Tend=1438;ID=RND-1_FAMILY-263;shortTE=F;TEgroup=ctg_1|RND-1_FAMILY-263|8
CM029546.1	RepeatMasker	Unknown	26765663	26766247	2464	-	NA	Tstart=1106;Tend=1438;ID=RND-1_FAMILY-263;shortTE=F;TEgroup=ctg_1|RND-1_FAMILY-263|9
CM029546.1	RepeatMasker	Unknown	26766802	26767286	4351	-	NA	Tstart=954;Tend=1438;ID=RND-1_FAMILY-263;shortTE=F
CM029546.1	RepeatMasker	Unknown	26767384	26767534	650	+	NA	Tstart=3005;Tend=3143;ID=RND-6_FAMILY-2528;shortTE=F
CM029546.1	RepeatMasker	Unknown	26767889	26769886	3792	+	NA	Tstart=1409;Tend=3406;ID=RND-5_FAMILY-3309;shortTE=F
CM029546.1	RepeatMasker	Unknown	26771372	26772110	2064	-	NA	Tstart=3336;Tend=4074;ID=RND-6_FAMILY-1375;shortTE=F
CM029546.1	RepeatMasker	Unknown	26772353	26773186	810	-	NA	Tstart=883;Tend=1669;ID=RND-1_FAMILY-14;shortTE=F;TEgroup=ctg_1|RND-1_FAMILY-14|5
CM029546.1	RepeatMasker	Unknown	26775934	26776172	1171	-	NA	Tstart=1618;Tend=1843;ID=RND-5_FAMILY-2079;shortTE=F
CM029546.1	RepeatMasker	Unknown	26778902	26779058	478	-	NA	Tstart=1624;Tend=1770;ID=RND-5_FAMILY-2256;shortTE=F
CM029546.1	RepeatMasker	DNA/hAT-Ac	26781003	26781486	2496	+	NA	Tstart=146;Tend=688;ID=RND-1_FAMILY-649;shortTE=F
CM029546.1	RepeatMasker	Unknown	26781515	26781659	1113	+	NA	Tstart=2369;Tend=2515;ID=RND-1_FAMILY-227;shortTE=F
CM029546.1	RepeatMasker	Unknown	26782554	26782824	1548	-	NA	Tstart=910;Tend=1184;ID=RND-5_FAMILY-481;shortTE=F
CM029546.1	RepeatMasker	Unknown	26783268	26783398	665	-	NA	Tstart=2348;Tend=2478;ID=RND-1_FAMILY-56;shortTE=F
CM029546.1	RepeatMasker	Unknown	26784253	26784451	1607	+	NA	Tstart=940;Tend=1138;ID=RND-1_FAMILY-152;shortTE=F
CM029546.1	RepeatMasker	LINE/I-Jockey	26784612	26784717	487	-	NA	Tstart=2920;Tend=3023;ID=RND-5_FAMILY-1393;shortTE=F
CM029546.1	RepeatMasker	Unknown	26786234	26786683	2588	+	NA	Tstart=2518;Tend=2959;ID=RND-6_FAMILY-1277;shortTE=F
CM029546.1	RepeatMasker	Unknown	26786800	26786905	729	-	NA	Tstart=2375;Tend=2480;ID=RND-6_FAMILY-9584;shortTE=F
CM029546.1	RepeatMasker	Unknown	26786806	26786917	633	+	NA	Tstart=4010;Tend=4122;ID=RND-1_FAMILY-427;shortTE=F
CM029546.1	RepeatMasker	Unknown	26792916	26793570	1830	+	NA	Tstart=1669;Tend=2195;ID=RND-6_FAMILY-1097;shortTE=F;TEgroup=ctg_1|RND-6_FAMILY-1097|8
CM029546.1	RepeatMasker	Unknown	26793268	26793392	943	-	NA	Tstart=1108;Tend=1232;ID=RND-1_FAMILY-149;shortTE=F
CM029546.1	RepeatMasker	LINE/L2	26795665	26796271	3880	+	NA	Tstart=1218;Tend=1817;ID=RND-6_FAMILY-2808;shortTE=F
CM029546.1	RepeatMasker	Unknown	26798347	26799330	7243	-	NA	Tstart=1219;Tend=2120;ID=RND-1_FAMILY-533;shortTE=F;TEgroup=ctg_1|RND-1_FAMILY-533|1
CM029546.1	RepeatMasker	Unknown	26800222	26800951	4194	-	NA	Tstart=613;Tend=1266;ID=RND-6_FAMILY-4432;shortTE=F
CM029546.1	RepeatMasker	Unknown	26802344	26804884	19324	-	NA	Tstart=703;Tend=3101;ID=RND-6_FAMILY-6331;shortTE=F
CM029546.1	RepeatMasker	LINE/R1-LOA	26807416	26809684	19352	-	NA	Tstart=1921;Tend=4195;ID=RND-1_FAMILY-762;shortTE=F
CM029546.1	RepeatMasker	Unknown	26813574	26815014	9399	+	NA	Tstart=2685;Tend=4065;ID=RND-1_FAMILY-50;shortTE=F
CM029546.1	RepeatMasker	DNA/hAT-Charlie	26815859	26816112	1237	+	NA	Tstart=954;Tend=1175;ID=RND-6_FAMILY-6777;shortTE=F
CM029546.1	RepeatMasker	Unknown	26818512	26818630	720	+	NA	Tstart=2393;Tend=2506;ID=RND-1_FAMILY-427;shortTE=F
CM029546.1	RepeatMasker	Unknown	26818662	26819494	1988	+	NA	Tstart=979;Tend=1931;ID=RND-5_FAMILY-2096;shortTE=F;TEgroup=ctg_1|RND-5_FAMILY-2096|3
CM029546.1	RepeatMasker	Unknown	26819975	26820183	888	-	NA	Tstart=1900;Tend=2174;ID=RND-5_FAMILY-347;shortTE=F
CM029546.1	RepeatMasker	Unknown	26820584	26821082	1219	+	NA	Tstart=1368;Tend=1886;ID=RND-6_FAMILY-1216;shortTE=F
CM029546.1	RepeatMasker	Unknown	26821793	26822505	3742	-	NA	Tstart=1046;Tend=1798;ID=RND-1_FAMILY-299;shortTE=F
CM029546.1	RepeatMasker	Unknown	26822519	26823293	5596	-	NA	Tstart=620;Tend=1377;ID=RND-6_FAMILY-4261;shortTE=F
CM029546.1	RepeatMasker	LINE/Penelope	26825169	26825287	509	-	NA	Tstart=1049;Tend=1171;ID=RND-6_FAMILY-1559;shortTE=F
CM029546.1	RepeatMasker	Unknown	26826058	26826278	620	+	NA	Tstart=1152;Tend=1374;ID=RND-6_FAMILY-2379;shortTE=F
CM029546.1	RepeatMasker	Unknown	26827254	26827397	815	+	NA	Tstart=2092;Tend=2237;ID=RND-1_FAMILY-158;shortTE=F
CM029546.1	RepeatMasker	Unknown	26827660	26827805	945	-	NA	Tstart=2826;Tend=2977;ID=RND-6_FAMILY-600;shortTE=F
CM029546.1	RepeatMasker	LINE/L2	26832416	26833037	3141	-	NA	Tstart=1192;Tend=1861;ID=RND-6_FAMILY-2699;shortTE=F
CM029546.1	RepeatMasker	Unknown	26835247	26839345	17588	+	NA	Tstart=133;Tend=3136;ID=RND-1_FAMILY-5;shortTE=F
CM029546.1	RepeatMasker	Unknown	26844449	26844595	484	-	NA	Tstart=6389;Tend=6532;ID=RND-6_FAMILY-825;shortTE=F
CM029546.1	RepeatMasker	DNA/hAT-hATx	26847075	26847422	2245	-	NA	Tstart=858;Tend=1212;ID=RND-5_FAMILY-1671;shortTE=F
CM029546.1	RepeatMasker	Unknown	26848542	26850127	8794	-	NA	Tstart=900;Tend=2437;ID=RND-6_FAMILY-14;shortTE=F
CM029546.1	RepeatMasker	Unknown	26850402	26850680	1745	-	NA	Tstart=912;Tend=1197;ID=RND-6_FAMILY-2727;shortTE=F
CM029546.1	RepeatMasker	Unknown	26850740	26850946	786	-	NA	Tstart=833;Tend=1051;ID=RND-6_FAMILY-5385;shortTE=F
CM029546.1	RepeatMasker	LINE/RTE-BovB	26851166	26852150	6347	-	NA	Tstart=309;Tend=1309;ID=RND-5_FAMILY-839;shortTE=F
CM029546.1	RepeatMasker	Unknown	26852186	26852319	616	+	NA	Tstart=858;Tend=990;ID=RND-6_FAMILY-5385;shortTE=F
CM029546.1	RepeatMasker	Unknown	26853099	26853374	1321	+	NA	Tstart=4205;Tend=4486;ID=RND-6_FAMILY-1277;shortTE=F
CM029546.1	RepeatMasker	Unknown	26854069	26854243	588	-	NA	Tstart=996;Tend=1172;ID=RND-1_FAMILY-124;shortTE=F
CM029546.1	RepeatMasker	Unknown	26854387	26854588	750	+	NA	Tstart=487;Tend=678;ID=RND-6_FAMILY-7922;shortTE=F
CM029546.1	RepeatMasker	Unknown	26856032	26856215	864	+	NA	Tstart=904;Tend=1087;ID=RND-6_FAMILY-4614;shortTE=F
CM029546.1	RepeatMasker	Unknown	26857528	26858324	593	+	NA	Tstart=904;Tend=1580;ID=RND-6_FAMILY-2303;shortTE=F;TEgroup=ctg_1|RND-6_FAMILY-2303|3
CM029546.1	RepeatMasker	Unknown	26864543	26864925	1138	-	NA	Tstart=507;Tend=875;ID=RND-1_FAMILY-158;shortTE=F
CM029546.1	RepeatMasker	Unknown	26864925	26865197	821	-	NA	Tstart=1163;Tend=1412;ID=RND-1_FAMILY-125;shortTE=F
CM029546.1	RepeatMasker	Unknown	26865215	26865339	451	+	NA	Tstart=2117;Tend=2238;ID=RND-1_FAMILY-158;shortTE=F
CM029546.1	RepeatMasker	Unknown	26865724	26865919	1435	+	NA	Tstart=955;Tend=1150;ID=RND-6_FAMILY-2344;shortTE=F
CM029546.1	RepeatMasker	Unknown	26866108	26866262	1109	+	NA	Tstart=2825;Tend=2978;ID=RND-6_FAMILY-600;shortTE=F
CM029546.1	RepeatMasker	Unknown	26866517	26867145	3028	+	NA	Tstart=2670;Tend=3193;ID=RND-6_FAMILY-772;shortTE=F
CM029546.1	RepeatMasker	Unknown	26866666	26867467	2820	-	NA	Tstart=1275;Tend=2050;ID=RND-5_FAMILY-738;shortTE=F
CM029546.1	RepeatMasker	Unknown	26867471	26867596	985	-	NA	Tstart=467;Tend=592;ID=RND-5_FAMILY-2829;shortTE=F
CM029546.1	RepeatMasker	Unknown	26869771	26871742	16061	+	NA	Tstart=776;Tend=2760;ID=RND-1_FAMILY-642;shortTE=F
CM029546.1	RepeatMasker	DNA/TcMar-Mariner	26878808	26879614	4645	-	NA	Tstart=954;Tend=1889;ID=RND-5_FAMILY-1015;shortTE=F
CM029546.1	RepeatMasker	Unknown	26886130	26886604	2265	-	NA	Tstart=2512;Tend=2967;ID=RND-6_FAMILY-1277;shortTE=F
CM029546.1	RepeatMasker	Unknown	26888046	26888346	1704	-	NA	Tstart=4186;Tend=4486;ID=RND-6_FAMILY-1277;shortTE=F
CM029546.1	RepeatMasker	Unknown	26896196	26896317	469	+	NA	Tstart=905;Tend=1026;ID=RND-6_FAMILY-3469;shortTE=F
CM029546.1	RepeatMasker	Unknown	26899234	26899460	555	+	NA	Tstart=1039;Tend=1169;ID=RND-6_FAMILY-41;shortTE=F
CM029546.1	RepeatMasker	DNA/Kolobok	26899633	26900126	4214	+	NA	Tstart=934;Tend=1426;ID=RND-1_FAMILY-437;shortTE=F
CM029546.1	RepeatMasker	Unknown	26903371	26904714	9019	-	NA	Tstart=924;Tend=2276;ID=RND-5_FAMILY-1838;shortTE=F
CM029546.1	RepeatMasker	LINE/L2	26905881	26907250	3475	+	NA	Tstart=356;Tend=1883;ID=RND-6_FAMILY-1686;shortTE=F
CM029546.1	RepeatMasker	Unknown	26907831	26908062	1840	-	NA	Tstart=951;Tend=1182;ID=RND-5_FAMILY-1487;shortTE=F
CM029546.1	RepeatMasker	Unknown	26909344	26910087	5475	-	NA	Tstart=1912;Tend=2690;ID=RND-1_FAMILY-50;shortTE=F
CM029546.1	RepeatMasker	Unknown	26911794	26912403	4777	-	NA	Tstart=918;Tend=1530;ID=RND-1_FAMILY-125;shortTE=F
CM029546.1	RepeatMasker	Unknown	26915015	26915873	4019	+	NA	Tstart=883;Tend=1360;ID=RND-1_FAMILY-204;shortTE=F;TEgroup=ctg_1|RND-1_FAMILY-204|11
CM029546.1	RepeatMasker	Unknown	26917322	26917516	1445	-	NA	Tstart=2416;Tend=2610;ID=RND-1_FAMILY-306;shortTE=F
CM029546.1	RepeatMasker	Unknown	26917555	26918639	5598	-	NA	Tstart=834;Tend=2455;ID=RND-1_FAMILY-347;shortTE=F
CM029546.1	RepeatMasker	Unknown	26920664	26920823	1113	-	NA	Tstart=906;Tend=1063;ID=RND-6_FAMILY-656;shortTE=F
CM029546.1	RepeatMasker	LINE/L2	26921608	26921850	1018	+	NA	Tstart=4787;Tend=5049;ID=RND-1_FAMILY-157;shortTE=F
CM029546.1	RepeatMasker	LINE/RTE-RTE	26921852	26921970	752	+	NA	Tstart=671;Tend=783;ID=RND-6_FAMILY-2555;shortTE=F
CM029546.1	RepeatMasker	Unknown	26922517	26922923	2919	-	NA	Tstart=934;Tend=1381;ID=RND-3_FAMILY-549;shortTE=F
CM029546.1	RepeatMasker	RC/Helitron	26923652	26925283	12647	-	NA	Tstart=563;Tend=2188;ID=RND-4_FAMILY-19;shortTE=F
CM029546.1	RepeatMasker	LINE/L2	26926398	26926905	472	-	NA	Tstart=6132;Tend=6643;ID=RND-1_FAMILY-765;shortTE=F
CM029546.1	RepeatMasker	DNA/hAT-Tip100	26927689	26928789	9381	-	NA	Tstart=859;Tend=1965;ID=RND-1_FAMILY-674;shortTE=F
CM029546.1	RepeatMasker	Unknown	26928839	26928974	852	-	NA	Tstart=957;Tend=1102;ID=RND-1_FAMILY-290;shortTE=F
CM029546.1	RepeatMasker	Unknown	26929141	26929409	1189	+	NA	Tstart=1212;Tend=1493;ID=RND-5_FAMILY-557;shortTE=F
CM029546.1	RepeatMasker	Unknown	26932111	26937496	45339	-	NA	Tstart=791;Tend=6284;ID=RND-4_FAMILY-104;shortTE=F
CM029546.1	RepeatMasker	Unknown	26937879	26938834	7200	+	NA	Tstart=927;Tend=1885;ID=RND-6_FAMILY-1216;shortTE=F
CM029546.1	RepeatMasker	DNA/hAT-Ac	26939261	26939510	502	+	NA	Tstart=1272;Tend=1534;ID=RND-1_FAMILY-649;shortTE=F
CM029546.1	RepeatMasker	Unknown	26940506	26940699	630	+	NA	Tstart=871;Tend=1059;ID=RND-5_FAMILY-433;shortTE=F
CM029546.1	RepeatMasker	Unknown	26940815	26942307	9499	+	NA	Tstart=619;Tend=1982;ID=RND-6_FAMILY-5351;shortTE=F
CM029546.1	RepeatMasker	LINE/R1	26942311	26942474	461	-	NA	Tstart=4428;Tend=4571;ID=R1-4_DBP;shortTE=F
CM029546.1	RepeatMasker	LINE/R1	26942958	26943508	556	-	NA	Tstart=4216;Tend=5100;ID=SARTTC3;shortTE=F
CM029546.1	RepeatMasker	Unknown	26943551	26944176	5283	+	NA	Tstart=1107;Tend=1746;ID=RND-5_FAMILY-1305;shortTE=F
CM029546.1	RepeatMasker	Unknown	26948220	26949780	11979	+	NA	Tstart=220;Tend=1824;ID=RND-1_FAMILY-468;shortTE=F
CM029546.1	RepeatMasker	Unknown	26950790	26951181	1661	+	NA	Tstart=4190;Tend=4486;ID=RND-6_FAMILY-1277;shortTE=F;TEgroup=ctg_1|RND-6_FAMILY-1277|11
CM029546.1	RepeatMasker	Unknown	26955752	26955852	492	-	NA	Tstart=944;Tend=1046;ID=RND-6_FAMILY-6200;shortTE=F
CM029546.1	RepeatMasker	Unknown	26956913	26957106	802	-	NA	Tstart=1510;Tend=1713;ID=RND-5_FAMILY-2871;shortTE=F
CM029546.1	RepeatMasker	Unknown	26957697	26957909	1492	+	NA	Tstart=907;Tend=1119;ID=RND-6_FAMILY-425;shortTE=F
CM029546.1	RepeatMasker	Unknown	26964382	26964551	980	+	NA	Tstart=492;Tend=660;ID=RND-6_FAMILY-7922;shortTE=F
CM029546.1	RepeatMasker	Unknown	26966049	26966370	2064	-	NA	Tstart=832;Tend=1155;ID=RND-1_FAMILY-301;shortTE=F
CM029546.1	RepeatMasker	LINE/L2	26969897	26972936	9255	+	NA	Tstart=989;Tend=4031;ID=RND-5_FAMILY-1998;shortTE=F
CM029546.1	RepeatMasker	Unknown	26973362	26973491	475	+	NA	Tstart=2832;Tend=2955;ID=RND-5_FAMILY-1125;shortTE=F
CM029546.1	RepeatMasker	LTR/Gypsy	26974034	26977152	1337	-	NA	Tstart=668;Tend=832;ID=RND-6_FAMILY-661;shortTE=F;LTRgroup=ctg_1_g29
CM029546.1	RepeatMasker	Unknown	26978562	26978832	796	+	NA	Tstart=1148;Tend=1413;ID=RND-4_FAMILY-788;shortTE=F
CM029546.1	RepeatMasker	Unknown	26979704	26980649	5499	+	NA	Tstart=775;Tend=1792;ID=RND-1_FAMILY-299;shortTE=F
CM029546.1	RepeatMasker	Unknown	26980991	26981771	6301	+	NA	Tstart=1021;Tend=1802;ID=RND-1_FAMILY-421;shortTE=F
CM029546.1	RepeatMasker	RC/Helitron	26982021	26982585	4464	-	NA	Tstart=1088;Tend=1699;ID=RND-4_FAMILY-36;shortTE=F
CM029546.1	RepeatMasker	RC/Helitron	26985068	26985304	1812	-	NA	Tstart=870;Tend=1094;ID=RND-4_FAMILY-36;shortTE=F
CM029546.1	RepeatMasker	Unknown	26985488	26986326	6376	-	NA	Tstart=958;Tend=1759;ID=RND-4_FAMILY-218;shortTE=F
CM029546.1	RepeatMasker	DNA/hAT	26987036	26987486	2992	+	NA	Tstart=449;Tend=909;ID=RND-5_FAMILY-2448;shortTE=F
CM029546.1	RepeatMasker	Unknown	26987819	26988698	5171	+	NA	Tstart=1179;Tend=2137;ID=RND-1_FAMILY-723;shortTE=F
CM029546.1	RepeatMasker	Unknown	26995579	26995770	1387	-	NA	Tstart=917;Tend=1104;ID=RND-6_FAMILY-656;shortTE=F
CM029546.1	RepeatMasker	LINE/RTE-X	26998179	27000590	10659	+	NA	Tstart=117;Tend=2333;ID=RND-6_FAMILY-3062;shortTE=F
CM029546.1	RepeatMasker	Unknown	27002260	27004320	1488	-	NA	Tstart=807;Tend=3448;ID=RND-4_FAMILY-174;shortTE=F;TEgroup=ctg_1|RND-4_FAMILY-174|8
CM029546.1	RepeatMasker	LINE/RTE-RTE	27004873	27004985	656	-	NA	Tstart=671;Tend=793;ID=RND-6_FAMILY-2555;shortTE=F
CM029546.1	RepeatMasker	Unknown	27005612	27005755	488	+	NA	Tstart=2821;Tend=2911;ID=RND-6_FAMILY-4261;shortTE=F
CM029546.1	RepeatMasker	Unknown	27014939	27015698	2235	+	NA	Tstart=775;Tend=1731;ID=RND-1_FAMILY-675;shortTE=F
CM029546.1	RepeatMasker	Unknown	27017144	27017390	1164	+	NA	Tstart=910;Tend=1153;ID=RND-6_FAMILY-425;shortTE=F
CM029546.1	RepeatMasker	LINE/RTE-X	27017367	27017876	1790	-	NA	Tstart=1691;Tend=1997;ID=RND-6_FAMILY-3062;shortTE=F;TEgroup=ctg_1|RND-6_FAMILY-3062|1
CM029546.1	RepeatMasker	Unknown	27019263	27019916	681	-	NA	Tstart=792;Tend=1734;ID=RND-1_FAMILY-675;shortTE=F;TEgroup=ctg_1|RND-1_FAMILY-675|7
CM029546.1	RepeatMasker	Unknown	27029241	27031174	6069	+	NA	Tstart=884;Tend=2808;ID=RND-4_FAMILY-174;shortTE=F
CM029546.1	RepeatMasker	Unknown	27031674	27031872	594	+	NA	Tstart=952;Tend=1171;ID=RND-1_FAMILY-35;shortTE=F
CM029546.1	RepeatMasker	LINE/L2	27031875	27032253	766	-	NA	Tstart=686;Tend=1103;ID=RND-1_FAMILY-360;shortTE=F
CM029546.1	RepeatMasker	Unknown	27033990	27034274	1378	+	NA	Tstart=4199;Tend=4486;ID=RND-6_FAMILY-1277;shortTE=F
CM029546.1	RepeatMasker	DNA/TcMar-Tc1	27034320	27034745	2397	+	NA	Tstart=970;Tend=1409;ID=RND-6_FAMILY-3066;shortTE=F
CM029546.1	RepeatMasker	Unknown	27035312	27035492	626	-	NA	Tstart=848;Tend=1032;ID=RND-3_FAMILY-190;shortTE=F
CM029546.1	RepeatMasker	RC/Helitron	27038255	27038500	1968	-	NA	Tstart=1941;Tend=2192;ID=RND-4_FAMILY-19;shortTE=F
CM029546.1	RepeatMasker	LINE/L2	27043127	27044952	15552	-	NA	Tstart=69;Tend=1872;ID=RND-6_FAMILY-3;shortTE=F
CM029546.1	RepeatMasker	LINE/RTE-X	27045586	27046530	4140	-	NA	Tstart=2088;Tend=3357;ID=RND-5_FAMILY-1062;shortTE=F;TEgroup=ctg_1|RND-5_FAMILY-1062|12
CM029546.1	RepeatMasker	Unknown	27046547	27046765	667	+	NA	Tstart=1039;Tend=1169;ID=RND-6_FAMILY-41;shortTE=F
CM029546.1	RepeatMasker	LINE/RTE-X	27046832	27048180	9201	-	NA	Tstart=751;Tend=2086;ID=RND-5_FAMILY-1062;shortTE=F
CM029546.1	RepeatMasker	LINE/L2	27048651	27049302	5159	+	NA	Tstart=550;Tend=1205;ID=RND-5_FAMILY-3225;shortTE=F
CM029546.1	RepeatMasker	Unknown	27050241	27050359	592	-	NA	Tstart=2821;Tend=2911;ID=RND-6_FAMILY-4261;shortTE=F
CM029546.1	RepeatMasker	Unknown	27052377	27052590	1024	-	NA	Tstart=868;Tend=1108;ID=RND-6_FAMILY-1939;shortTE=F
CM029546.1	RepeatMasker	Unknown	27053286	27053419	697	-	NA	Tstart=2819;Tend=2911;ID=RND-6_FAMILY-4261;shortTE=F
CM029546.1	RepeatMasker	Unknown	27056215	27056339	977	-	NA	Tstart=1263;Tend=1387;ID=RND-3_FAMILY-549;shortTE=F
CM029546.1	RepeatMasker	Unknown	27057240	27060016	19623	-	NA	Tstart=321;Tend=3055;ID=RND-6_FAMILY-3092;shortTE=F
CM029546.1	RepeatMasker	Unknown	27060017	27060349	2740	-	NA	Tstart=937;Tend=1265;ID=RND-3_FAMILY-549;shortTE=F
CM029546.1	RepeatMasker	Unknown	27061726	27061846	606	+	NA	Tstart=1634;Tend=1755;ID=RND-5_FAMILY-2871;shortTE=F
CM029546.1	RepeatMasker	DNA/Academ-1	27061881	27063671	4381	+	NA	Tstart=2007;Tend=3111;ID=RND-1_FAMILY-96;shortTE=F;TEgroup=ctg_1|RND-1_FAMILY-96|13
CM029546.1	RepeatMasker	LINE/Penelope	27064473	27065801	10324	-	NA	Tstart=519;Tend=1788;ID=RND-5_FAMILY-660;shortTE=F
CM029546.1	RepeatMasker	Unknown	27066088	27066282	612	-	NA	Tstart=958;Tend=1053;ID=RND-6_FAMILY-35;shortTE=F
CM029546.1	RepeatMasker	Unknown	27069733	27070012	1018	-	NA	Tstart=1115;Tend=1361;ID=RND-4_FAMILY-2208;shortTE=F
CM029546.1	RepeatMasker	LINE/Penelope	27071823	27072038	796	+	NA	Tstart=2893;Tend=3023;ID=RND-6_FAMILY-2881;shortTE=F;TEgroup=ctg_1|RND-6_FAMILY-2881|17
CM029546.1	RepeatMasker	Unknown	27071831	27072030	555	-	NA	Tstart=1814;Tend=2029;ID=RND-5_FAMILY-2829;shortTE=F
CM029546.1	RepeatMasker	LINE/L2	27073759	27075385	3508	-	NA	Tstart=1564;Tend=3162;ID=RND-6_FAMILY-2396;shortTE=F
CM029546.1	RepeatMasker	Unknown	27076519	27076751	1802	+	NA	Tstart=959;Tend=1200;ID=RND-6_FAMILY-5056;shortTE=F
CM029546.1	RepeatMasker	Unknown	27076775	27077643	6305	-	NA	Tstart=1126;Tend=2141;ID=RND-1_FAMILY-603;shortTE=F
CM029546.1	RepeatMasker	Unknown	27078658	27078917	1625	+	NA	Tstart=948;Tend=1210;ID=RND-5_FAMILY-1487;shortTE=F
CM029546.1	RepeatMasker	Unknown	27079250	27080905	12790	+	NA	Tstart=219;Tend=1824;ID=RND-1_FAMILY-468;shortTE=F
CM029546.1	RepeatMasker	Unknown	27082082	27082883	6522	-	NA	Tstart=923;Tend=1700;ID=RND-1_FAMILY-121;shortTE=F
CM029546.1	RepeatMasker	Unknown	27082885	27083894	4307	+	NA	Tstart=975;Tend=2480;ID=RND-6_FAMILY-14;shortTE=F
CM029546.1	RepeatMasker	LINE/I-Jockey	27084192	27084318	682	-	NA	Tstart=2933;Tend=3060;ID=RND-5_FAMILY-1393;shortTE=F
CM029546.1	RepeatMasker	Unknown	27086573	27086759	1461	+	NA	Tstart=898;Tend=1085;ID=RND-6_FAMILY-4614;shortTE=F
CM029546.1	RepeatMasker	Unknown	27086986	27088124	477	-	NA	Tstart=856;Tend=1837;ID=RND-1_FAMILY-35;shortTE=F;TEgroup=ctg_1|RND-1_FAMILY-35|7
CM029546.1	RepeatMasker	DNA/Academ-1	27089252	27089448	962	-	NA	Tstart=1687;Tend=1888;ID=RND-5_FAMILY-346;shortTE=F
CM029546.1	RepeatMasker	Unknown	27089578	27090272	3400	+	NA	Tstart=1025;Tend=1721;ID=RND-6_FAMILY-1561;shortTE=F
CM029546.1	RepeatMasker	Unknown	27090380	27090742	1890	+	NA	Tstart=1368;Tend=1728;ID=RND-6_FAMILY-4876;shortTE=F
CM029546.1	RepeatMasker	Unknown	27090798	27090987	763	+	NA	Tstart=1065;Tend=1231;ID=RND-6_FAMILY-1148;shortTE=F
CM029546.1	RepeatMasker	Unknown	27091028	27091945	1686	-	NA	Tstart=855;Tend=1819;ID=RND-1_FAMILY-35;shortTE=F
CM029546.1	RepeatMasker	Unknown	27092089	27092292	591	-	NA	Tstart=1821;Tend=2018;ID=RND-5_FAMILY-40;shortTE=F
CM029546.1	RepeatMasker	Unknown	27092299	27092775	1418	-	NA	Tstart=1455;Tend=1950;ID=RND-1_FAMILY-158;shortTE=F
CM029546.1	RepeatMasker	Unknown	27092854	27093178	1103	+	NA	Tstart=629;Tend=1098;ID=RND-5_FAMILY-557;shortTE=F;TEgroup=ctg_1|RND-5_FAMILY-557|2
CM029546.1	RepeatMasker	Unknown	27093438	27093831	2945	+	NA	Tstart=429;Tend=806;ID=RND-6_FAMILY-569;shortTE=F
CM029546.1	RepeatMasker	Unknown	27094153	27094477	1287	-	NA	Tstart=629;Tend=1098;ID=RND-5_FAMILY-557;shortTE=F;TEgroup=ctg_1|RND-5_FAMILY-557|3
CM029546.1	RepeatMasker	Unknown	27094731	27096166	11381	+	NA	Tstart=794;Tend=2256;ID=RND-1_FAMILY-761;shortTE=F
CM029546.1	RepeatMasker	RC/Helitron	27096143	27096904	5308	+	NA	Tstart=1335;Tend=2186;ID=RND-4_FAMILY-19;shortTE=F
CM029546.1	RepeatMasker	Unknown	27097910	27098113	591	+	NA	Tstart=1821;Tend=2018;ID=RND-5_FAMILY-40;shortTE=F
CM029546.1	RepeatMasker	Unknown	27098257	27098764	814	+	NA	Tstart=855;Tend=1380;ID=RND-1_FAMILY-35;shortTE=F
CM029546.1	RepeatMasker	Unknown	27098838	27099072	1084	+	NA	Tstart=1496;Tend=1728;ID=RND-6_FAMILY-4876;shortTE=F
CM029546.1	RepeatMasker	Unknown	27100059	27100880	6320	-	NA	Tstart=955;Tend=1753;ID=RND-4_FAMILY-218;shortTE=F
CM029546.1	RepeatMasker	Unknown	27102097	27102663	819	+	NA	Tstart=2032;Tend=2773;ID=RND-6_FAMILY-4876;shortTE=F
CM029546.1	RepeatMasker	Unknown	27102727	27102991	780	-	NA	Tstart=1560;Tend=1820;ID=RND-1_FAMILY-180;shortTE=F
CM029546.1	RepeatMasker	DNA/TcMar-Tc1	27108568	27108787	546	+	NA	Tstart=1269;Tend=1473;ID=RND-4_FAMILY-109;shortTE=F
CM029546.1	RepeatMasker	Unknown	27108782	27108894	720	+	NA	Tstart=2811;Tend=2911;ID=RND-6_FAMILY-4261;shortTE=F
CM029546.1	RepeatMasker	Unknown	27110498	27110614	443	+	NA	Tstart=2414;Tend=2524;ID=RND-5_FAMILY-93;shortTE=F
CM029546.1	RepeatMasker	Unknown	27117378	27117643	963	-	NA	Tstart=1318;Tend=1583;ID=RND-6_FAMILY-1661;shortTE=F
CM029546.1	RepeatMasker	DNA/Academ-1	27117654	27119041	5362	-	NA	Tstart=686;Tend=2053;ID=ACADEM-5_LMI;shortTE=F
CM029546.1	RepeatMasker	Unknown	27119485	27120133	3763	+	NA	Tstart=3346;Tend=4104;ID=RND-6_FAMILY-1007;shortTE=F
CM029546.1	RepeatMasker	Unknown	27120144	27121595	4630	-	NA	Tstart=797;Tend=2180;ID=RND-1_FAMILY-42;shortTE=F
CM029546.1	RepeatMasker	Unknown	27124757	27125994	10940	-	NA	Tstart=1894;Tend=3131;ID=RND-1_FAMILY-5;shortTE=F
CM029546.1	RepeatMasker	Unknown	27127159	27129127	13978	-	NA	Tstart=732;Tend=2816;ID=RND-5_FAMILY-2351;shortTE=F
CM029546.1	RepeatMasker	Unknown	27130802	27131022	918	-	NA	Tstart=812;Tend=1019;ID=RND-1_FAMILY-127;shortTE=F
CM029546.1	RepeatMasker	Unknown	27131136	27131371	676	+	NA	Tstart=1328;Tend=1624;ID=RND-1_FAMILY-133;shortTE=F
CM029546.1	RepeatMasker	Unknown	27131786	27132258	2292	+	NA	Tstart=2151;Tend=2634;ID=RND-1_FAMILY-133;shortTE=F
CM029546.1	RepeatMasker	Unknown	27132524	27132686	889	+	NA	Tstart=974;Tend=1129;ID=RND-6_FAMILY-5056;shortTE=F
CM029546.1	RepeatMasker	Unknown	27135243	27136261	8643	+	NA	Tstart=1162;Tend=2179;ID=RND-5_FAMILY-444;shortTE=F
CM029546.1	RepeatMasker	Unknown	27136577	27137897	11551	+	NA	Tstart=557;Tend=1871;ID=RND-6_FAMILY-7543;shortTE=F
CM029546.1	RepeatMasker	Unknown	27137949	27138807	6871	+	NA	Tstart=1396;Tend=2269;ID=RND-1_FAMILY-277;shortTE=F
CM029546.1	RepeatMasker	DNA/hAT-hATx	27138976	27140029	7274	+	NA	Tstart=867;Tend=1961;ID=RND-5_FAMILY-1671;shortTE=F
CM029546.1	RepeatMasker	Unknown	27141799	27141945	477	+	NA	Tstart=2323;Tend=2484;ID=RND-1_FAMILY-56;shortTE=F
CM029546.1	RepeatMasker	DNA/hAT-Charlie	27143039	27143245	1370	+	NA	Tstart=954;Tend=1172;ID=RND-6_FAMILY-6777;shortTE=F
CM029546.1	RepeatMasker	Unknown	27146841	27147873	4684	-	NA	Tstart=1815;Tend=2608;ID=RND-1_FAMILY-306;shortTE=F;TEgroup=ctg_1|RND-1_FAMILY-306|2
CM029546.1	RepeatMasker	Unknown	27147873	27148151	1280	-	NA	Tstart=834;Tend=1104;ID=RND-1_FAMILY-347;shortTE=F
CM029546.1	RepeatMasker	Unknown	27149344	27150087	5908	+	NA	Tstart=889;Tend=1627;ID=RND-4_FAMILY-23;shortTE=F
CM029546.1	RepeatMasker	Unknown	27150475	27150724	867	+	NA	Tstart=937;Tend=1380;ID=RND-3_FAMILY-549;shortTE=F;TEgroup=ctg_1|RND-3_FAMILY-549|20
CM029546.1	RepeatMasker	Unknown	27150788	27151340	4785	-	NA	Tstart=1300;Tend=1852;ID=RND-5_FAMILY-2425;shortTE=F
CM029546.1	RepeatMasker	Unknown	27151372	27151617	1690	-	NA	Tstart=3026;Tend=3274;ID=RND-6_FAMILY-1007;shortTE=F
CM029546.1	RepeatMasker	Unknown	27151664	27151922	2133	-	NA	Tstart=1019;Tend=1277;ID=RND-3_FAMILY-549;shortTE=F
CM029546.1	RepeatMasker	Unknown	27152290	27154310	7358	-	NA	Tstart=545;Tend=2820;ID=RND-6_FAMILY-4876;shortTE=F;TEgroup=ctg_1|RND-6_FAMILY-4876|21
CM029546.1	RepeatMasker	Unknown	27154665	27154767	422	+	NA	Tstart=955;Tend=1041;ID=RND-1_FAMILY-801;shortTE=F
CM029546.1	RepeatMasker	Unknown	27156472	27158311	11408	-	NA	Tstart=1359;Tend=3145;ID=RND-1_FAMILY-704;shortTE=F
CM029546.1	RepeatMasker	LTR/Gypsy	27160881	27161437	3544	+	NA	Tstart=1227;Tend=1667;ID=RND-6_FAMILY-1415;shortTE=F;TEgroup=ctg_1|RND-6_FAMILY-1415|1
CM029546.1	RepeatMasker	Unknown	27161856	27163586	13296	-	NA	Tstart=1;Tend=1683;ID=RND-6_FAMILY-1850;shortTE=F
CM029546.1	RepeatMasker	Unknown	27164374	27165050	400	+	NA	Tstart=3109;Tend=3788;ID=RND-5_FAMILY-1370;shortTE=F
CM029546.1	RepeatMasker	Unknown	27165588	27165862	478	-	NA	Tstart=902;Tend=1167;ID=RND-6_FAMILY-4614;shortTE=F
CM029546.1	RepeatMasker	Unknown	27167164	27167965	6740	+	NA	Tstart=930;Tend=1730;ID=RND-1_FAMILY-339;shortTE=F
CM029546.1	RepeatMasker	Unknown	27169089	27170302	5166	+	NA	Tstart=959;Tend=1577;ID=RND-1_FAMILY-509;shortTE=F;TEgroup=ctg_1|RND-1_FAMILY-509|2
CM029546.1	RepeatMasker	Unknown	27171071	27171890	6075	-	NA	Tstart=931;Tend=1730;ID=RND-1_FAMILY-339;shortTE=F
CM029546.1	RepeatMasker	Unknown	27174082	27176387	18703	+	NA	Tstart=728;Tend=3032;ID=RND-1_FAMILY-447;shortTE=F
CM029546.1	RepeatMasker	Unknown	27176939	27178072	9376	-	NA	Tstart=614;Tend=1733;ID=RND-1_FAMILY-647;shortTE=F
CM029546.1	RepeatMasker	Unknown	27178853	27179442	2073	+	NA	Tstart=1532;Tend=2045;ID=RND-1_FAMILY-741;shortTE=F
CM029546.1	RepeatMasker	LINE/L2	27182400	27182519	536	-	NA	Tstart=1869;Tend=1991;ID=RND-6_FAMILY-3146;shortTE=F
CM029546.1	RepeatMasker	Unknown	27182539	27183463	6831	-	NA	Tstart=967;Tend=1883;ID=RND-6_FAMILY-1216;shortTE=F
CM029546.1	RepeatMasker	Unknown	27186539	27186800	885	+	NA	Tstart=932;Tend=1197;ID=RND-1_FAMILY-102;shortTE=F
CM029546.1	RepeatMasker	Unknown	27188230	27188528	1248	+	NA	Tstart=811;Tend=959;ID=RND-5_FAMILY-988;shortTE=F;TEgroup=ctg_1|RND-5_FAMILY-988|4
CM029546.1	RepeatMasker	Unknown	27190654	27190763	547	-	NA	Tstart=2621;Tend=2732;ID=RND-5_FAMILY-727;shortTE=F
CM029546.1	RepeatMasker	LINE/Dong-R4	27190746	27195689	39996	-	NA	Tstart=33;Tend=4911;ID=RND-6_FAMILY-2131;shortTE=F
CM029546.1	RepeatMasker	Unknown	27197968	27200081	3117	+	NA	Tstart=330;Tend=2325;ID=RND-6_FAMILY-1151;shortTE=F
CM029546.1	RepeatMasker	Unknown	27200823	27201161	1181	-	NA	Tstart=1426;Tend=1603;ID=RND-1_FAMILY-527;shortTE=F
CM029546.1	RepeatMasker	Unknown	27201154	27201263	596	+	NA	Tstart=2624;Tend=2732;ID=RND-5_FAMILY-727;shortTE=F
CM029546.1	RepeatMasker	Unknown	27202014	27202293	1466	+	NA	Tstart=924;Tend=1115;ID=RND-6_FAMILY-2033;shortTE=F
CM029546.1	RepeatMasker	Unknown	27202290	27202733	3579	+	NA	Tstart=1015;Tend=1457;ID=RND-6_FAMILY-2174;shortTE=F
CM029546.1	RepeatMasker	Unknown	27203381	27203484	624	+	NA	Tstart=1092;Tend=1193;ID=RND-1_FAMILY-210;shortTE=F
CM029546.1	RepeatMasker	DNA/hAT-Charlie	27203835	27204086	1455	-	NA	Tstart=1000;Tend=1273;ID=RND-6_FAMILY-1351;shortTE=F
CM029546.1	RepeatMasker	LINE/L2	27205669	27205975	650	+	NA	Tstart=2025;Tend=2312;ID=RND-5_FAMILY-1638;shortTE=F
CM029546.1	RepeatMasker	Unknown	27206659	27207046	1449	-	NA	Tstart=1091;Tend=1452;ID=RND-1_FAMILY-125;shortTE=F
CM029546.1	RepeatMasker	Unknown	27209333	27210056	3586	+	NA	Tstart=924;Tend=1468;ID=RND-6_FAMILY-2174;shortTE=F
CM029546.1	RepeatMasker	Unknown	27210704	27210807	624	+	NA	Tstart=1092;Tend=1193;ID=RND-1_FAMILY-210;shortTE=F
CM029546.1	RepeatMasker	DNA/hAT-Charlie	27211159	27211412	1467	-	NA	Tstart=1000;Tend=1273;ID=RND-6_FAMILY-1351;shortTE=F
CM029546.1	RepeatMasker	LINE/L2	27212996	27213272	580	+	NA	Tstart=2025;Tend=2312;ID=RND-5_FAMILY-1638;shortTE=F
CM029546.1	RepeatMasker	Unknown	27213971	27214358	1449	-	NA	Tstart=1091;Tend=1452;ID=RND-1_FAMILY-125;shortTE=F
CM029546.1	RepeatMasker	Unknown	27216067	27216394	2459	-	NA	Tstart=750;Tend=1048;ID=RND-4_FAMILY-349;shortTE=F
CM029546.1	RepeatMasker	DNA	27216378	27216847	1151	+	NA	Tstart=1128;Tend=1607;ID=RND-6_FAMILY-2180;shortTE=F
CM029546.1	RepeatMasker	Unknown	27216845	27217121	1270	+	NA	Tstart=785;Tend=1055;ID=RND-6_FAMILY-4920;shortTE=F
CM029546.1	RepeatMasker	LTR/ERV1	27219319	27219557	1434	+	NA	Tstart=845;Tend=1095;ID=RND-6_FAMILY-1988;shortTE=F
CM029546.1	RepeatMasker	DNA/Crypton-I	27220698	27221174	4257	-	NA	Tstart=835;Tend=1311;ID=RND-1_FAMILY-254;shortTE=F
CM029546.1	RepeatMasker	DNA/Academ-1	27221867	27222150	1488	+	NA	Tstart=1346;Tend=1623;ID=RND-1_FAMILY-96;shortTE=F
CM029546.1	RepeatMasker	Unknown	27222953	27223073	422	+	NA	Tstart=551;Tend=656;ID=RND-1_FAMILY-25;shortTE=F
CM029546.1	RepeatMasker	Unknown	27223329	27224067	5835	+	NA	Tstart=779;Tend=1519;ID=RND-6_FAMILY-139;shortTE=F
CM029546.1	RepeatMasker	DNA/TcMar-Fot1	27224749	27224874	656	-	NA	Tstart=2089;Tend=2228;ID=RND-6_FAMILY-6881;shortTE=F
CM029546.1	RepeatMasker	Unknown	27225139	27225293	873	+	NA	Tstart=3291;Tend=3441;ID=RND-6_FAMILY-769;shortTE=F
CM029546.1	RepeatMasker	Unknown	27225373	27225770	2399	+	NA	Tstart=1735;Tend=2146;ID=RND-5_FAMILY-273;shortTE=F
CM029546.1	RepeatMasker	Unknown	27226331	27226532	1007	-	NA	Tstart=2260;Tend=2444;ID=RND-6_FAMILY-1277;shortTE=F
CM029546.1	RepeatMasker	Unknown	27228158	27228364	995	+	NA	Tstart=1087;Tend=1298;ID=RND-6_FAMILY-6551;shortTE=F
CM029546.1	RepeatMasker	DNA/TcMar-Tc1	27229144	27229962	6064	-	NA	Tstart=903;Tend=1780;ID=RND-4_FAMILY-109;shortTE=F
CM029546.1	RepeatMasker	LINE/L2	27230737	27231668	1032	-	NA	Tstart=147;Tend=1717;ID=RND-5_FAMILY-97;shortTE=F;TEgroup=ctg_1|RND-5_FAMILY-97|1
CM029546.1	RepeatMasker	Unknown	27231671	27231849	609	-	NA	Tstart=990;Tend=1169;ID=RND-1_FAMILY-139;shortTE=T;TEgroup=ctg_1|RND-1_FAMILY-139|4
CM029546.1	RepeatMasker	Unknown	27232269	27232466	678	+	NA	Tstart=1181;Tend=1375;ID=RND-6_FAMILY-1097;shortTE=F
CM029546.1	RepeatMasker	LINE/L2	27232532	27232938	2862	-	NA	Tstart=3384;Tend=3804;ID=RND-1_FAMILY-664;shortTE=F
CM029546.1	RepeatMasker	LINE/R1	27233131	27234434	7941	-	NA	Tstart=393;Tend=1531;ID=RND-6_FAMILY-56;shortTE=F
CM029546.1	RepeatMasker	SINE/tRNA-V	27234775	27236047	777	+	NA	Tstart=545;Tend=1800;ID=RND-6_FAMILY-1618;shortTE=F
CM029546.1	RepeatMasker	LINE/R1	27236280	27236655	957	-	NA	Tstart=179;Tend=347;ID=RND-6_FAMILY-56;shortTE=F
CM029546.1	RepeatMasker	Unknown	27236868	27237297	3507	-	NA	Tstart=1000;Tend=1429;ID=RND-6_FAMILY-6551;shortTE=F
CM029546.1	RepeatMasker	LINE/L2	27238140	27238513	442	-	NA	Tstart=2550;Tend=3370;ID=RND-5_FAMILY-1059;shortTE=F;TEgroup=ctg_1|RND-5_FAMILY-1059|1
CM029546.1	RepeatMasker	Unknown	27239974	27240585	3150	+	NA	Tstart=1849;Tend=2460;ID=RND-5_FAMILY-1125;shortTE=F
CM029546.1	RepeatMasker	Unknown	27240961	27241081	466	+	NA	Tstart=2833;Tend=2947;ID=RND-5_FAMILY-1125;shortTE=F
CM029546.1	RepeatMasker	Unknown	27241561	27241891	2826	+	NA	Tstart=764;Tend=1099;ID=RND-5_FAMILY-2234;shortTE=F
CM029546.1	RepeatMasker	Unknown	27242438	27247316	18125	-	NA	Tstart=821;Tend=4150;ID=RND-5_FAMILY-2234;shortTE=F
CM029546.1	RepeatMasker	Unknown	27247317	27248629	3751	+	NA	Tstart=850;Tend=1883;ID=RND-5_FAMILY-775;shortTE=F;TEgroup=ctg_1|RND-5_FAMILY-775|1
CM029546.1	RepeatMasker	DNA/Merlin	27249078	27249259	1204	-	NA	Tstart=1386;Tend=1565;ID=RND-6_FAMILY-159;shortTE=F
CM029546.1	RepeatMasker	Unknown	27249577	27254719	27072	+	NA	Tstart=769;Tend=4198;ID=RND-6_FAMILY-828;shortTE=F
CM029546.1	RepeatMasker	Unknown	27254735	27256554	9165	-	NA	Tstart=1147;Tend=3210;ID=RND-5_FAMILY-862;shortTE=F
CM029546.1	RepeatMasker	Unknown	27256562	27261029	18414	+	NA	Tstart=322;Tend=6266;ID=RND-6_FAMILY-4911;shortTE=F
CM029546.1	RepeatMasker	Unknown	27265055	27265161	627	+	NA	Tstart=880;Tend=995;ID=RND-6_FAMILY-656;shortTE=F
CM029546.1	RepeatMasker	Unknown	27265281	27265545	1593	-	NA	Tstart=796;Tend=1166;ID=RND-5_FAMILY-1487;shortTE=F
CM029546.1	RepeatMasker	Unknown	27265807	27267179	10846	+	NA	Tstart=778;Tend=2128;ID=RND-1_FAMILY-510;shortTE=F
CM029546.1	RepeatMasker	LINE/L2	27267864	27268884	1042	-	NA	Tstart=1073;Tend=2285;ID=RND-5_FAMILY-2378;shortTE=F
CM029546.1	RepeatMasker	Unknown	27269631	27269748	787	-	NA	Tstart=1180;Tend=1295;ID=RND-1_FAMILY-849;shortTE=F
CM029546.1	RepeatMasker	Unknown	27270061	27270202	1229	-	NA	Tstart=1065;Tend=1206;ID=RND-1_FAMILY-849;shortTE=F
CM029546.1	RepeatMasker	Unknown	27270703	27271074	3026	-	NA	Tstart=779;Tend=1147;ID=RND-6_FAMILY-139;shortTE=F
CM029546.1	RepeatMasker	Unknown	27271330	27271450	422	-	NA	Tstart=551;Tend=656;ID=RND-1_FAMILY-25;shortTE=F
CM029546.1	RepeatMasker	DNA/Academ-1	27272253	27272533	1460	-	NA	Tstart=1346;Tend=1623;ID=RND-1_FAMILY-96;shortTE=F
CM029546.1	RepeatMasker	DNA/Crypton-I	27273228	27273703	4218	+	NA	Tstart=835;Tend=1311;ID=RND-1_FAMILY-254;shortTE=F
CM029546.1	RepeatMasker	LTR/ERV1	27274843	27275082	1460	-	NA	Tstart=845;Tend=1095;ID=RND-6_FAMILY-1988;shortTE=F
CM029546.1	RepeatMasker	Unknown	27277280	27277556	1270	-	NA	Tstart=785;Tend=1055;ID=RND-6_FAMILY-4920;shortTE=F
CM029546.1	RepeatMasker	DNA	27277554	27278023	1151	-	NA	Tstart=1128;Tend=1607;ID=RND-6_FAMILY-2180;shortTE=F
CM029546.1	RepeatMasker	Unknown	27278007	27278334	2459	+	NA	Tstart=750;Tend=1048;ID=RND-4_FAMILY-349;shortTE=F
CM029546.1	RepeatMasker	Unknown	27280185	27280540	970	-	NA	Tstart=1350;Tend=1714;ID=RND-6_FAMILY-4046;shortTE=F
CM029546.1	RepeatMasker	LINE/Penelope	27283677	27284841	9823	-	NA	Tstart=790;Tend=1952;ID=RND-6_FAMILY-195;shortTE=F
CM029546.1	RepeatMasker	Unknown	27285780	27285956	1403	+	NA	Tstart=2337;Tend=2513;ID=RND-1_FAMILY-25;shortTE=F
CM029546.1	RepeatMasker	Unknown	27285993	27286235	2009	-	NA	Tstart=711;Tend=953;ID=RND-5_FAMILY-114;shortTE=F
CM029546.1	RepeatMasker	LINE/L2	27286270	27287378	9618	+	NA	Tstart=803;Tend=1916;ID=RND-5_FAMILY-330;shortTE=F
CM029546.1	RepeatMasker	Unknown	27288368	27289007	5054	+	NA	Tstart=819;Tend=1470;ID=RND-5_FAMILY-898;shortTE=F
CM029546.1	RepeatMasker	DNA/P	27289716	27289830	446	+	NA	Tstart=772;Tend=877;ID=p-1_lhu;shortTE=F
CM029546.1	RepeatMasker	Unknown	27292584	27292907	655	+	NA	Tstart=946;Tend=1272;ID=RND-1_FAMILY-266;shortTE=F
CM029546.1	RepeatMasker	DNA/Merlin	27294090	27294515	3299	-	NA	Tstart=1137;Tend=1561;ID=RND-6_FAMILY-159;shortTE=F
CM029546.1	RepeatMasker	Unknown	27295037	27296812	8579	-	NA	Tstart=2528;Tend=4376;ID=RND-5_FAMILY-1170;shortTE=F
CM029546.1	RepeatMasker	Unknown	27297564	27297801	984	-	NA	Tstart=904;Tend=1142;ID=RND-6_FAMILY-5;shortTE=F
CM029546.1	RepeatMasker	Unknown	27299244	27299382	556	-	NA	Tstart=2189;Tend=2325;ID=RND-1_FAMILY-587;shortTE=F
CM029546.1	RepeatMasker	Unknown	27299437	27299580	660	-	NA	Tstart=1184;Tend=1321;ID=RND-6_FAMILY-1007;shortTE=F
CM029546.1	RepeatMasker	DNA/Merlin	27299721	27300364	2320	+	NA	Tstart=161;Tend=627;ID=RND-6_FAMILY-159;shortTE=F
CM029546.1	RepeatMasker	DNA/Merlin	27300676	27301576	5641	+	NA	Tstart=734;Tend=1561;ID=RND-6_FAMILY-159;shortTE=F
CM029546.1	RepeatMasker	Unknown	27301774	27301927	558	+	NA	Tstart=2852;Tend=3015;ID=RND-5_FAMILY-3489;shortTE=F
CM029546.1	RepeatMasker	DNA/TcMar-Tc1	27303073	27303255	831	+	NA	Tstart=1461;Tend=1647;ID=RND-4_FAMILY-109;shortTE=F
CM029546.1	RepeatMasker	Unknown	27304053	27304218	553	+	NA	Tstart=1890;Tend=2051;ID=RND-1_FAMILY-741;shortTE=F
CM029546.1	RepeatMasker	LINE/R2	27304491	27304618	442	-	NA	Tstart=374;Tend=508;ID=RND-6_FAMILY-1328;shortTE=F
CM029546.1	RepeatMasker	LINE/RTE-BovB	27304802	27305638	818	-	NA	Tstart=1158;Tend=1994;ID=RND-6_FAMILY-3386;shortTE=F
CM029546.1	RepeatMasker	LINE/RTE-BovB	27309359	27309977	857	-	NA	Tstart=524;Tend=1129;ID=RND-6_FAMILY-3386;shortTE=F
CM029546.1	RepeatMasker	DNA/PiggyBac	27310142	27310356	459	-	NA	Tstart=2162;Tend=2379;ID=PIGGYBAC-1_DAN;shortTE=F
CM029546.1	RepeatMasker	Unknown	27310930	27311121	1383	-	NA	Tstart=917;Tend=1104;ID=RND-6_FAMILY-656;shortTE=F
CM029546.1	RepeatMasker	LINE/L2	27312414	27313755	888	-	NA	Tstart=518;Tend=2516;ID=RND-6_FAMILY-3510;shortTE=F
CM029546.1	RepeatMasker	Unknown	27318079	27318285	431	-	NA	Tstart=1218;Tend=1414;ID=RND-6_FAMILY-7011;shortTE=F
CM029546.1	RepeatMasker	DNA/hAT-Tip100	27319216	27320280	1105	-	NA	Tstart=728;Tend=1783;ID=HAT-1_TCA;shortTE=F
CM029546.1	RepeatMasker	Unknown	27320362	27321183	4877	-	NA	Tstart=403;Tend=1221;ID=RND-6_FAMILY-7011;shortTE=F
CM029546.1	RepeatMasker	Unknown	27323438	27323567	1075	+	NA	Tstart=733;Tend=864;ID=RND-6_FAMILY-1201;shortTE=F
CM029546.1	RepeatMasker	Unknown	27324636	27325215	4276	-	NA	Tstart=2438;Tend=3004;ID=RND-1_FAMILY-480;shortTE=F
CM029546.1	RepeatMasker	Unknown	27325220	27325511	1918	+	NA	Tstart=922;Tend=1207;ID=RND-1_FAMILY-102;shortTE=F
CM029546.1	RepeatMasker	Unknown	27328143	27328296	1088	-	NA	Tstart=5897;Tend=6052;ID=RND-1_FAMILY-108;shortTE=F
CM029546.1	RepeatMasker	LINE/Penelope	27328269	27329859	11370	+	NA	Tstart=686;Tend=2182;ID=RND-6_FAMILY-935;shortTE=F
CM029546.1	RepeatMasker	Unknown	27329983	27330095	832	-	NA	Tstart=5156;Tend=5273;ID=RND-1_FAMILY-108;shortTE=F
CM029546.1	RepeatMasker	LINE	27331966	27333996	16813	+	NA	Tstart=3938;Tend=5939;ID=RND-5_FAMILY-4184;shortTE=F
CM029546.1	RepeatMasker	Unknown	27334666	27336626	13691	-	NA	Tstart=856;Tend=2798;ID=RND-5_FAMILY-948;shortTE=F
CM029546.1	RepeatMasker	DNA/Sola-1	27337116	27337607	700	-	NA	Tstart=2234;Tend=2748;ID=SOLA1-8_AP;shortTE=F
CM029546.1	RepeatMasker	LTR/Gypsy	27339405	27341263	15233	-	NA	Tstart=935;Tend=2789;ID=RND-6_FAMILY-1945;shortTE=F
CM029546.1	RepeatMasker	DNA/hAT-Charlie	27341681	27341854	1180	-	NA	Tstart=828;Tend=1001;ID=RND-6_FAMILY-1351;shortTE=F
CM029546.1	RepeatMasker	Unknown	27342049	27342326	1756	-	NA	Tstart=788;Tend=1054;ID=RND-6_FAMILY-3447;shortTE=F
CM029546.1	RepeatMasker	Unknown	27342332	27342785	3283	+	NA	Tstart=857;Tend=1276;ID=RND-6_FAMILY-43;shortTE=F
CM029546.1	RepeatMasker	Unknown	27342847	27342969	816	-	NA	Tstart=642;Tend=757;ID=RND-6_FAMILY-3447;shortTE=F
CM029546.1	RepeatMasker	Unknown	27343190	27343460	1416	+	NA	Tstart=120;Tend=1645;ID=RND-5_FAMILY-738;shortTE=F;TEgroup=ctg_1|RND-5_FAMILY-738|22
CM029546.1	RepeatMasker	Unknown	27343463	27345521	787	-	NA	Tstart=497;Tend=3130;ID=RND-1_FAMILY-5;shortTE=T;TEgroup=ctg_1|RND-1_FAMILY-5|3
CM029546.1	RepeatMasker	Unknown	27345599	27352999	9503	+	NA	Tstart=1;Tend=6675;ID=RND-6_FAMILY-4001;shortTE=F;TEgroup=ctg_1|RND-6_FAMILY-4001|1
CM029546.1	RepeatMasker	Unknown	27353007	27353411	3528	+	NA	Tstart=3044;Tend=3448;ID=RND-4_FAMILY-174;shortTE=F
CM029546.1	RepeatMasker	Unknown	27353412	27353984	4252	+	NA	Tstart=1634;Tend=2200;ID=RND-5_FAMILY-738;shortTE=F
CM029546.1	RepeatMasker	Unknown	27354617	27355297	3611	-	NA	Tstart=1267;Tend=1955;ID=RND-5_FAMILY-1914;shortTE=F
CM029546.1	RepeatMasker	Unknown	27355298	27355879	4794	-	NA	Tstart=974;Tend=1555;ID=RND-5_FAMILY-5091;shortTE=F
CM029546.1	RepeatMasker	Unknown	27356127	27356347	1627	-	NA	Tstart=976;Tend=1194;ID=RND-6_FAMILY-2727;shortTE=F
CM029546.1	RepeatMasker	DNA/hAT-Charlie	27357167	27357375	1351	-	NA	Tstart=953;Tend=1178;ID=RND-6_FAMILY-6777;shortTE=F
CM029546.1	RepeatMasker	Unknown	27357492	27357880	3005	+	NA	Tstart=861;Tend=1258;ID=RND-5_FAMILY-422;shortTE=F
CM029546.1	RepeatMasker	Unknown	27357893	27358824	4105	+	NA	Tstart=1625;Tend=2511;ID=RND-1_FAMILY-804;shortTE=F
CM029546.1	RepeatMasker	Unknown	27359289	27359521	516	+	NA	Tstart=1537;Tend=1660;ID=RND-1_FAMILY-323;shortTE=F;TEgroup=ctg_1|RND-1_FAMILY-323|11
CM029546.1	RepeatMasker	Unknown	27359659	27359903	1490	-	NA	Tstart=2456;Tend=2755;ID=RND-1_FAMILY-62;shortTE=F
CM029546.1	RepeatMasker	Unknown	27359908	27360610	4634	-	NA	Tstart=824;Tend=1524;ID=RND-6_FAMILY-652;shortTE=F
CM029546.1	RepeatMasker	Unknown	27360618	27360730	721	-	NA	Tstart=2710;Tend=2870;ID=RND-6_FAMILY-4876;shortTE=F
CM029546.1	RepeatMasker	Unknown	27360736	27360992	1835	+	NA	Tstart=1022;Tend=1277;ID=RND-1_FAMILY-234;shortTE=F
CM029546.1	RepeatMasker	Unknown	27363285	27363588	2612	+	NA	Tstart=864;Tend=1167;ID=RND-6_FAMILY-41;shortTE=F
CM029546.1	RepeatMasker	Unknown	27363585	27364291	5482	-	NA	Tstart=952;Tend=1656;ID=RND-1_FAMILY-464;shortTE=F
CM029546.1	RepeatMasker	Unknown	27364337	27364599	1359	-	NA	Tstart=814;Tend=1032;ID=RND-4_FAMILY-12;shortTE=F
CM029546.1	RepeatMasker	Unknown	27364809	27364953	784	+	NA	Tstart=956;Tend=1107;ID=RND-6_FAMILY-5056;shortTE=F
CM029546.1	RepeatMasker	Unknown	27365319	27365745	793	-	NA	Tstart=952;Tend=1376;ID=RND-1_FAMILY-371;shortTE=F
CM029546.1	RepeatMasker	Unknown	27366574	27366853	1036	+	NA	Tstart=927;Tend=1263;ID=RND-6_FAMILY-2033;shortTE=F
CM029546.1	RepeatMasker	Unknown	27367719	27367832	593	+	NA	Tstart=907;Tend=1022;ID=RND-6_FAMILY-4614;shortTE=F
CM029546.1	RepeatMasker	RC/Helitron	27367861	27368634	5930	+	NA	Tstart=580;Tend=1368;ID=RND-4_FAMILY-19;shortTE=F
CM029546.1	RepeatMasker	Unknown	27368828	27369086	551	-	NA	Tstart=1134;Tend=1385;ID=RND-1_FAMILY-178;shortTE=F
CM029546.1	RepeatMasker	DNA/TcMar-Mariner	27369294	27369520	434	-	NA	Tstart=1393;Tend=1626;ID=RND-5_FAMILY-287;shortTE=F
CM029546.1	RepeatMasker	Unknown	27372080	27372267	762	+	NA	Tstart=1648;Tend=1830;ID=RND-1_FAMILY-558;shortTE=F
CM029546.1	RepeatMasker	LINE/Penelope	27377952	27378090	1197	+	NA	Tstart=3243;Tend=3381;ID=RND-6_FAMILY-3148;shortTE=F
CM029546.1	RepeatMasker	RC/Helitron	27387490	27388324	6253	+	NA	Tstart=871;Tend=1692;ID=RND-4_FAMILY-36;shortTE=F
CM029546.1	RepeatMasker	Unknown	27388680	27389157	3221	+	NA	Tstart=3345;Tend=3828;ID=RND-6_FAMILY-1007;shortTE=F
CM029546.1	RepeatMasker	Unknown	27389175	27389311	1029	+	NA	Tstart=5913;Tend=6049;ID=RND-1_FAMILY-108;shortTE=F
CM029546.1	RepeatMasker	SINE	27391424	27391639	896	-	NA	Tstart=821;Tend=1054;ID=RND-6_FAMILY-1645;shortTE=F;TEgroup=ctg_1|RND-6_FAMILY-1645|10
CM029546.1	RepeatMasker	Unknown	27395341	27395691	1377	-	NA	Tstart=876;Tend=1127;ID=RND-6_FAMILY-425;shortTE=F
CM029546.1	RepeatMasker	Unknown	27397221	27397390	962	+	NA	Tstart=492;Tend=669;ID=RND-6_FAMILY-7922;shortTE=F
CM029546.1	RepeatMasker	LINE/I-Jockey	27398366	27398514	977	+	NA	Tstart=595;Tend=743;ID=RND-5_FAMILY-1393;shortTE=F
CM029546.1	RepeatMasker	DNA	27400155	27400379	1964	-	NA	Tstart=747;Tend=971;ID=RND-6_FAMILY-1340;shortTE=F
CM029546.1	RepeatMasker	LTR/Gypsy	27400368	27406003	44905	+	NA	Tstart=110;Tend=5779;ID=RND-1_FAMILY-777;shortTE=F
CM029546.1	RepeatMasker	Unknown	27407099	27407344	1378	-	NA	Tstart=1181;Tend=1440;ID=RND-1_FAMILY-125;shortTE=F
CM029546.1	RepeatMasker	Unknown	27408157	27409126	6694	+	NA	Tstart=892;Tend=1886;ID=RND-6_FAMILY-1216;shortTE=F
CM029546.1	RepeatMasker	Unknown	27409851	27410055	1580	-	NA	Tstart=2911;Tend=3107;ID=RND-1_FAMILY-342;shortTE=F
CM029546.1	RepeatMasker	DNA/Kolobok-E	27412007	27412131	526	-	NA	Tstart=916;Tend=1031;ID=RND-6_FAMILY-610;shortTE=F
CM029546.1	RepeatMasker	DNA/hAT	27412376	27412844	3103	+	NA	Tstart=429;Tend=882;ID=RND-5_FAMILY-2448;shortTE=F
CM029546.1	RepeatMasker	Unknown	27413185	27413376	955	+	NA	Tstart=920;Tend=1104;ID=RND-6_FAMILY-656;shortTE=F
CM029546.1	RepeatMasker	Unknown	27413186	27413433	488	-	NA	Tstart=1618;Tend=1836;ID=RND-5_FAMILY-2079;shortTE=F
CM029546.1	RepeatMasker	LINE/L2	27415384	27415627	829	+	NA	Tstart=2229;Tend=2504;ID=RND-5_FAMILY-494;shortTE=F
CM029546.1	RepeatMasker	LINE/L2	27421858	27422013	674	-	NA	Tstart=652;Tend=802;ID=RND-6_FAMILY-987;shortTE=F
CM029546.1	RepeatMasker	Unknown	27422072	27422206	1174	-	NA	Tstart=893;Tend=1027;ID=RND-5_FAMILY-120;shortTE=F
CM029546.1	RepeatMasker	LINE/Penelope	27422504	27423422	6228	-	NA	Tstart=2584;Tend=3387;ID=RND-6_FAMILY-3148;shortTE=F;TEgroup=ctg_1|RND-6_FAMILY-3148|11
CM029546.1	RepeatMasker	Unknown	27425342	27426875	10050	-	NA	Tstart=1114;Tend=2651;ID=RND-1_FAMILY-133;shortTE=F
CM029546.1	RepeatMasker	Unknown	27431973	27432195	1622	-	NA	Tstart=947;Tend=1169;ID=RND-5_FAMILY-1487;shortTE=F
CM029546.1	RepeatMasker	Unknown	27435826	27437559	14596	-	NA	Tstart=777;Tend=2551;ID=RND-1_FAMILY-818;shortTE=F
CM029546.1	RepeatMasker	Unknown	27437542	27437805	1648	-	NA	Tstart=907;Tend=1117;ID=RND-6_FAMILY-425;shortTE=F
CM029546.1	RepeatMasker	Unknown	27437775	27437967	966	-	NA	Tstart=969;Tend=1170;ID=RND-6_FAMILY-5056;shortTE=F
CM029546.1	RepeatMasker	Unknown	27438086	27438240	1289	-	NA	Tstart=961;Tend=1115;ID=RND-1_FAMILY-273;shortTE=F
CM029546.1	RepeatMasker	Unknown	27439284	27441289	10338	+	NA	Tstart=854;Tend=2631;ID=RND-1_FAMILY-427;shortTE=F;TEgroup=ctg_1|RND-1_FAMILY-427|12
CM029546.1	RepeatMasker	Unknown	27441295	27441458	684	+	NA	Tstart=1027;Tend=1242;ID=RND-1_FAMILY-621;shortTE=F
CM029546.1	RepeatMasker	Unknown	27441708	27441878	636	-	NA	Tstart=905;Tend=1102;ID=RND-5_FAMILY-481;shortTE=F
CM029546.1	RepeatMasker	Unknown	27441981	27442166	724	-	NA	Tstart=1000;Tend=1192;ID=RND-6_FAMILY-118;shortTE=F
CM029546.1	RepeatMasker	Unknown	27442190	27444145	3658	+	NA	Tstart=792;Tend=3029;ID=RND-1_FAMILY-212;shortTE=F;TEgroup=ctg_1|RND-1_FAMILY-212|3
CM029546.1	RepeatMasker	SINE	27444165	27444353	1263	+	NA	Tstart=854;Tend=1055;ID=RND-6_FAMILY-1645;shortTE=F
CM029546.1	RepeatMasker	Unknown	27445865	27446158	2309	-	NA	Tstart=862;Tend=1166;ID=RND-6_FAMILY-41;shortTE=F
CM029546.1	RepeatMasker	Unknown	27446346	27446582	1076	-	NA	Tstart=968;Tend=1180;ID=RND-6_FAMILY-2755;shortTE=F
CM029546.1	RepeatMasker	Unknown	27448220	27449424	2352	-	NA	Tstart=823;Tend=2147;ID=RND-5_FAMILY-273;shortTE=F;TEgroup=ctg_1|RND-5_FAMILY-273|5
CM029546.1	RepeatMasker	DNA/Crypton-I	27449447	27450056	3647	-	NA	Tstart=840;Tend=1534;ID=RND-5_FAMILY-366;shortTE=F
CM029546.1	RepeatMasker	Unknown	27451010	27452735	7619	-	NA	Tstart=1191;Tend=3127;ID=RND-5_FAMILY-612;shortTE=F;TEgroup=ctg_1|RND-5_FAMILY-612|6
CM029546.1	RepeatMasker	Unknown	27452735	27453007	2123	+	NA	Tstart=959;Tend=1230;ID=RND-6_FAMILY-35;shortTE=F
CM029546.1	RepeatMasker	Unknown	27453006	27453730	5779	-	NA	Tstart=475;Tend=1206;ID=RND-5_FAMILY-612;shortTE=F
CM029546.1	RepeatMasker	Unknown	27455103	27456422	7977	-	NA	Tstart=570;Tend=1849;ID=RND-6_FAMILY-4876;shortTE=F
CM029546.1	RepeatMasker	Unknown	27459579	27460263	5677	+	NA	Tstart=881;Tend=1567;ID=RND-5_FAMILY-1585;shortTE=F
CM029546.1	RepeatMasker	Unknown	27462228	27462481	915	-	NA	Tstart=905;Tend=1128;ID=RND-6_FAMILY-425;shortTE=F
CM029546.1	RepeatMasker	Unknown	27468369	27468800	3444	-	NA	Tstart=937;Tend=1379;ID=RND-3_FAMILY-549;shortTE=F
CM029546.1	RepeatMasker	Unknown	27468807	27469170	1851	-	NA	Tstart=2522;Tend=2891;ID=RND-6_FAMILY-1277;shortTE=F
CM029546.1	RepeatMasker	DNA/hAT-Tip100	27470756	27471800	7476	-	NA	Tstart=1385;Tend=2434;ID=RND-5_FAMILY-3314;shortTE=F
CM029546.1	RepeatMasker	LINE/L2	27473112	27475208	17313	+	NA	Tstart=106;Tend=2153;ID=RND-6_FAMILY-8441;shortTE=F
CM029546.1	RepeatMasker	DNA/hAT-Tip100	27475210	27475978	4739	-	NA	Tstart=596;Tend=1388;ID=RND-5_FAMILY-3314;shortTE=F
CM029546.1	RepeatMasker	Unknown	27476103	27476392	2163	+	NA	Tstart=864;Tend=1167;ID=RND-6_FAMILY-41;shortTE=F
CM029546.1	RepeatMasker	Unknown	27476870	27479021	18074	+	NA	Tstart=764;Tend=2897;ID=RND-1_FAMILY-749;shortTE=F
CM029546.1	RepeatMasker	DNA/TcMar-ISRm11	27479654	27479811	544	+	NA	Tstart=1620;Tend=1782;ID=RND-5_FAMILY-724;shortTE=F
CM029546.1	RepeatMasker	Unknown	27481006	27482816	9048	+	NA	Tstart=1148;Tend=2948;ID=RND-1_FAMILY-774;shortTE=F
CM029546.1	RepeatMasker	Unknown	27482817	27483055	1968	-	NA	Tstart=955;Tend=1204;ID=RND-6_FAMILY-6556;shortTE=F
CM029546.1	RepeatMasker	Unknown	27483471	27484768	8606	-	NA	Tstart=903;Tend=2225;ID=RND-6_FAMILY-766;shortTE=F
CM029546.1	RepeatMasker	Unknown	27486715	27488186	6713	+	NA	Tstart=794;Tend=2293;ID=RND-1_FAMILY-7;shortTE=F
CM029546.1	RepeatMasker	Unknown	27488183	27488309	729	-	NA	Tstart=1039;Tend=1167;ID=RND-6_FAMILY-41;shortTE=F
CM029546.1	RepeatMasker	Unknown	27488185	27488411	494	+	NA	Tstart=1237;Tend=1505;ID=RND-1_FAMILY-804;shortTE=F
CM029546.1	RepeatMasker	Unknown	27488398	27488762	2987	+	NA	Tstart=2292;Tend=2653;ID=RND-1_FAMILY-7;shortTE=F
CM029546.1	RepeatMasker	LINE/L2	27489845	27490076	925	-	NA	Tstart=1273;Tend=1517;ID=RND-5_FAMILY-860;shortTE=F
CM029546.1	RepeatMasker	LINE/RTE-BovB	27490806	27491594	6545	+	NA	Tstart=748;Tend=1540;ID=RND-5_FAMILY-283;shortTE=F
CM029546.1	RepeatMasker	Unknown	27493257	27493491	1688	-	NA	Tstart=1102;Tend=1363;ID=RND-6_FAMILY-6556;shortTE=F
CM029546.1	RepeatMasker	LINE/R1-LOA	27493496	27496617	5945	+	NA	Tstart=328;Tend=3743;ID=RND-6_FAMILY-3608;shortTE=F;TEgroup=ctg_1|RND-6_FAMILY-3608|2
CM029546.1	RepeatMasker	LINE/I-Jockey	27498788	27500862	1763	+	NA	Tstart=339;Tend=2951;ID=VINGI-48_LMI;shortTE=F
CM029546.1	RepeatMasker	Unknown	27501032	27503104	17556	-	NA	Tstart=1843;Tend=3906;ID=RND-1_FAMILY-50;shortTE=F
CM029546.1	RepeatMasker	Unknown	27503403	27503538	507	-	NA	Tstart=2048;Tend=2174;ID=RND-6_FAMILY-766;shortTE=F
CM029546.1	RepeatMasker	Unknown	27503444	27503634	871	+	NA	Tstart=376;Tend=553;ID=RND-6_FAMILY-1097;shortTE=F
CM029546.1	RepeatMasker	Unknown	27503635	27503767	804	-	NA	Tstart=762;Tend=897;ID=RND-6_FAMILY-1088;shortTE=F
CM029546.1	RepeatMasker	Unknown	27503814	27506702	17946	+	NA	Tstart=75;Tend=2853;ID=RND-6_FAMILY-1097;shortTE=F
CM029546.1	RepeatMasker	Unknown	27506789	27506978	440	+	NA	Tstart=2063;Tend=2249;ID=RND-6_FAMILY-766;shortTE=F
CM029546.1	RepeatMasker	Unknown	27512406	27512670	1572	+	NA	Tstart=907;Tend=1166;ID=RND-6_FAMILY-425;shortTE=F
CM029546.1	RepeatMasker	DNA/hAT-Charlie	27512450	27512696	1351	-	NA	Tstart=930;Tend=1172;ID=RND-6_FAMILY-6777;shortTE=F
CM029546.1	RepeatMasker	Unknown	27513673	27514494	4681	-	NA	Tstart=2047;Tend=3447;ID=RND-4_FAMILY-174;shortTE=F
CM029546.1	RepeatMasker	Unknown	27514588	27515575	7434	+	NA	Tstart=931;Tend=1902;ID=RND-6_FAMILY-1216;shortTE=F
CM029546.1	RepeatMasker	Unknown	27515738	27516226	3825	+	NA	Tstart=884;Tend=1360;ID=RND-1_FAMILY-204;shortTE=F
CM029546.1	RepeatMasker	Unknown	27516215	27516749	4381	-	NA	Tstart=864;Tend=1398;ID=RND-1_FAMILY-379;shortTE=F
CM029546.1	RepeatMasker	LTR/Gypsy	27516820	27518870	2047	+	NA	Tstart=110;Tend=6264;ID=RND-1_FAMILY-777;shortTE=F;TEgroup=ctg_1|RND-1_FAMILY-777|13
CM029546.1	RepeatMasker	Unknown	27519163	27519298	641	-	NA	Tstart=2854;Tend=3008;ID=RND-5_FAMILY-3489;shortTE=F
CM029546.1	RepeatMasker	LINE/L2	27521360	27522093	5825	-	NA	Tstart=1035;Tend=1765;ID=RND-6_FAMILY-3082;shortTE=F
CM029546.1	RepeatMasker	Unknown	27522373	27523557	8789	-	NA	Tstart=807;Tend=2051;ID=RND-4_FAMILY-174;shortTE=F
CM029546.1	RepeatMasker	Unknown	27523612	27523859	1059	+	NA	Tstart=1537;Tend=1782;ID=RND-5_FAMILY-2871;shortTE=F
CM029546.1	RepeatMasker	Unknown	27525612	27526356	4309	-	NA	Tstart=890;Tend=1633;ID=RND-4_FAMILY-23;shortTE=F
CM029546.1	RepeatMasker	LTR/Gypsy	27527602	27528142	3649	+	NA	Tstart=6442;Tend=7000;ID=RND-1_FAMILY-777;shortTE=F
CM029546.1	RepeatMasker	LINE/L2	27528145	27528750	1831	+	NA	Tstart=1329;Tend=2160;ID=RND-5_FAMILY-329;shortTE=F;TEgroup=ctg_1|RND-5_FAMILY-329|1
CM029546.1	RepeatMasker	Unknown	27529931	27530124	474	-	NA	Tstart=1251;Tend=1434;ID=RND-6_FAMILY-5232;shortTE=F
CM029546.1	RepeatMasker	Unknown	27530716	27531503	6574	+	NA	Tstart=734;Tend=1527;ID=RND-6_FAMILY-4432;shortTE=F
CM029546.1	RepeatMasker	Unknown	27531504	27532048	4310	+	NA	Tstart=1565;Tend=2116;ID=RND-1_FAMILY-533;shortTE=F
CM029546.1	RepeatMasker	Unknown	27532053	27533707	3151	-	NA	Tstart=934;Tend=2524;ID=RND-5_FAMILY-93;shortTE=F;TEgroup=ctg_1|RND-5_FAMILY-93|2
CM029546.1	RepeatMasker	Unknown	27533779	27533952	1023	+	NA	Tstart=492;Tend=657;ID=RND-6_FAMILY-7922;shortTE=F
CM029546.1	RepeatMasker	Unknown	27534996	27535211	1578	-	NA	Tstart=1080;Tend=1300;ID=RND-5_FAMILY-186;shortTE=F
CM029546.1	RepeatMasker	Unknown	27535320	27538864	30469	-	NA	Tstart=39;Tend=3590;ID=RND-6_FAMILY-2526;shortTE=F
CM029546.1	RepeatMasker	LINE/RTE-X	27540600	27542725	5064	+	NA	Tstart=85;Tend=2142;ID=RND-6_FAMILY-6457;shortTE=F
CM029546.1	RepeatMasker	LINE/L2	27542790	27545098	15134	-	NA	Tstart=58;Tend=2168;ID=RND-4_FAMILY-82;shortTE=F
CM029546.1	RepeatMasker	Unknown	27545836	27546044	1403	-	NA	Tstart=882;Tend=1094;ID=RND-5_FAMILY-186;shortTE=F
CM029546.1	RepeatMasker	DNA/TcMar-Fot1	27546078	27548489	18413	+	NA	Tstart=27;Tend=2402;ID=RND-6_FAMILY-6881;shortTE=F
CM029546.1	RepeatMasker	Unknown	27548354	27548598	1970	-	NA	Tstart=962;Tend=1209;ID=RND-6_FAMILY-5056;shortTE=F
CM029546.1	RepeatMasker	Unknown	27549025	27550495	9702	-	NA	Tstart=822;Tend=2135;ID=RND-6_FAMILY-3929;shortTE=F
CM029546.1	RepeatMasker	LINE/L2	27550225	27550545	897	+	NA	Tstart=4541;Tend=4906;ID=RND-5_FAMILY-587;shortTE=F
CM029546.1	RepeatMasker	Unknown	27550648	27551426	5875	-	NA	Tstart=57;Tend=791;ID=RND-6_FAMILY-3929;shortTE=F
CM029546.1	RepeatMasker	Unknown	27551916	27552327	3411	+	NA	Tstart=954;Tend=1365;ID=RND-6_FAMILY-6556;shortTE=F
CM029546.1	RepeatMasker	LINE/L2	27552394	27553066	1959	-	NA	Tstart=1418;Tend=1996;ID=RND-6_FAMILY-3146;shortTE=F
CM029546.1	RepeatMasker	Unknown	27553179	27554245	3053	-	NA	Tstart=538;Tend=1614;ID=RND-6_FAMILY-71;shortTE=F
CM029546.1	RepeatMasker	LINE/L2	27554373	27554762	688	-	NA	Tstart=100;Tend=446;ID=RND-6_FAMILY-558;shortTE=F
CM029546.1	RepeatMasker	Unknown	27554882	27555343	3037	-	NA	Tstart=883;Tend=1362;ID=RND-1_FAMILY-204;shortTE=F
CM029546.1	RepeatMasker	Unknown	27555345	27556276	6234	+	NA	Tstart=718;Tend=1590;ID=RND-5_FAMILY-1211;shortTE=F;TEgroup=ctg_1|RND-5_FAMILY-1211|3
CM029546.1	RepeatMasker	Unknown	27556273	27556424	970	+	NA	Tstart=938;Tend=1082;ID=RND-1_FAMILY-708;shortTE=F
CM029546.1	RepeatMasker	Unknown	27557023	27557692	5581	+	NA	Tstart=606;Tend=1271;ID=RND-6_FAMILY-7701;shortTE=F
CM029546.1	RepeatMasker	LINE/Penelope	27558561	27558751	930	+	NA	Tstart=2427;Tend=2610;ID=RND-5_FAMILY-918;shortTE=F
CM029546.1	RepeatMasker	Unknown	27558844	27560641	14545	+	NA	Tstart=1267;Tend=3075;ID=RND-6_FAMILY-7701;shortTE=F
CM029546.1	RepeatMasker	DNA/Kolobok-E	27560656	27561311	2032	+	NA	Tstart=1373;Tend=1947;ID=RND-6_FAMILY-610;shortTE=F
CM029546.1	RepeatMasker	Unknown	27561019	27562382	11326	-	NA	Tstart=610;Tend=2028;ID=RND-6_FAMILY-2702;shortTE=F
CM029546.1	RepeatMasker	Unknown	27563393	27563527	875	-	NA	Tstart=22;Tend=153;ID=RND-6_FAMILY-7922;shortTE=F
CM029546.1	RepeatMasker	Unknown	27563410	27563651	1413	+	NA	Tstart=1028;Tend=1282;ID=RND-6_FAMILY-2174;shortTE=F
CM029546.1	RepeatMasker	Unknown	27564735	27564942	560	+	NA	Tstart=805;Tend=1011;ID=RND-1_FAMILY-537;shortTE=F
CM029546.1	RepeatMasker	Unknown	27565011	27565225	436	-	NA	Tstart=2516;Tend=2722;ID=RND-1_FAMILY-427;shortTE=F
CM029546.1	RepeatMasker	Unknown	27568353	27569308	617	-	NA	Tstart=883;Tend=1664;ID=RND-1_FAMILY-14;shortTE=F;TEgroup=ctg_1|RND-1_FAMILY-14|6
CM029546.1	RepeatMasker	Unknown	27570008	27570383	2029	-	NA	Tstart=1088;Tend=1460;ID=RND-1_FAMILY-125;shortTE=F
CM029546.1	RepeatMasker	Unknown	27573626	27573876	885	+	NA	Tstart=3219;Tend=3450;ID=RND-6_FAMILY-2528;shortTE=F
CM029546.1	RepeatMasker	DNA/hAT-Charlie	27573658	27573903	1390	-	NA	Tstart=941;Tend=1170;ID=RND-6_FAMILY-6777;shortTE=F
CM029546.1	RepeatMasker	DNA/Kolobok	27575395	27575601	472	+	NA	Tstart=937;Tend=1140;ID=RND-1_FAMILY-437;shortTE=F
CM029546.1	RepeatMasker	Unknown	27575655	27575786	473	-	NA	Tstart=2332;Tend=2478;ID=RND-1_FAMILY-56;shortTE=F
CM029546.1	RepeatMasker	Unknown	27575723	27575832	476	+	NA	Tstart=955;Tend=1054;ID=RND-1_FAMILY-801;shortTE=F
CM029546.1	RepeatMasker	Unknown	27575884	27576182	792	-	NA	Tstart=966;Tend=1228;ID=RND-6_FAMILY-35;shortTE=F
CM029546.1	RepeatMasker	DNA/Crypton-I	27576226	27576480	950	+	NA	Tstart=1256;Tend=1518;ID=RND-5_FAMILY-366;shortTE=F
CM029546.1	RepeatMasker	Unknown	27578532	27578669	637	-	NA	Tstart=2348;Tend=2478;ID=RND-1_FAMILY-56;shortTE=F
CM029546.1	RepeatMasker	Unknown	27578589	27578694	480	+	NA	Tstart=909;Tend=1018;ID=RND-1_FAMILY-801;shortTE=F
CM029546.1	RepeatMasker	Unknown	27578843	27579087	1674	+	NA	Tstart=907;Tend=1122;ID=RND-6_FAMILY-425;shortTE=F
CM029546.1	RepeatMasker	Unknown	27579248	27579398	914	-	NA	Tstart=905;Tend=1065;ID=RND-5_FAMILY-481;shortTE=F
CM029546.1	RepeatMasker	Unknown	27582355	27582512	652	+	NA	Tstart=890;Tend=1032;ID=RND-6_FAMILY-1098;shortTE=F
CM029546.1	RepeatMasker	LINE/RTE-X	27582883	27585258	5514	+	NA	Tstart=749;Tend=3071;ID=RND-5_FAMILY-1062;shortTE=F;TEgroup=ctg_1|RND-5_FAMILY-1062|13
CM029546.1	RepeatMasker	Unknown	27583916	27584019	658	+	NA	Tstart=2821;Tend=2904;ID=RND-6_FAMILY-4261;shortTE=F
CM029546.1	RepeatMasker	LINE/L2	27585424	27587520	17660	+	NA	Tstart=184;Tend=2238;ID=RND-5_FAMILY-2510;shortTE=F
CM029546.1	RepeatMasker	Unknown	27588328	27589079	4169	+	NA	Tstart=891;Tend=1628;ID=RND-4_FAMILY-23;shortTE=F
CM029546.1	RepeatMasker	Unknown	27589200	27590192	7970	-	NA	Tstart=787;Tend=1793;ID=RND-1_FAMILY-299;shortTE=F
CM029546.1	RepeatMasker	LTR/Gypsy	27591063	27596032	6362	+	NA	Tstart=97;Tend=7000;ID=RND-1_FAMILY-777;shortTE=F;TEgroup=ctg_1|RND-1_FAMILY-777|14
CM029546.1	RepeatMasker	Unknown	27598973	27599332	2170	-	NA	Tstart=848;Tend=1267;ID=RND-1_FAMILY-325;shortTE=F
CM029546.1	RepeatMasker	RC/Helitron	27599807	27600329	4178	-	NA	Tstart=903;Tend=1408;ID=RND-1_FAMILY-69;shortTE=F
CM029546.1	RepeatMasker	Unknown	27600552	27600745	1378	-	NA	Tstart=917;Tend=1104;ID=RND-6_FAMILY-656;shortTE=F
CM029546.1	RepeatMasker	Unknown	27601344	27601961	4790	-	NA	Tstart=1268;Tend=1885;ID=RND-6_FAMILY-1216;shortTE=F
CM029546.1	RepeatMasker	DNA/Crypton-I	27602300	27604956	23370	-	NA	Tstart=827;Tend=3504;ID=RND-6_FAMILY-2481;shortTE=F
CM029546.1	RepeatMasker	Unknown	27605059	27605398	2715	-	NA	Tstart=995;Tend=1335;ID=RND-6_FAMILY-6551;shortTE=F
CM029546.1	RepeatMasker	LINE/CR1	27607399	27607546	1048	+	NA	Tstart=1396;Tend=1546;ID=RND-5_FAMILY-399;shortTE=F
CM029546.1	RepeatMasker	Unknown	27608289	27608487	520	-	NA	Tstart=1000;Tend=1195;ID=RND-6_FAMILY-118;shortTE=F
CM029546.1	RepeatMasker	Unknown	27609650	27609889	1846	+	NA	Tstart=970;Tend=1208;ID=RND-6_FAMILY-5056;shortTE=F
CM029546.1	RepeatMasker	Unknown	27609912	27610046	766	+	NA	Tstart=1253;Tend=1393;ID=RND-6_FAMILY-1455;shortTE=F
CM029546.1	RepeatMasker	Unknown	27620035	27620304	2054	+	NA	Tstart=962;Tend=1237;ID=RND-1_FAMILY-198;shortTE=F
CM029546.1	RepeatMasker	Unknown	27622269	27622386	674	+	NA	Tstart=2823;Tend=2912;ID=RND-6_FAMILY-4261;shortTE=F
CM029546.1	RepeatMasker	Unknown	27622750	27623216	3009	+	NA	Tstart=5158;Tend=5663;ID=RND-1_FAMILY-108;shortTE=F
CM029546.1	RepeatMasker	Unknown	27623492	27623669	577	+	NA	Tstart=612;Tend=797;ID=RND-6_FAMILY-4432;shortTE=F
CM029546.1	RepeatMasker	Unknown	27624629	27625748	6210	+	NA	Tstart=731;Tend=1814;ID=RND-1_FAMILY-414;shortTE=F
CM029546.1	RepeatMasker	Unknown	27626152	27627111	6151	+	NA	Tstart=856;Tend=1813;ID=RND-1_FAMILY-35;shortTE=F
CM029546.1	RepeatMasker	Unknown	27627127	27627367	1883	-	NA	Tstart=930;Tend=1168;ID=RND-6_FAMILY-3469;shortTE=F
CM029546.1	RepeatMasker	Unknown	27629720	27630832	9260	-	NA	Tstart=2729;Tend=3841;ID=RND-6_FAMILY-1375;shortTE=F
CM029546.1	RepeatMasker	Unknown	27631581	27633153	12145	-	NA	Tstart=537;Tend=2116;ID=RND-6_FAMILY-1375;shortTE=F
CM029546.1	RepeatMasker	Unknown	27633413	27633514	487	+	NA	Tstart=947;Tend=1048;ID=RND-4_FAMILY-875;shortTE=F
CM029546.1	RepeatMasker	LINE/RTE-BovB	27642171	27642437	2021	+	NA	Tstart=1574;Tend=1840;ID=RND-6_FAMILY-5861;shortTE=F
CM029546.1	RepeatMasker	Unknown	27646117	27646516	3191	-	NA	Tstart=964;Tend=1379;ID=RND-3_FAMILY-549;shortTE=F
CM029546.1	RepeatMasker	Unknown	27647840	27648089	1738	+	NA	Tstart=983;Tend=1246;ID=RND-1_FAMILY-197;shortTE=F
CM029546.1	RepeatMasker	Unknown	27648946	27649049	697	+	NA	Tstart=2821;Tend=2923;ID=RND-6_FAMILY-4261;shortTE=F
CM029546.1	RepeatMasker	LINE/RTE-X	27655457	27658580	25712	-	NA	Tstart=730;Tend=3794;ID=RND-5_FAMILY-1062;shortTE=F
CM029546.1	RepeatMasker	Unknown	27670207	27670378	484	+	NA	Tstart=648;Tend=794;ID=RND-6_FAMILY-4707;shortTE=F
CM029546.1	RepeatMasker	Unknown	27670328	27670832	3624	-	NA	Tstart=5151;Tend=5658;ID=RND-1_FAMILY-108;shortTE=F
CM029546.1	RepeatMasker	Unknown	27671932	27672197	606	-	NA	Tstart=841;Tend=1076;ID=RND-6_FAMILY-5;shortTE=F
CM029546.1	RepeatMasker	LINE/L2	27678786	27678892	624	+	NA	Tstart=2189;Tend=2292;ID=RND-5_FAMILY-3047;shortTE=F
CM029546.1	RepeatMasker	Unknown	27682639	27682966	1624	-	NA	Tstart=893;Tend=1229;ID=RND-5_FAMILY-2310;shortTE=F
CM029546.1	RepeatMasker	Unknown	27683963	27685704	14499	+	NA	Tstart=795;Tend=2536;ID=RND-6_FAMILY-6452;shortTE=F
CM029546.1	RepeatMasker	Unknown	27685870	27686027	406	+	NA	Tstart=1031;Tend=1226;ID=RND-1_FAMILY-198;shortTE=F
CM029546.1	RepeatMasker	Unknown	27687545	27687736	1411	+	NA	Tstart=917;Tend=1104;ID=RND-6_FAMILY-656;shortTE=F
CM029546.1	RepeatMasker	Unknown	27687774	27689818	15830	+	NA	Tstart=850;Tend=2963;ID=RND-5_FAMILY-242;shortTE=F
CM029546.1	RepeatMasker	Unknown	27691405	27691518	585	-	NA	Tstart=980;Tend=1107;ID=RND-6_FAMILY-1939;shortTE=F
CM029546.1	RepeatMasker	Unknown	27691507	27694571	19263	+	NA	Tstart=669;Tend=3639;ID=RND-6_FAMILY-16450;shortTE=F
CM029546.1	RepeatMasker	Unknown	27694590	27695380	4250	-	NA	Tstart=2015;Tend=2783;ID=RND-1_FAMILY-599;shortTE=F
CM029546.1	RepeatMasker	Unknown	27695540	27696966	4769	-	NA	Tstart=626;Tend=1978;ID=RND-1_FAMILY-599;shortTE=F
CM029546.1	RepeatMasker	Unknown	27696967	27697301	783	+	NA	Tstart=948;Tend=1107;ID=RND-6_FAMILY-1939;shortTE=F;TEgroup=ctg_1|RND-6_FAMILY-1939|14
CM029546.1	RepeatMasker	Unknown	27702214	27702577	1894	-	NA	Tstart=1403;Tend=1766;ID=RND-1_FAMILY-56;shortTE=F
CM029546.1	RepeatMasker	Unknown	27704681	27706164	4094	+	NA	Tstart=1167;Tend=2184;ID=RND-5_FAMILY-444;shortTE=F;TEgroup=ctg_1|RND-5_FAMILY-444|8
CM029546.1	RepeatMasker	Unknown	27706541	27708338	4432	-	NA	Tstart=974;Tend=2152;ID=RND-6_FAMILY-14;shortTE=F
CM029546.1	RepeatMasker	Unknown	27708503	27709078	3673	+	NA	Tstart=1867;Tend=2454;ID=RND-6_FAMILY-14;shortTE=F
CM029546.1	RepeatMasker	Unknown	27712712	27712896	710	+	NA	Tstart=1023;Tend=1203;ID=RND-1_FAMILY-531;shortTE=F
CM029546.1	RepeatMasker	Unknown	27712978	27714218	9262	+	NA	Tstart=996;Tend=2269;ID=RND-1_FAMILY-277;shortTE=F
CM029546.1	RepeatMasker	Unknown	27715294	27715542	1418	-	NA	Tstart=4078;Tend=4321;ID=RND-6_FAMILY-6;shortTE=F
CM029546.1	RepeatMasker	RC/Helitron	27716271	27716886	4866	+	NA	Tstart=1358;Tend=1964;ID=RND-4_FAMILY-19;shortTE=F
CM029546.1	RepeatMasker	LINE/L2	27716888	27719419	22273	-	NA	Tstart=652;Tend=3176;ID=RND-5_FAMILY-1263;shortTE=F
CM029546.1	RepeatMasker	RC/Helitron	27719687	27720933	3006	-	NA	Tstart=1358;Tend=2187;ID=RND-4_FAMILY-19;shortTE=F;TEgroup=ctg_1|RND-4_FAMILY-19|8
CM029546.1	RepeatMasker	Unknown	27721662	27721910	1418	+	NA	Tstart=4078;Tend=4321;ID=RND-6_FAMILY-6;shortTE=F
CM029546.1	RepeatMasker	Unknown	27728528	27728655	443	-	NA	Tstart=1129;Tend=1247;ID=RND-1_FAMILY-198;shortTE=F
CM029546.1	RepeatMasker	Unknown	27740667	27740879	1150	-	NA	Tstart=968;Tend=1176;ID=RND-6_FAMILY-3170;shortTE=F
CM029546.1	RepeatMasker	Unknown	27741600	27742074	3669	-	NA	Tstart=1014;Tend=1493;ID=RND-6_FAMILY-2174;shortTE=F
CM029546.1	RepeatMasker	Unknown	27742468	27743330	7235	-	NA	Tstart=2800;Tend=3662;ID=RND-5_FAMILY-862;shortTE=F
CM029546.1	RepeatMasker	Unknown	27743707	27745173	10384	-	NA	Tstart=996;Tend=2438;ID=RND-6_FAMILY-14;shortTE=F
CM029546.1	RepeatMasker	Unknown	27745170	27745472	2064	-	NA	Tstart=864;Tend=1167;ID=RND-6_FAMILY-41;shortTE=F
CM029546.1	RepeatMasker	Unknown	27745827	27750664	36647	+	NA	Tstart=205;Tend=5024;ID=RND-1_FAMILY-468;shortTE=F
CM029546.1	RepeatMasker	Unknown	27753668	27753812	430	-	NA	Tstart=737;Tend=892;ID=RND-6_FAMILY-1277;shortTE=F
CM029546.1	RepeatMasker	LINE	27754823	27755473	2447	+	NA	Tstart=1038;Tend=1716;ID=RND-6_FAMILY-1;shortTE=F
CM029546.1	RepeatMasker	Unknown	27756983	27757235	1701	-	NA	Tstart=958;Tend=1210;ID=RND-6_FAMILY-5056;shortTE=F
CM029546.1	RepeatMasker	Unknown	27760836	27760951	408	+	NA	Tstart=5247;Tend=5365;ID=RND-6_FAMILY-5364;shortTE=F
CM029546.1	RepeatMasker	Unknown	27762951	27763099	422	-	NA	Tstart=2230;Tend=2389;ID=RND-6_FAMILY-2528;shortTE=F
CM029546.1	RepeatMasker	Unknown	27763658	27763888	851	-	NA	Tstart=932;Tend=1187;ID=RND-5_FAMILY-433;shortTE=F
CM029546.1	RepeatMasker	DNA/TcMar-Tc1	27764193	27765091	1265	+	NA	Tstart=1;Tend=909;ID=MARINER-N12_RPR;shortTE=F
CM029546.1	RepeatMasker	LINE/L2	27764829	27765093	1562	+	NA	Tstart=1653;Tend=1926;ID=RND-5_FAMILY-587;shortTE=F
CM029546.1	RepeatMasker	LTR/ERV1	27765978	27766203	1062	+	NA	Tstart=1057;Tend=1309;ID=RND-6_FAMILY-1988;shortTE=F
CM029546.1	RepeatMasker	Unknown	27766007	27766227	1423	-	NA	Tstart=924;Tend=1118;ID=RND-6_FAMILY-2033;shortTE=F
CM029546.1	RepeatMasker	Unknown	27770156	27772728	20695	+	NA	Tstart=714;Tend=3230;ID=RND-5_FAMILY-1211;shortTE=F
CM029546.1	RepeatMasker	Unknown	27772735	27772889	508	-	NA	Tstart=1045;Tend=1214;ID=RND-6_FAMILY-2652;shortTE=F
CM029546.1	RepeatMasker	Unknown	27773304	27773467	659	+	NA	Tstart=1038;Tend=1129;ID=RND-6_FAMILY-425;shortTE=T;TEgroup=ctg_1|RND-6_FAMILY-425|9
CM029546.1	RepeatMasker	Unknown	27773903	27774145	997	+	NA	Tstart=965;Tend=1207;ID=RND-6_FAMILY-5056;shortTE=F
CM029546.1	RepeatMasker	Unknown	27775894	27776013	559	+	NA	Tstart=961;Tend=1070;ID=RND-6_FAMILY-5056;shortTE=F
CM029546.1	RepeatMasker	Unknown	27776196	27776543	2192	-	NA	Tstart=859;Tend=1230;ID=RND-6_FAMILY-1297;shortTE=F
CM029546.1	RepeatMasker	Unknown	27778350	27778791	1702	+	NA	Tstart=894;Tend=1330;ID=RND-6_FAMILY-2652;shortTE=F
CM029546.1	RepeatMasker	LINE	27780134	27781200	5918	+	NA	Tstart=4173;Tend=5947;ID=RND-5_FAMILY-4184;shortTE=F;TEgroup=ctg_1|RND-5_FAMILY-4184|1
CM029546.1	RepeatMasker	Unknown	27782407	27782564	657	-	NA	Tstart=902;Tend=1070;ID=RND-1_FAMILY-151;shortTE=F
CM029546.1	RepeatMasker	Unknown	27783009	27785103	16784	+	NA	Tstart=676;Tend=2734;ID=RND-1_FAMILY-837;shortTE=F
CM029546.1	RepeatMasker	Unknown	27785100	27787144	6331	-	NA	Tstart=890;Tend=2437;ID=RND-6_FAMILY-14;shortTE=F
CM029546.1	RepeatMasker	Unknown	27789486	27789677	1009	+	NA	Tstart=4326;Tend=4510;ID=RND-6_FAMILY-1277;shortTE=F
CM029546.1	RepeatMasker	Unknown	27796892	27797050	732	-	NA	Tstart=564;Tend=725;ID=RND-6_FAMILY-766;shortTE=F
CM029546.1	RepeatMasker	Unknown	27797073	27798054	3896	+	NA	Tstart=722;Tend=1894;ID=RND-6_FAMILY-1216;shortTE=F
CM029546.1	RepeatMasker	Unknown	27800557	27801699	1650	+	NA	Tstart=719;Tend=2170;ID=RND-5_FAMILY-747;shortTE=F;TEgroup=ctg_1|RND-5_FAMILY-747|4
CM029546.1	RepeatMasker	LINE/L2	27802850	27802967	651	-	NA	Tstart=2985;Tend=3099;ID=RND-6_FAMILY-11132;shortTE=F
CM029546.1	RepeatMasker	Unknown	27804365	27804601	755	+	NA	Tstart=877;Tend=1108;ID=RND-6_FAMILY-1939;shortTE=F
CM029546.1	RepeatMasker	Unknown	27806829	27806939	735	+	NA	Tstart=2814;Tend=2911;ID=RND-6_FAMILY-4261;shortTE=F
CM029546.1	RepeatMasker	Unknown	27807856	27808063	592	+	NA	Tstart=1114;Tend=1301;ID=RND-1_FAMILY-178;shortTE=F
CM029546.1	RepeatMasker	LINE/Penelope	27808616	27808737	420	-	NA	Tstart=762;Tend=890;ID=RND-6_FAMILY-5891;shortTE=F
CM029546.1	RepeatMasker	DNA/hAT-Charlie	27811227	27811418	1193	+	NA	Tstart=956;Tend=1172;ID=RND-6_FAMILY-6777;shortTE=F
CM029546.1	RepeatMasker	RC/Helitron	27812743	27813478	5700	+	NA	Tstart=1368;Tend=2187;ID=RND-4_FAMILY-19;shortTE=F
CM029546.1	RepeatMasker	Unknown	27814147	27814633	4044	+	NA	Tstart=1011;Tend=1497;ID=RND-6_FAMILY-2174;shortTE=F
CM029546.1	RepeatMasker	Unknown	27815292	27815606	1116	-	NA	Tstart=1430;Tend=1767;ID=RND-1_FAMILY-56;shortTE=F
CM029546.1	RepeatMasker	Unknown	27816405	27816623	1249	+	NA	Tstart=1359;Tend=1582;ID=RND-1_FAMILY-56;shortTE=F
CM029546.1	RepeatMasker	Unknown	27816621	27816816	1363	+	NA	Tstart=917;Tend=1104;ID=RND-6_FAMILY-656;shortTE=F
CM029546.1	RepeatMasker	DNA/Academ-1	27816869	27816984	636	-	NA	Tstart=1771;Tend=1895;ID=RND-5_FAMILY-346;shortTE=F
CM029546.1	RepeatMasker	Unknown	27819691	27819810	983	+	NA	Tstart=747;Tend=866;ID=RND-5_FAMILY-1916;shortTE=F
CM029546.1	RepeatMasker	Unknown	27820662	27822872	17688	-	NA	Tstart=747;Tend=2911;ID=RND-5_FAMILY-1916;shortTE=F
CM029546.1	RepeatMasker	Unknown	27823682	27823802	499	-	NA	Tstart=2833;Tend=2947;ID=RND-5_FAMILY-1125;shortTE=F
CM029546.1	RepeatMasker	Unknown	27824170	27824270	572	-	NA	Tstart=2360;Tend=2460;ID=RND-5_FAMILY-1125;shortTE=F
CM029546.1	RepeatMasker	Unknown	27832238	27834130	12377	+	NA	Tstart=848;Tend=2950;ID=RND-1_FAMILY-271;shortTE=F;TEgroup=ctg_1|RND-1_FAMILY-271|1
CM029546.1	RepeatMasker	Unknown	27834141	27834691	4718	-	NA	Tstart=802;Tend=1354;ID=RND-4_FAMILY-174;shortTE=F
CM029546.1	RepeatMasker	Unknown	27836640	27836765	645	+	NA	Tstart=1039;Tend=1166;ID=RND-6_FAMILY-41;shortTE=F
CM029546.1	RepeatMasker	Unknown	27838726	27838879	501	+	NA	Tstart=665;Tend=818;ID=RND-6_FAMILY-4346;shortTE=F
CM029546.1	RepeatMasker	DNA/TcMar-Fot1	27841913	27842167	479	-	NA	Tstart=1988;Tend=2195;ID=RND-6_FAMILY-6881;shortTE=F
CM029546.1	RepeatMasker	Unknown	27842049	27842169	752	+	NA	Tstart=3313;Tend=3433;ID=RND-6_FAMILY-769;shortTE=F
CM029546.1	RepeatMasker	Unknown	27845315	27845771	1413	-	NA	Tstart=956;Tend=1369;ID=RND-1_FAMILY-263;shortTE=F
CM029546.1	RepeatMasker	LINE/I-Jockey	27848218	27848477	1012	-	NA	Tstart=1281;Tend=1558;ID=RND-6_FAMILY-9435;shortTE=F
CM029546.1	RepeatMasker	Unknown	27848256	27848501	1806	-	NA	Tstart=949;Tend=1165;ID=RND-5_FAMILY-1487;shortTE=F
CM029546.1	RepeatMasker	Unknown	27856803	27856913	484	-	NA	Tstart=548;Tend=664;ID=RND-6_FAMILY-6789;shortTE=F
CM029546.1	RepeatMasker	Unknown	27857233	27857571	2678	-	NA	Tstart=2185;Tend=2526;ID=RND-5_FAMILY-189;shortTE=F
CM029546.1	RepeatMasker	LINE/RTE-BovB	27857587	27857966	753	-	NA	Tstart=87;Tend=475;ID=RTE-11_PPO;shortTE=F
CM029546.1	RepeatMasker	DNA	27863419	27863838	3579	+	NA	Tstart=921;Tend=1349;ID=RND-1_FAMILY-196;shortTE=F
CM029546.1	RepeatMasker	Unknown	27865457	27865684	991	-	NA	Tstart=998;Tend=1218;ID=RND-6_FAMILY-5056;shortTE=F
CM029546.1	RepeatMasker	Unknown	27867821	27869589	6367	+	NA	Tstart=899;Tend=2441;ID=RND-6_FAMILY-14;shortTE=F
CM029546.1	RepeatMasker	LINE/RTE-BovB	27872750	27872868	1026	+	NA	Tstart=1205;Tend=1323;ID=RND-6_FAMILY-2853;shortTE=F
CM029546.1	RepeatMasker	Unknown	27874145	27874262	483	-	NA	Tstart=5808;Tend=5927;ID=RND-1_FAMILY-678;shortTE=F
CM029546.1	RepeatMasker	Unknown	27874147	27874285	451	+	NA	Tstart=2253;Tend=2397;ID=RND-6_FAMILY-1277;shortTE=F
CM029546.1	RepeatMasker	Unknown	27880884	27881040	669	-	NA	Tstart=962;Tend=1107;ID=RND-6_FAMILY-35;shortTE=F
CM029546.1	RepeatMasker	Unknown	27882018	27882242	1314	+	NA	Tstart=1402;Tend=1645;ID=RND-1_FAMILY-527;shortTE=F
CM029546.1	RepeatMasker	Unknown	27882050	27882243	1335	-	NA	Tstart=906;Tend=1110;ID=RND-6_FAMILY-425;shortTE=F
CM029546.1	RepeatMasker	Unknown	27887183	27889436	20088	-	NA	Tstart=972;Tend=3228;ID=RND-1_FAMILY-719;shortTE=F
CM029546.1	RepeatMasker	Unknown	27891445	27891548	511	-	NA	Tstart=903;Tend=1010;ID=RND-6_FAMILY-6200;shortTE=F
CM029546.1	RepeatMasker	Unknown	27892630	27893124	3925	+	NA	Tstart=1010;Tend=1496;ID=RND-6_FAMILY-2174;shortTE=F
CM029546.1	RepeatMasker	LINE/L2	27893247	27893503	1614	-	NA	Tstart=4924;Tend=5187;ID=RND-6_FAMILY-5930;shortTE=F
CM029546.1	RepeatMasker	Unknown	27894622	27894860	1301	-	NA	Tstart=955;Tend=1184;ID=RND-1_FAMILY-232;shortTE=F
CM029546.1	RepeatMasker	LINE/I-Jockey	27895468	27895598	420	-	NA	Tstart=1150;Tend=1281;ID=RND-6_FAMILY-9435;shortTE=F
CM029546.1	RepeatMasker	Unknown	27895873	27895976	699	+	NA	Tstart=2819;Tend=2911;ID=RND-6_FAMILY-4261;shortTE=F
CM029546.1	RepeatMasker	Unknown	27897742	27897946	729	-	NA	Tstart=944;Tend=1181;ID=RND-6_FAMILY-5056;shortTE=F
CM029546.1	RepeatMasker	LTR/Gypsy	27903027	27904748	7610	-	NA	Tstart=1;Tend=3086;ID=RND-6_FAMILY-4321;shortTE=F;TEgroup=ctg_1|RND-6_FAMILY-4321|1
CM029546.1	RepeatMasker	LTR/Gypsy	27906568	27906680	425	-	NA	Tstart=3097;Tend=3209;ID=GYPSY-57_CQ-I;shortTE=F
CM029546.1	RepeatMasker	LTR/Gypsy	27910048	27912115	12082	-	NA	Tstart=1076;Tend=3086;ID=RND-6_FAMILY-4321;shortTE=F
CM029546.1	RepeatMasker	Unknown	27913165	27913299	549	-	NA	Tstart=1131;Tend=1267;ID=RND-1_FAMILY-178;shortTE=F
CM029546.1	RepeatMasker	Unknown	27918833	27919529	3604	-	NA	Tstart=1912;Tend=2695;ID=RND-1_FAMILY-50;shortTE=F
CM029546.1	RepeatMasker	Unknown	27919690	27920078	883	-	NA	Tstart=952;Tend=1374;ID=RND-1_FAMILY-371;shortTE=F
CM029546.1	RepeatMasker	Unknown	27920140	27920277	531	+	NA	Tstart=924;Tend=1077;ID=RND-1_FAMILY-137;shortTE=F
CM029546.1	RepeatMasker	Unknown	27928754	27928956	667	-	NA	Tstart=2296;Tend=2477;ID=RND-1_FAMILY-56;shortTE=F
CM029546.1	RepeatMasker	Unknown	27929180	27929445	817	-	NA	Tstart=1682;Tend=1904;ID=RND-5_FAMILY-685;shortTE=F
CM029546.1	RepeatMasker	DNA/TcMar-ISRm11	27936232	27936387	799	-	NA	Tstart=1627;Tend=1783;ID=RND-5_FAMILY-724;shortTE=F
CM029546.1	RepeatMasker	Unknown	27936403	27936553	796	-	NA	Tstart=492;Tend=640;ID=RND-6_FAMILY-7922;shortTE=F
CM029546.1	RepeatMasker	Unknown	27938254	27938417	1062	-	NA	Tstart=814;Tend=1005;ID=RND-4_FAMILY-12;shortTE=F
CM029546.1	RepeatMasker	Unknown	27944480	27944703	1494	+	NA	Tstart=951;Tend=1169;ID=RND-5_FAMILY-1487;shortTE=F
CM029546.1	RepeatMasker	Unknown	27944733	27945241	3601	-	NA	Tstart=1018;Tend=1491;ID=RND-6_FAMILY-2174;shortTE=F
CM029546.1	RepeatMasker	Unknown	27946558	27946784	1117	+	NA	Tstart=941;Tend=1160;ID=RND-6_FAMILY-2652;shortTE=F
CM029546.1	RepeatMasker	Unknown	27946974	27950884	16666	-	NA	Tstart=169;Tend=2233;ID=RND-5_FAMILY-444;shortTE=F;TEgroup=ctg_1|RND-5_FAMILY-444|9
CM029546.1	RepeatMasker	LINE/L2	27953602	27954235	491	-	NA	Tstart=1989;Tend=2492;ID=RND-5_FAMILY-2378;shortTE=F
CM029546.1	RepeatMasker	LINE/L2	27954372	27954692	1473	+	NA	Tstart=674;Tend=991;ID=RND-4_FAMILY-1948;shortTE=F
CM029546.1	RepeatMasker	Unknown	27955658	27955879	862	+	NA	Tstart=889;Tend=1130;ID=RND-6_FAMILY-2033;shortTE=F
CM029546.1	RepeatMasker	Unknown	27956685	27956915	1770	+	NA	Tstart=1008;Tend=1238;ID=RND-1_FAMILY-375;shortTE=F
CM029546.1	RepeatMasker	Unknown	27957980	27959204	5713	+	NA	Tstart=585;Tend=3131;ID=RND-6_FAMILY-7922;shortTE=F;TEgroup=ctg_1|RND-6_FAMILY-7922|8
CM029546.1	RepeatMasker	Unknown	27961756	27961917	511	-	NA	Tstart=2255;Tend=2426;ID=RND-6_FAMILY-1277;shortTE=F
CM029546.1	RepeatMasker	Unknown	27962011	27962881	3375	+	NA	Tstart=932;Tend=1703;ID=RND-5_FAMILY-4366;shortTE=F
CM029546.1	RepeatMasker	Unknown	27963016	27963238	511	-	NA	Tstart=757;Tend=971;ID=RND-6_FAMILY-2231;shortTE=F
CM029546.1	RepeatMasker	LINE/L2	27968012	27970948	18805	-	NA	Tstart=927;Tend=3865;ID=RND-1_FAMILY-822;shortTE=F
CM029546.1	RepeatMasker	LINE/L2	27971561	27972422	4313	-	NA	Tstart=176;Tend=935;ID=RND-1_FAMILY-822;shortTE=F
CM029546.1	RepeatMasker	LINE/L2	27973162	27974310	9573	+	NA	Tstart=2064;Tend=3208;ID=RND-5_FAMILY-2459;shortTE=F
CM029546.1	RepeatMasker	DNA/TcMar-Tc1	27975402	27976297	1099	-	NA	Tstart=4;Tend=1315;ID=MARINER-4_HMM;shortTE=F;TEgroup=ctg_1|MARINER-4_HMM|3
CM029546.1	RepeatMasker	DNA/TcMar-Tc1	27976580	27976793	1401	-	NA	Tstart=897;Tend=1107;ID=RND-5_FAMILY-3552;shortTE=F
CM029546.1	RepeatMasker	Unknown	27977056	27977214	783	+	NA	Tstart=2033;Tend=2192;ID=RND-6_FAMILY-6331;shortTE=F
CM029546.1	RepeatMasker	Unknown	27977230	27977377	1190	-	NA	Tstart=964;Tend=1108;ID=RND-3_FAMILY-549;shortTE=F
CM029546.1	RepeatMasker	LTR/Gypsy	27977390	27977550	655	-	NA	Tstart=2114;Tend=2271;ID=GYPSY68-I_AG;shortTE=F
CM029546.1	RepeatMasker	LINE/L2	27977587	27977841	609	+	NA	Tstart=3192;Tend=3337;ID=DAPHNE-7_HMM;shortTE=F;TEgroup=ctg_1|DAPHNE-7_HMM|1
CM029546.1	RepeatMasker	LINE/L2	27977715	27977905	609	+	NA	Tstart=3192;Tend=3337;ID=DAPHNE-7_HMM;shortTE=F
CM029546.1	RepeatMasker	LINE/L2	27977779	27977953	609	+	NA	Tstart=3192;Tend=3337;ID=DAPHNE-7_HMM;shortTE=F
CM029546.1	RepeatMasker	LTR/Gypsy	27977817	27977970	599	-	NA	Tstart=2114;Tend=2265;ID=GYPSY68-I_AG;shortTE=F
CM029546.1	RepeatMasker	LINE/L2	27977839	27977990	619	+	NA	Tstart=3192;Tend=3337;ID=DAPHNE-7_HMM;shortTE=F
CM029546.1	RepeatMasker	Satellite	27977991	27978204	639	+	NA	Tstart=431;Tend=1818;ID=MSAT-2_RPR;shortTE=F
CM029546.1	RepeatMasker	LINE/L2	27978341	27978484	579	+	NA	Tstart=3192;Tend=3337;ID=DAPHNE-7_HMM;shortTE=F
CM029546.1	RepeatMasker	LTR/Gypsy	27978359	27978795	569	-	NA	Tstart=2114;Tend=2265;ID=GYPSY68-I_AG;shortTE=F;TEgroup=ctg_1|GYPSY68-I_AG|1
CM029546.1	RepeatMasker	LINE/L2	27978398	27978556	609	+	NA	Tstart=3192;Tend=3337;ID=DAPHNE-7_HMM;shortTE=F
CM029546.1	RepeatMasker	LINE/L2	27978430	27978604	609	+	NA	Tstart=3192;Tend=3337;ID=DAPHNE-7_HMM;shortTE=F
CM029546.1	RepeatMasker	LINE/L2	27978478	27978668	609	+	NA	Tstart=3192;Tend=3337;ID=DAPHNE-7_HMM;shortTE=F
CM029546.1	RepeatMasker	LINE/L2	27978542	27978716	609	+	NA	Tstart=3192;Tend=3337;ID=DAPHNE-7_HMM;shortTE=F
CM029546.1	RepeatMasker	LINE/L2	27978590	27978766	632	+	NA	Tstart=3192;Tend=3337;ID=DAPHNE-7_HMM;shortTE=F
CM029546.1	RepeatMasker	LINE/L2	27978732	27978916	632	+	NA	Tstart=3192;Tend=3337;ID=DAPHNE-7_HMM;shortTE=F
CM029546.1	RepeatMasker	LTR/Gypsy	27978738	27978945	585	-	NA	Tstart=2114;Tend=2265;ID=GYPSY68-I_AG;shortTE=F
CM029546.1	RepeatMasker	LTR/Gypsy	27978810	27978989	615	-	NA	Tstart=2114;Tend=2265;ID=GYPSY68-I_AG;shortTE=F
CM029546.1	RepeatMasker	LINE/L2	27978882	27979040	609	+	NA	Tstart=3192;Tend=3337;ID=DAPHNE-7_HMM;shortTE=F
CM029546.1	RepeatMasker	LINE/L2	27978914	27979088	609	+	NA	Tstart=3192;Tend=3337;ID=DAPHNE-7_HMM;shortTE=F
CM029546.1	RepeatMasker	LINE/L2	27978962	27979152	609	+	NA	Tstart=3192;Tend=3337;ID=DAPHNE-7_HMM;shortTE=F
CM029546.1	RepeatMasker	LINE/L2	27979026	27979216	609	+	NA	Tstart=3192;Tend=3337;ID=DAPHNE-7_HMM;shortTE=F
CM029546.1	RepeatMasker	LINE/L2	27979090	27979264	609	+	NA	Tstart=3192;Tend=3337;ID=DAPHNE-7_HMM;shortTE=F
CM029546.1	RepeatMasker	LTR/Gypsy	27979128	27979281	599	-	NA	Tstart=2114;Tend=2265;ID=GYPSY68-I_AG;shortTE=F
CM029546.1	RepeatMasker	LINE/L2	27979154	27979330	639	+	NA	Tstart=3192;Tend=3337;ID=DAPHNE-7_HMM;shortTE=F
CM029546.1	RepeatMasker	LTR/Gypsy	27979208	27979445	629	-	NA	Tstart=2114;Tend=2265;ID=GYPSY68-I_AG;shortTE=F
CM029546.1	RepeatMasker	LINE/L2	27979324	27979486	603	+	NA	Tstart=3192;Tend=3337;ID=DAPHNE-7_HMM;shortTE=F
CM029546.1	RepeatMasker	LTR/Gypsy	27979376	27979555	635	-	NA	Tstart=2114;Tend=2265;ID=GYPSY68-I_AG;shortTE=F
CM029546.1	RepeatMasker	LTR/Gypsy	27979420	27979575	612	-	NA	Tstart=2114;Tend=2265;ID=GYPSY68-I_AG;shortTE=F
CM029546.1	RepeatMasker	LINE/L2	27979452	27979610	609	+	NA	Tstart=3192;Tend=3337;ID=DAPHNE-7_HMM;shortTE=F
CM029546.1	RepeatMasker	LINE/L2	27979484	27979658	609	+	NA	Tstart=3192;Tend=3337;ID=DAPHNE-7_HMM;shortTE=F
CM029546.1	RepeatMasker	LINE/L2	27979532	27979722	609	+	NA	Tstart=3192;Tend=3337;ID=DAPHNE-7_HMM;shortTE=F
CM029546.1	RepeatMasker	LINE/L2	27979596	27979770	609	+	NA	Tstart=3192;Tend=3337;ID=DAPHNE-7_HMM;shortTE=F
CM029546.1	RepeatMasker	LINE/L2	27979648	27979808	632	+	NA	Tstart=3192;Tend=3337;ID=DAPHNE-7_HMM;shortTE=F
CM029546.1	RepeatMasker	LTR/Gypsy	27979686	27979837	585	-	NA	Tstart=2114;Tend=2265;ID=GYPSY68-I_AG;shortTE=F
CM029546.1	RepeatMasker	LTR/Gypsy	27979702	27979881	615	-	NA	Tstart=2114;Tend=2265;ID=GYPSY68-I_AG;shortTE=F
CM029546.1	RepeatMasker	LINE/L2	27979766	27980028	622	-	NA	Tstart=2063;Tend=2182;ID=L2-10_HMEL;shortTE=F;TEgroup=ctg_1|L2-10_HMEL|2
CM029546.1	RepeatMasker	LINE/L2	27979774	27979950	632	+	NA	Tstart=3192;Tend=3337;ID=DAPHNE-7_HMM;shortTE=F
CM029546.1	RepeatMasker	LTR/Gypsy	27979844	27980023	615	-	NA	Tstart=2114;Tend=2265;ID=GYPSY68-I_AG;shortTE=F
CM029546.1	RepeatMasker	LINE/L2	27979916	27980140	629	+	NA	Tstart=3192;Tend=3337;ID=DAPHNE-7_HMM;shortTE=F
CM029546.1	RepeatMasker	LINE/L2	27980122	27980264	618	+	NA	Tstart=3192;Tend=3337;ID=DAPHNE-7_HMM;shortTE=F
CM029546.1	RepeatMasker	Satellite	27980146	27980325	639	+	NA	Tstart=1819;Tend=3029;ID=MSAT-2_RPR;shortTE=F
CM029546.1	RepeatMasker	LINE/L2	27980154	27980296	618	+	NA	Tstart=3192;Tend=3337;ID=DAPHNE-7_HMM;shortTE=F
CM029546.1	RepeatMasker	Unknown	27981941	27983266	8752	-	NA	Tstart=466;Tend=1706;ID=RND-6_FAMILY-7954;shortTE=F
CM029546.1	RepeatMasker	Unknown	27983290	27983623	1481	+	NA	Tstart=865;Tend=1165;ID=RND-6_FAMILY-41;shortTE=F
CM029546.1	RepeatMasker	Unknown	27985008	27985267	1509	+	NA	Tstart=948;Tend=1168;ID=RND-5_FAMILY-1487;shortTE=F
CM029546.1	RepeatMasker	Unknown	27988409	27988549	1005	-	NA	Tstart=6390;Tend=6530;ID=RND-6_FAMILY-825;shortTE=F
CM029546.1	RepeatMasker	Unknown	27991287	27991503	1568	-	NA	Tstart=3290;Tend=3510;ID=RND-6_FAMILY-7265;shortTE=F
CM029546.1	RepeatMasker	Unknown	27993649	27994184	1307	+	NA	Tstart=998;Tend=1581;ID=RND-6_FAMILY-6551;shortTE=F
CM029546.1	RepeatMasker	Unknown	27995074	27995443	1315	-	NA	Tstart=1427;Tend=1756;ID=RND-1_FAMILY-56;shortTE=F
CM029546.1	RepeatMasker	LINE/L2	27999379	27999552	603	+	NA	Tstart=1150;Tend=1337;ID=RND-6_FAMILY-2044;shortTE=F
CM029546.1	RepeatMasker	Unknown	27999986	28000758	6259	-	NA	Tstart=981;Tend=1771;ID=RND-6_FAMILY-7059;shortTE=F
CM029546.1	RepeatMasker	Unknown	28001309	28001431	477	+	NA	Tstart=2821;Tend=2910;ID=RND-6_FAMILY-4261;shortTE=F
CM029546.1	RepeatMasker	LTR/Pao	28002380	28003129	4991	-	NA	Tstart=910;Tend=1665;ID=RND-4_FAMILY-53;shortTE=F
CM029546.1	RepeatMasker	Unknown	28005530	28006266	5523	+	NA	Tstart=807;Tend=1537;ID=RND-1_FAMILY-249;shortTE=F
CM029546.1	RepeatMasker	DNA/hAT-Charlie	28006293	28006522	1541	+	NA	Tstart=954;Tend=1174;ID=RND-6_FAMILY-6777;shortTE=F
CM029546.1	RepeatMasker	Unknown	28008214	28008463	762	-	NA	Tstart=2020;Tend=2228;ID=RND-6_FAMILY-1364;shortTE=F
CM029546.1	RepeatMasker	Unknown	28014301	28014427	487	-	NA	Tstart=2323;Tend=2438;ID=RND-5_FAMILY-441;shortTE=F
CM029546.1	RepeatMasker	Unknown	28014332	28014441	413	+	NA	Tstart=4011;Tend=4117;ID=RND-1_FAMILY-427;shortTE=F
CM029546.1	RepeatMasker	Unknown	28020600	28021975	6093	-	NA	Tstart=921;Tend=1706;ID=RND-1_FAMILY-121;shortTE=F;TEgroup=ctg_1|RND-1_FAMILY-121|10
CM029546.1	RepeatMasker	Unknown	28022025	28022889	5091	-	NA	Tstart=902;Tend=1727;ID=RND-6_FAMILY-535;shortTE=F
CM029546.1	RepeatMasker	Unknown	28023695	28023976	1260	-	NA	Tstart=535;Tend=816;ID=RND-6_FAMILY-1375;shortTE=F
CM029546.1	RepeatMasker	Unknown	28029244	28029424	1183	-	NA	Tstart=495;Tend=669;ID=RND-6_FAMILY-7922;shortTE=F
CM029546.1	RepeatMasker	Unknown	28030062	28030299	1179	-	NA	Tstart=893;Tend=1129;ID=RND-1_FAMILY-301;shortTE=F
CM029546.1	RepeatMasker	Unknown	28035944	28041674	38220	+	NA	Tstart=1301;Tend=6345;ID=RND-1_FAMILY-468;shortTE=F
CM029546.1	RepeatMasker	Unknown	28041844	28041948	740	-	NA	Tstart=2819;Tend=2911;ID=RND-6_FAMILY-4261;shortTE=F
CM029546.1	RepeatMasker	Unknown	28042569	28042896	2377	-	NA	Tstart=912;Tend=1230;ID=RND-1_FAMILY-580;shortTE=F
CM029546.1	RepeatMasker	Unknown	28045062	28045247	685	-	NA	Tstart=492;Tend=669;ID=RND-6_FAMILY-7922;shortTE=F
CM029546.1	RepeatMasker	Unknown	28046560	28046746	651	-	NA	Tstart=1035;Tend=1225;ID=RND-1_FAMILY-198;shortTE=F
CM029546.1	RepeatMasker	DNA/Kolobok	28050274	28050767	4258	-	NA	Tstart=934;Tend=1423;ID=RND-1_FAMILY-437;shortTE=F
CM029546.1	RepeatMasker	Unknown	28054412	28054673	1128	+	NA	Tstart=4191;Tend=4496;ID=RND-6_FAMILY-1277;shortTE=F
CM029546.1	RepeatMasker	Unknown	28060355	28060459	774	+	NA	Tstart=2821;Tend=2913;ID=RND-6_FAMILY-4261;shortTE=F
CM029546.1	RepeatMasker	Unknown	28060362	28060476	419	-	NA	Tstart=1158;Tend=1267;ID=RND-5_FAMILY-2829;shortTE=F
CM029546.1	RepeatMasker	Unknown	28060747	28061026	1469	+	NA	Tstart=786;Tend=1128;ID=RND-6_FAMILY-425;shortTE=F
CM029546.1	RepeatMasker	Unknown	28063149	28063278	668	+	NA	Tstart=2821;Tend=2911;ID=RND-6_FAMILY-4261;shortTE=F
CM029546.1	RepeatMasker	Unknown	28064011	28064219	1720	-	NA	Tstart=1178;Tend=1390;ID=RND-3_FAMILY-549;shortTE=F
CM029546.1	RepeatMasker	Unknown	28064220	28065413	3800	+	NA	Tstart=852;Tend=2045;ID=RND-5_FAMILY-242;shortTE=F
CM029546.1	RepeatMasker	Unknown	28067330	28067493	805	-	NA	Tstart=1022;Tend=1151;ID=RND-6_FAMILY-5246;shortTE=T;TEgroup=ctg_1|RND-6_FAMILY-5246|5
CM029546.1	RepeatMasker	Unknown	28067584	28067709	647	-	NA	Tstart=2317;Tend=2440;ID=RND-5_FAMILY-3489;shortTE=F
CM029546.1	RepeatMasker	Unknown	28070502	28070673	729	-	NA	Tstart=924;Tend=1146;ID=RND-6_FAMILY-2033;shortTE=F
CM029546.1	RepeatMasker	Unknown	28078670	28078773	523	-	NA	Tstart=1697;Tend=1791;ID=RND-1_FAMILY-244;shortTE=F
CM029546.1	RepeatMasker	Unknown	28083682	28083977	1492	+	NA	Tstart=755;Tend=1030;ID=RND-1_FAMILY-480;shortTE=F
CM029546.1	RepeatMasker	Unknown	28084488	28084654	827	+	NA	Tstart=1564;Tend=1737;ID=RND-1_FAMILY-675;shortTE=F
CM029546.1	RepeatMasker	Unknown	28090518	28090626	408	+	NA	Tstart=2322;Tend=2439;ID=RND-5_FAMILY-3489;shortTE=F
CM029546.1	RepeatMasker	Unknown	28092932	28093828	7166	-	NA	Tstart=936;Tend=1891;ID=RND-5_FAMILY-2820;shortTE=F
CM029546.1	RepeatMasker	LINE/L2	28094647	28094906	1928	-	NA	Tstart=747;Tend=1005;ID=RND-1_FAMILY-360;shortTE=F
CM029546.1	RepeatMasker	Unknown	28096713	28096954	1906	-	NA	Tstart=970;Tend=1212;ID=RND-6_FAMILY-5056;shortTE=F
CM029546.1	RepeatMasker	Unknown	28096727	28097000	861	+	NA	Tstart=305;Tend=592;ID=RND-5_FAMILY-2288;shortTE=F
CM029546.1	RepeatMasker	Unknown	28097260	28099168	14043	-	NA	Tstart=654;Tend=2600;ID=RND-1_FAMILY-753;shortTE=F
CM029546.1	RepeatMasker	LINE/RTE-RTE	28099684	28099834	756	-	NA	Tstart=677;Tend=1810;ID=RND-6_FAMILY-2555;shortTE=F;TEgroup=ctg_1|RND-6_FAMILY-2555|4
CM029546.1	RepeatMasker	Unknown	28099863	28100007	622	+	NA	Tstart=1110;Tend=1253;ID=RND-1_FAMILY-197;shortTE=F
CM029546.1	RepeatMasker	DNA/Academ-1	28100514	28100677	764	+	NA	Tstart=1754;Tend=1926;ID=RND-5_FAMILY-346;shortTE=F
CM029546.1	RepeatMasker	Unknown	28100789	28101593	6499	-	NA	Tstart=980;Tend=1764;ID=RND-5_FAMILY-1305;shortTE=F
CM029546.1	RepeatMasker	Unknown	28101598	28101727	493	-	NA	Tstart=1267;Tend=1399;ID=RND-6_FAMILY-253;shortTE=F
CM029546.1	RepeatMasker	Unknown	28101928	28102041	445	-	NA	Tstart=1080;Tend=1195;ID=RND-6_FAMILY-2727;shortTE=F
CM029546.1	RepeatMasker	Unknown	28102421	28102657	660	-	NA	Tstart=1998;Tend=2238;ID=RND-5_FAMILY-347;shortTE=F
CM029546.1	RepeatMasker	Unknown	28103300	28103493	1238	+	NA	Tstart=744;Tend=937;ID=RND-6_FAMILY-2653;shortTE=F
CM029546.1	RepeatMasker	Unknown	28104302	28104485	601	-	NA	Tstart=976;Tend=1166;ID=RND-5_FAMILY-433;shortTE=F
CM029546.1	RepeatMasker	Unknown	28105412	28108258	15313	+	NA	Tstart=663;Tend=3827;ID=RND-5_FAMILY-1737;shortTE=F;TEgroup=ctg_1|RND-5_FAMILY-1737|5
CM029546.1	RepeatMasker	Unknown	28108252	28109027	3836	+	NA	Tstart=988;Tend=1756;ID=RND-1_FAMILY-753;shortTE=F
CM029546.1	RepeatMasker	Unknown	28109149	28109343	489	-	NA	Tstart=999;Tend=1195;ID=RND-6_FAMILY-2727;shortTE=F
CM029546.1	RepeatMasker	Unknown	28110488	28110614	512	-	NA	Tstart=781;Tend=956;ID=RND-5_FAMILY-4284;shortTE=F
CM029546.1	RepeatMasker	Unknown	28114240	28114550	769	+	NA	Tstart=997;Tend=1235;ID=RND-6_FAMILY-6551;shortTE=F
CM029546.1	RepeatMasker	Unknown	28114564	28114842	565	-	NA	Tstart=1001;Tend=1349;ID=RND-5_FAMILY-221;shortTE=F
CM029546.1	RepeatMasker	Unknown	28114854	28119506	40295	-	NA	Tstart=626;Tend=5299;ID=RND-1_FAMILY-658;shortTE=F
CM029546.1	RepeatMasker	Unknown	28119660	28120011	842	+	NA	Tstart=1418;Tend=1782;ID=RND-1_FAMILY-299;shortTE=F
CM029546.1	RepeatMasker	Unknown	28123803	28124054	1094	-	NA	Tstart=320;Tend=562;ID=RND-4_FAMILY-349;shortTE=F
CM029546.1	RepeatMasker	LTR/ERV1	28123841	28124055	1532	-	NA	Tstart=852;Tend=1064;ID=RND-6_FAMILY-1988;shortTE=F
CM029546.1	RepeatMasker	Unknown	28123844	28124083	1186	+	NA	Tstart=920;Tend=1158;ID=RND-5_FAMILY-866;shortTE=F
CM029546.1	RepeatMasker	LINE/Penelope	28124190	28124423	1706	-	NA	Tstart=829;Tend=1066;ID=RND-6_FAMILY-5891;shortTE=F
CM029546.1	RepeatMasker	Unknown	28125806	28126603	1871	-	NA	Tstart=779;Tend=1803;ID=RND-5_FAMILY-4569;shortTE=F;TEgroup=ctg_1|RND-5_FAMILY-4569|1
CM029546.1	RepeatMasker	Unknown	28127946	28128952	7929	-	NA	Tstart=1868;Tend=2872;ID=RND-1_FAMILY-723;shortTE=F
CM029546.1	RepeatMasker	Unknown	28129229	28130227	7454	-	NA	Tstart=891;Tend=1870;ID=RND-1_FAMILY-723;shortTE=F
CM029546.1	RepeatMasker	Unknown	28130856	28131070	551	-	NA	Tstart=874;Tend=1108;ID=RND-6_FAMILY-4706;shortTE=F
CM029546.1	RepeatMasker	Unknown	28131185	28131351	868	+	NA	Tstart=500;Tend=670;ID=RND-6_FAMILY-7922;shortTE=F
CM029546.1	RepeatMasker	LTR/ERV1	28131693	28131908	1649	+	NA	Tstart=1090;Tend=1305;ID=RND-6_FAMILY-1988;shortTE=F
CM029546.1	RepeatMasker	RC/Helitron	28133306	28134124	6445	+	NA	Tstart=1368;Tend=2186;ID=RND-4_FAMILY-19;shortTE=F
CM029546.1	RepeatMasker	Unknown	28134189	28134495	1523	-	NA	Tstart=1042;Tend=1357;ID=RND-6_FAMILY-2174;shortTE=F
CM029546.1	RepeatMasker	Unknown	28134555	28134688	608	-	NA	Tstart=939;Tend=1072;ID=RND-6_FAMILY-5056;shortTE=F
CM029546.1	RepeatMasker	LINE/L2	28135387	28135769	2998	+	NA	Tstart=752;Tend=1144;ID=RND-6_FAMILY-2874;shortTE=F
CM029546.1	RepeatMasker	Unknown	28137710	28138055	2665	+	NA	Tstart=1016;Tend=1357;ID=RND-6_FAMILY-2174;shortTE=F
CM029546.1	RepeatMasker	RC/Helitron	28138110	28138729	3945	-	NA	Tstart=1619;Tend=2186;ID=RND-4_FAMILY-19;shortTE=F
CM029546.1	RepeatMasker	Unknown	28140750	28141337	510	+	NA	Tstart=2718;Tend=2872;ID=RND-6_FAMILY-997;shortTE=F;TEgroup=ctg_1|RND-6_FAMILY-997|1
CM029546.1	RepeatMasker	Unknown	28141562	28141684	528	-	NA	Tstart=825;Tend=952;ID=RND-6_FAMILY-2202;shortTE=F
CM029546.1	RepeatMasker	Unknown	28143158	28143484	1237	+	NA	Tstart=831;Tend=2080;ID=RND-6_FAMILY-1432;shortTE=F;TEgroup=ctg_1|RND-6_FAMILY-1432|3
CM029546.1	RepeatMasker	Unknown	28143561	28143745	1157	-	NA	Tstart=492;Tend=670;ID=RND-6_FAMILY-7922;shortTE=F
CM029546.1	RepeatMasker	LINE/RTE-BovB	28143905	28144027	553	+	NA	Tstart=1839;Tend=1964;ID=RND-6_FAMILY-3464;shortTE=F
CM029546.1	RepeatMasker	LINE/I-Jockey	28147493	28148175	4265	+	NA	Tstart=201;Tend=885;ID=RND-5_FAMILY-1393;shortTE=F
CM029546.1	RepeatMasker	Unknown	28152764	28152958	1052	+	NA	Tstart=2299;Tend=2508;ID=RND-1_FAMILY-427;shortTE=F
CM029546.1	RepeatMasker	LINE/L2	28153213	28157694	37534	+	NA	Tstart=811;Tend=5209;ID=RND-6_FAMILY-5092;shortTE=F
CM029546.1	RepeatMasker	Unknown	28158219	28158641	2485	+	NA	Tstart=3343;Tend=3794;ID=RND-6_FAMILY-1007;shortTE=F
CM029546.1	RepeatMasker	Unknown	28158956	28159820	5196	-	NA	Tstart=591;Tend=1425;ID=RND-6_FAMILY-4876;shortTE=F
CM029546.1	RepeatMasker	Unknown	28159853	28160048	834	+	NA	Tstart=2861;Tend=3047;ID=RND-6_FAMILY-4001;shortTE=F
CM029546.1	RepeatMasker	Unknown	28161173	28161467	1749	+	NA	Tstart=886;Tend=1162;ID=RND-1_FAMILY-204;shortTE=F
CM029546.1	RepeatMasker	Unknown	28161472	28162883	5169	-	NA	Tstart=839;Tend=2145;ID=RND-1_FAMILY-430;shortTE=F;TEgroup=ctg_1|RND-1_FAMILY-430|7
CM029546.1	RepeatMasker	Unknown	28162924	28163129	1496	+	NA	Tstart=1157;Tend=1365;ID=RND-1_FAMILY-204;shortTE=F
CM029546.1	RepeatMasker	LINE/L2	28163551	28164477	8010	+	NA	Tstart=591;Tend=1521;ID=RND-6_FAMILY-731;shortTE=F
CM029546.1	RepeatMasker	LTR/ERV1	28164675	28164858	922	+	NA	Tstart=1145;Tend=1327;ID=RND-6_FAMILY-1988;shortTE=F
CM029546.1	RepeatMasker	Unknown	28168204	28168347	982	-	NA	Tstart=921;Tend=1064;ID=RND-4_FAMILY-1013;shortTE=F
CM029546.1	RepeatMasker	Unknown	28168472	28168591	543	-	NA	Tstart=2815;Tend=2920;ID=RND-6_FAMILY-4261;shortTE=F
CM029546.1	RepeatMasker	Unknown	28168712	28168995	465	+	NA	Tstart=2113;Tend=2381;ID=RND-5_FAMILY-3489;shortTE=F
CM029546.1	RepeatMasker	Unknown	28168785	28168997	704	-	NA	Tstart=1011;Tend=1211;ID=RND-6_FAMILY-5056;shortTE=F
CM029546.1	RepeatMasker	Unknown	28172395	28173265	7173	-	NA	Tstart=680;Tend=1556;ID=RND-6_FAMILY-5281;shortTE=F
CM029546.1	RepeatMasker	Unknown	28173972	28174560	1092	-	NA	Tstart=5157;Tend=6043;ID=RND-1_FAMILY-108;shortTE=F;TEgroup=ctg_1|RND-1_FAMILY-108|61
CM029546.1	RepeatMasker	Unknown	28176109	28177869	14917	-	NA	Tstart=553;Tend=2337;ID=RND-6_FAMILY-6186;shortTE=F
CM029546.1	RepeatMasker	Unknown	28179096	28180415	10778	+	NA	Tstart=779;Tend=2070;ID=RND-6_FAMILY-9033;shortTE=F
CM029546.1	RepeatMasker	Unknown	28180416	28181069	4781	-	NA	Tstart=940;Tend=1600;ID=RND-4_FAMILY-218;shortTE=F
CM029546.1	RepeatMasker	Unknown	28182908	28183944	4281	-	NA	Tstart=836;Tend=1980;ID=RND-5_FAMILY-2872;shortTE=F
CM029546.1	RepeatMasker	DNA/TcMar-Tc1	28183942	28186654	21055	+	NA	Tstart=805;Tend=3492;ID=RND-5_FAMILY-1070;shortTE=F
CM029546.1	RepeatMasker	Unknown	28187044	28187203	418	-	NA	Tstart=2181;Tend=2341;ID=RND-1_FAMILY-587;shortTE=F
CM029546.1	RepeatMasker	Unknown	28189059	28189170	579	+	NA	Tstart=2320;Tend=2431;ID=RND-5_FAMILY-3489;shortTE=F
CM029546.1	RepeatMasker	Unknown	28191615	28191862	656	-	NA	Tstart=2169;Tend=2423;ID=RND-6_FAMILY-2528;shortTE=F
CM029546.1	RepeatMasker	Unknown	28193209	28193675	2189	-	NA	Tstart=1941;Tend=2404;ID=RND-5_FAMILY-727;shortTE=F
CM029546.1	RepeatMasker	Unknown	28193843	28194534	3804	-	NA	Tstart=3325;Tend=4109;ID=RND-6_FAMILY-1007;shortTE=F
CM029546.1	RepeatMasker	Unknown	28196162	28196390	1068	+	NA	Tstart=949;Tend=1170;ID=RND-6_FAMILY-5056;shortTE=F
CM029546.1	RepeatMasker	Unknown	28198028	28198275	705	-	NA	Tstart=1170;Tend=1504;ID=RND-6_FAMILY-5228;shortTE=F
CM029546.1	RepeatMasker	Unknown	28199729	28199950	935	-	NA	Tstart=2207;Tend=2428;ID=RND-6_FAMILY-2528;shortTE=F
CM029546.1	RepeatMasker	LINE/RTE-X	28201730	28201831	557	+	NA	Tstart=4140;Tend=4246;ID=RND-6_FAMILY-305;shortTE=F
CM029546.1	RepeatMasker	Unknown	28201967	28203297	4781	-	NA	Tstart=1697;Tend=3243;ID=RND-1_FAMILY-827;shortTE=F;TEgroup=ctg_1|RND-1_FAMILY-827|3
CM029546.1	RepeatMasker	Unknown	28205882	28207908	15469	-	NA	Tstart=102;Tend=2026;ID=RND-1_FAMILY-721;shortTE=F
CM029546.1	RepeatMasker	Unknown	28209934	28211408	11211	-	NA	Tstart=840;Tend=2272;ID=RND-1_FAMILY-215;shortTE=F
CM029546.1	RepeatMasker	Unknown	28212020	28214116	14711	+	NA	Tstart=452;Tend=2823;ID=RND-1_FAMILY-585;shortTE=F
CM029546.1	RepeatMasker	LINE/RTE-BovB	28214311	28214834	4373	+	NA	Tstart=1689;Tend=2211;ID=RND-6_FAMILY-4022;shortTE=F
CM029546.1	RepeatMasker	LINE/Penelope	28215231	28217192	13451	+	NA	Tstart=202;Tend=3195;ID=RND-6_FAMILY-681;shortTE=F
CM029546.1	RepeatMasker	Unknown	28218001	28218485	3958	+	NA	Tstart=993;Tend=1478;ID=RND-1_FAMILY-247;shortTE=F
CM029546.1	RepeatMasker	Unknown	28220038	28220359	2591	-	NA	Tstart=685;Tend=1003;ID=RND-6_FAMILY-5281;shortTE=F
CM029546.1	RepeatMasker	Unknown	28221240	28221488	1247	-	NA	Tstart=961;Tend=1207;ID=RND-6_FAMILY-5056;shortTE=F
CM029546.1	RepeatMasker	Unknown	28221568	28221730	768	+	NA	Tstart=823;Tend=993;ID=RND-1_FAMILY-342;shortTE=F
CM029546.1	RepeatMasker	Unknown	28224516	28224767	1803	+	NA	Tstart=966;Tend=1219;ID=RND-6_FAMILY-35;shortTE=F
CM029546.1	RepeatMasker	Unknown	28225432	28226587	9892	+	NA	Tstart=816;Tend=1956;ID=RND-1_FAMILY-686;shortTE=F
CM029546.1	RepeatMasker	Unknown	28227220	28227569	2700	-	NA	Tstart=958;Tend=1307;ID=RND-1_FAMILY-290;shortTE=F
CM029546.1	RepeatMasker	Unknown	28232100	28232270	758	-	NA	Tstart=991;Tend=1276;ID=RND-1_FAMILY-84;shortTE=T;TEgroup=ctg_1|RND-1_FAMILY-84|3
CM029546.1	RepeatMasker	RC/Helitron	28237359	28238127	5911	-	NA	Tstart=869;Tend=1689;ID=RND-4_FAMILY-36;shortTE=F
CM029546.1	RepeatMasker	Unknown	28244584	28244872	609	+	NA	Tstart=3250;Tend=3493;ID=RND-6_FAMILY-2528;shortTE=F
CM029546.1	RepeatMasker	Unknown	28245270	28245377	776	-	NA	Tstart=2819;Tend=2911;ID=RND-6_FAMILY-4261;shortTE=F
CM029546.1	RepeatMasker	Unknown	28248078	28248368	647	-	NA	Tstart=1482;Tend=1768;ID=RND-1_FAMILY-537;shortTE=F
CM029546.1	RepeatMasker	LINE/Penelope	28251966	28253910	3484	+	NA	Tstart=1506;Tend=3023;ID=RND-6_FAMILY-2881;shortTE=F;TEgroup=ctg_1|RND-6_FAMILY-2881|18
CM029546.1	RepeatMasker	Unknown	28253911	28254078	869	-	NA	Tstart=892;Tend=1074;ID=RND-1_FAMILY-35;shortTE=F
CM029546.1	RepeatMasker	Unknown	28254493	28254659	787	+	NA	Tstart=672;Tend=847;ID=RND-5_FAMILY-3157;shortTE=F
CM029546.1	RepeatMasker	DNA/hAT	28254765	28254888	751	+	NA	Tstart=422;Tend=546;ID=RND-1_FAMILY-771;shortTE=F
CM029546.1	RepeatMasker	Unknown	28255323	28256217	6582	-	NA	Tstart=942;Tend=1804;ID=RND-1_FAMILY-421;shortTE=F
CM029546.1	RepeatMasker	RC/Helitron	28256392	28257149	5059	-	NA	Tstart=940;Tend=1712;ID=RND-5_FAMILY-1089;shortTE=F
CM029546.1	RepeatMasker	Unknown	28257954	28258089	527	-	NA	Tstart=2847;Tend=3016;ID=RND-5_FAMILY-3489;shortTE=F
CM029546.1	RepeatMasker	Unknown	28258243	28258416	578	+	NA	Tstart=1083;Tend=1243;ID=RND-6_FAMILY-5056;shortTE=F
CM029546.1	RepeatMasker	Unknown	28260113	28260215	551	+	NA	Tstart=2331;Tend=2434;ID=RND-5_FAMILY-3489;shortTE=F
CM029546.1	RepeatMasker	Unknown	28260985	28261154	502	+	NA	Tstart=1014;Tend=1199;ID=RND-6_FAMILY-118;shortTE=F
CM029546.1	RepeatMasker	LINE/RTE-BovB	28263232	28263353	766	+	NA	Tstart=1715;Tend=1832;ID=RND-6_FAMILY-5861;shortTE=F
CM029546.1	RepeatMasker	Unknown	28275410	28275862	3600	+	NA	Tstart=1010;Tend=1453;ID=RND-6_FAMILY-2174;shortTE=F
CM029546.1	RepeatMasker	DNA/TcMar-ISRm11	28279636	28280297	2824	+	NA	Tstart=1182;Tend=1781;ID=RND-5_FAMILY-724;shortTE=F
CM029546.1	RepeatMasker	Unknown	28280666	28282097	8256	-	NA	Tstart=713;Tend=2170;ID=RND-5_FAMILY-747;shortTE=F
CM029546.1	RepeatMasker	DNA/TcMar-Fot1	28282485	28282625	411	-	NA	Tstart=1363;Tend=1487;ID=RND-6_FAMILY-4445;shortTE=F
CM029546.1	RepeatMasker	LINE/I-Jockey	28285011	28285121	584	+	NA	Tstart=2952;Tend=3056;ID=RND-5_FAMILY-1393;shortTE=F
CM029546.1	RepeatMasker	Unknown	28285302	28285516	1371	+	NA	Tstart=1913;Tend=2131;ID=RND-1_FAMILY-50;shortTE=F
CM029546.1	RepeatMasker	Unknown	28287529	28287797	1567	+	NA	Tstart=883;Tend=1121;ID=RND-6_FAMILY-425;shortTE=F
CM029546.1	RepeatMasker	Unknown	28287972	28288501	4439	+	NA	Tstart=2041;Tend=2571;ID=RND-5_FAMILY-3134;shortTE=F
CM029546.1	RepeatMasker	Unknown	28290455	28290673	1556	-	NA	Tstart=906;Tend=1124;ID=RND-6_FAMILY-425;shortTE=F
CM029546.1	RepeatMasker	Unknown	28290677	28290780	572	-	NA	Tstart=1163;Tend=1272;ID=RND-5_FAMILY-2829;shortTE=F
CM029546.1	RepeatMasker	LINE	28292300	28293180	1409	+	NA	Tstart=934;Tend=1809;ID=RND-6_FAMILY-4777;shortTE=F
CM029546.1	RepeatMasker	Unknown	28292620	28294298	1991	-	NA	Tstart=1241;Tend=2887;ID=RND-6_FAMILY-4091;shortTE=F
CM029546.1	RepeatMasker	Unknown	28294748	28296578	14017	+	NA	Tstart=1239;Tend=3023;ID=RND-1_FAMILY-197;shortTE=F
CM029546.1	RepeatMasker	Unknown	28298582	28299262	5143	+	NA	Tstart=859;Tend=2133;ID=RND-5_FAMILY-948;shortTE=F;TEgroup=ctg_1|RND-5_FAMILY-948|2
CM029546.1	RepeatMasker	Unknown	28299612	28299770	615	-	NA	Tstart=2462;Tend=2606;ID=RND-6_FAMILY-9680;shortTE=F
CM029546.1	RepeatMasker	Unknown	28299800	28300216	3595	-	NA	Tstart=964;Tend=1380;ID=RND-3_FAMILY-549;shortTE=F
CM029546.1	RepeatMasker	LINE/L2	28300311	28300501	609	+	NA	Tstart=3192;Tend=3337;ID=DAPHNE-7_HMM;shortTE=F
CM029546.1	RepeatMasker	LINE/L2	28300375	28300549	609	+	NA	Tstart=3192;Tend=3337;ID=DAPHNE-7_HMM;shortTE=F
CM029546.1	RepeatMasker	LINE/L2	28300423	28300615	609	+	NA	Tstart=3192;Tend=3337;ID=DAPHNE-7_HMM;shortTE=F
CM029546.1	RepeatMasker	LINE/L2	28300487	28300647	632	+	NA	Tstart=3192;Tend=3337;ID=DAPHNE-7_HMM;shortTE=F
CM029546.1	RepeatMasker	LTR/Gypsy	28300525	28300720	585	-	NA	Tstart=2114;Tend=2265;ID=GYPSY68-I_AG;shortTE=F;TEgroup=ctg_1|GYPSY68-I_AG|2
CM029546.1	RepeatMasker	LINE/L2	28300613	28300771	609	+	NA	Tstart=3192;Tend=3337;ID=DAPHNE-7_HMM;shortTE=F
CM029546.1	RepeatMasker	LINE/L2	28300645	28300819	609	+	NA	Tstart=3192;Tend=3337;ID=DAPHNE-7_HMM;shortTE=F
CM029546.1	RepeatMasker	LINE/L2	28300693	28300883	609	+	NA	Tstart=3192;Tend=3337;ID=DAPHNE-7_HMM;shortTE=F
CM029546.1	RepeatMasker	LINE/L2	28300757	28300931	609	+	NA	Tstart=3192;Tend=3337;ID=DAPHNE-7_HMM;shortTE=F
CM029546.1	RepeatMasker	LINE/L2	28300805	28300995	609	+	NA	Tstart=3192;Tend=3337;ID=DAPHNE-7_HMM;shortTE=F
CM029546.1	RepeatMasker	LINE/L2	28300869	28301043	609	+	NA	Tstart=3192;Tend=3337;ID=DAPHNE-7_HMM;shortTE=F
CM029546.1	RepeatMasker	Satellite	28301044	28301372	576	+	NA	Tstart=30;Tend=1193;ID=MSAT-2_RPR;shortTE=F
CM029546.1	RepeatMasker	LTR/Gypsy	28301211	28301364	599	-	NA	Tstart=2114;Tend=2265;ID=GYPSY68-I_AG;shortTE=F
CM029546.1	RepeatMasker	Unknown	28301400	28303336	13277	-	NA	Tstart=861;Tend=2729;ID=RND-5_FAMILY-948;shortTE=F
CM029546.1	RepeatMasker	Unknown	28303879	28304038	444	-	NA	Tstart=2983;Tend=3148;ID=RND-1_FAMILY-632;shortTE=F
CM029546.1	RepeatMasker	Unknown	28304262	28304814	1458	-	NA	Tstart=2405;Tend=2942;ID=RND-1_FAMILY-632;shortTE=F
CM029546.1	RepeatMasker	LINE/Penelope	28305117	28305388	450	+	NA	Tstart=736;Tend=878;ID=RND-6_FAMILY-935;shortTE=F;TEgroup=ctg_1|RND-6_FAMILY-935|3
CM029546.1	RepeatMasker	Unknown	28305724	28306073	792	+	NA	Tstart=2574;Tend=2910;ID=RND-1_FAMILY-632;shortTE=F
CM029546.1	RepeatMasker	Unknown	28306179	28306488	1808	-	NA	Tstart=975;Tend=1269;ID=RND-1_FAMILY-621;shortTE=F
CM029546.1	RepeatMasker	Unknown	28309011	28309232	1909	+	NA	Tstart=989;Tend=1210;ID=RND-1_FAMILY-124;shortTE=F
CM029546.1	RepeatMasker	LINE/I-Jockey	28309348	28309474	671	+	NA	Tstart=2933;Tend=3061;ID=RND-5_FAMILY-1393;shortTE=F
CM029546.1	RepeatMasker	Unknown	28309501	28309730	970	+	NA	Tstart=2738;Tend=2960;ID=RND-6_FAMILY-1277;shortTE=F
CM029546.1	RepeatMasker	Unknown	28309774	28310320	1183	+	NA	Tstart=1007;Tend=1492;ID=RND-1_FAMILY-843;shortTE=F
CM029546.1	RepeatMasker	Unknown	28310563	28310832	1644	-	NA	Tstart=816;Tend=1061;ID=RND-1_FAMILY-537;shortTE=F
CM029546.1	RepeatMasker	Unknown	28311145	28311302	1162	-	NA	Tstart=2824;Tend=2980;ID=RND-6_FAMILY-600;shortTE=F
CM029546.1	RepeatMasker	Unknown	28312515	28312669	1012	-	NA	Tstart=1715;Tend=1889;ID=RND-1_FAMILY-797;shortTE=F
CM029546.1	RepeatMasker	Unknown	28313006	28313229	1615	-	NA	Tstart=900;Tend=1122;ID=RND-6_FAMILY-425;shortTE=F
CM029546.1	RepeatMasker	Unknown	28313611	28313784	1047	-	NA	Tstart=746;Tend=929;ID=RND-6_FAMILY-2653;shortTE=F
CM029546.1	RepeatMasker	Unknown	28317291	28317459	652	-	NA	Tstart=956;Tend=1121;ID=RND-6_FAMILY-5056;shortTE=F
CM029546.1	RepeatMasker	LTR/Pao	28327286	28327504	1147	-	NA	Tstart=1389;Tend=1621;ID=RND-4_FAMILY-53;shortTE=F
CM029546.1	RepeatMasker	Unknown	28330005	28330464	2031	+	NA	Tstart=1390;Tend=1844;ID=RND-1_FAMILY-35;shortTE=F
CM029546.1	RepeatMasker	Unknown	28331052	28331278	403	-	NA	Tstart=4086;Tend=4305;ID=RND-6_FAMILY-6;shortTE=F
CM029546.1	RepeatMasker	Unknown	28331281	28331743	2111	+	NA	Tstart=1015;Tend=1487;ID=RND-6_FAMILY-2174;shortTE=F
CM029546.1	RepeatMasker	LINE/L2	28332467	28332971	2705	+	NA	Tstart=784;Tend=1281;ID=RND-6_FAMILY-5092;shortTE=F
CM029546.1	RepeatMasker	Unknown	28333014	28333157	642	-	NA	Tstart=2079;Tend=2213;ID=RND-5_FAMILY-916;shortTE=F
CM029546.1	RepeatMasker	LINE/RTE-BovB	28333711	28333891	450	-	NA	Tstart=47;Tend=224;ID=RTE-34_PPO;shortTE=F
CM029546.1	RepeatMasker	DNA/P	28336772	28339172	19938	+	NA	Tstart=565;Tend=2942;ID=RND-6_FAMILY-2503;shortTE=F
CM029546.1	RepeatMasker	DNA/hAT-hATx	28339717	28340865	6785	+	NA	Tstart=799;Tend=1921;ID=RND-1_FAMILY-726;shortTE=F
CM029546.1	RepeatMasker	Unknown	28341432	28341537	687	-	NA	Tstart=2821;Tend=2912;ID=RND-6_FAMILY-4261;shortTE=F
CM029546.1	RepeatMasker	DNA/Kolobok-E	28345742	28345928	687	-	NA	Tstart=825;Tend=1030;ID=RND-6_FAMILY-610;shortTE=F
CM029546.1	RepeatMasker	Unknown	28345976	28346215	1500	+	NA	Tstart=858;Tend=1122;ID=RND-6_FAMILY-425;shortTE=F
CM029546.1	RepeatMasker	Unknown	28347016	28347252	1000	+	NA	Tstart=1082;Tend=1361;ID=RND-6_FAMILY-2174;shortTE=F
CM029546.1	RepeatMasker	Unknown	28349835	28354303	38868	+	NA	Tstart=871;Tend=5366;ID=RND-6_FAMILY-3247;shortTE=F
CM029546.1	RepeatMasker	Unknown	28356585	28359154	16055	+	NA	Tstart=717;Tend=3224;ID=RND-5_FAMILY-1211;shortTE=F
CM029546.1	RepeatMasker	Unknown	28359156	28359447	1227	-	NA	Tstart=4177;Tend=4475;ID=RND-1_FAMILY-427;shortTE=F
CM029546.1	RepeatMasker	Unknown	28361384	28361519	616	-	NA	Tstart=909;Tend=1051;ID=RND-1_FAMILY-801;shortTE=F
CM029546.1	RepeatMasker	Unknown	28361388	28361570	585	+	NA	Tstart=2303;Tend=2478;ID=RND-1_FAMILY-56;shortTE=F
CM029546.1	RepeatMasker	Unknown	28361610	28361837	1472	+	NA	Tstart=905;Tend=1122;ID=RND-6_FAMILY-425;shortTE=F
CM029546.1	RepeatMasker	Unknown	28362125	28362374	1456	+	NA	Tstart=969;Tend=1209;ID=RND-6_FAMILY-5056;shortTE=F
CM029546.1	RepeatMasker	Unknown	28365508	28366106	2767	+	NA	Tstart=4743;Tend=5315;ID=RND-6_FAMILY-5364;shortTE=F
CM029546.1	RepeatMasker	Unknown	28367203	28367303	745	-	NA	Tstart=2818;Tend=2918;ID=RND-6_FAMILY-4261;shortTE=F
CM029546.1	RepeatMasker	Unknown	28370795	28370918	653	+	NA	Tstart=2821;Tend=2904;ID=RND-6_FAMILY-4261;shortTE=F
CM029546.1	RepeatMasker	Unknown	28371878	28372518	5020	-	NA	Tstart=1338;Tend=1961;ID=RND-5_FAMILY-892;shortTE=F
CM029546.1	RepeatMasker	DNA	28372515	28372954	3606	+	NA	Tstart=919;Tend=1351;ID=RND-1_FAMILY-196;shortTE=F
CM029546.1	RepeatMasker	Unknown	28372953	28373632	1976	-	NA	Tstart=819;Tend=1340;ID=RND-5_FAMILY-892;shortTE=F;TEgroup=ctg_1|RND-5_FAMILY-892|3
CM029546.1	RepeatMasker	LINE/L2	28374583	28375027	456	-	NA	Tstart=3019;Tend=3314;ID=DAPHNE-46_LMI;shortTE=F
CM029546.1	RepeatMasker	Unknown	28378452	28378564	570	-	NA	Tstart=2832;Tend=2910;ID=RND-6_FAMILY-4261;shortTE=F
CM029546.1	RepeatMasker	Unknown	28379829	28380622	7015	-	NA	Tstart=1785;Tend=2577;ID=RND-1_FAMILY-530;shortTE=F
CM029546.1	RepeatMasker	Unknown	28380634	28381074	3729	+	NA	Tstart=3089;Tend=3529;ID=RND-6_FAMILY-5222;shortTE=F
CM029546.1	RepeatMasker	LINE/R1-LOA	28381432	28382254	6736	-	NA	Tstart=3378;Tend=4201;ID=RND-1_FAMILY-762;shortTE=F
CM029546.1	RepeatMasker	Unknown	28382630	28384730	15684	+	NA	Tstart=837;Tend=2958;ID=RND-1_FAMILY-463;shortTE=F
CM029546.1	RepeatMasker	LINE/CR1	28386075	28387341	11151	+	NA	Tstart=633;Tend=1896;ID=RND-5_FAMILY-3848;shortTE=F
CM029546.1	RepeatMasker	LINE/L2	28388123	28388482	2714	-	NA	Tstart=4720;Tend=5085;ID=RND-1_FAMILY-157;shortTE=F
CM029546.1	RepeatMasker	Unknown	28390019	28390875	6862	-	NA	Tstart=813;Tend=1671;ID=RND-6_FAMILY-49;shortTE=F;TEgroup=ctg_1|RND-6_FAMILY-49|6
CM029546.1	RepeatMasker	Unknown	28391378	28391521	1230	-	NA	Tstart=772;Tend=915;ID=RND-1_FAMILY-849;shortTE=F
CM029546.1	RepeatMasker	LINE/Dong-R4	28392778	28394365	458	+	NA	Tstart=14;Tend=4895;ID=RND-6_FAMILY-2131;shortTE=F;TEgroup=ctg_1|RND-6_FAMILY-2131|1
CM029546.1	RepeatMasker	Unknown	28394376	28394555	1250	+	NA	Tstart=929;Tend=1104;ID=RND-6_FAMILY-656;shortTE=F
CM029546.1	RepeatMasker	Unknown	28395308	28395574	1585	+	NA	Tstart=970;Tend=1243;ID=RND-1_FAMILY-84;shortTE=F
CM029546.1	RepeatMasker	Unknown	28396026	28396172	481	-	NA	Tstart=2373;Tend=2520;ID=RND-6_FAMILY-732;shortTE=T;TEgroup=ctg_1|RND-6_FAMILY-732|2
CM029546.1	RepeatMasker	Unknown	28396056	28396161	739	+	NA	Tstart=969;Tend=1077;ID=RND-6_FAMILY-5056;shortTE=F
CM029546.1	RepeatMasker	Unknown	28400223	28400598	977	+	NA	Tstart=937;Tend=1202;ID=RND-1_FAMILY-708;shortTE=F;TEgroup=ctg_1|RND-1_FAMILY-708|2
CM029546.1	RepeatMasker	Unknown	28400699	28402436	13826	-	NA	Tstart=876;Tend=2628;ID=RND-6_FAMILY-4535;shortTE=F
CM029546.1	RepeatMasker	Unknown	28403233	28403486	1236	-	NA	Tstart=1572;Tend=1842;ID=RND-1_FAMILY-35;shortTE=F
CM029546.1	RepeatMasker	Unknown	28411624	28411740	452	-	NA	Tstart=1129;Tend=1242;ID=RND-1_FAMILY-198;shortTE=F
CM029546.1	RepeatMasker	LINE/I-Jockey	28411641	28411756	518	+	NA	Tstart=2929;Tend=3041;ID=RND-5_FAMILY-1393;shortTE=F
CM029546.1	RepeatMasker	Unknown	28414656	28414838	644	+	NA	Tstart=956;Tend=1115;ID=RND-6_FAMILY-35;shortTE=F
CM029546.1	RepeatMasker	Unknown	28417818	28417933	473	-	NA	Tstart=2313;Tend=2435;ID=RND-5_FAMILY-3489;shortTE=F
CM029546.1	RepeatMasker	Unknown	28422536	28422801	1050	+	NA	Tstart=966;Tend=1222;ID=RND-6_FAMILY-35;shortTE=F
CM029546.1	RepeatMasker	DNA/hAT-Charlie	28423211	28424106	5613	+	NA	Tstart=824;Tend=1759;ID=RND-6_FAMILY-1351;shortTE=F
CM029546.1	RepeatMasker	Unknown	28425631	28426588	6168	-	NA	Tstart=788;Tend=1778;ID=RND-1_FAMILY-299;shortTE=F
CM029546.1	RepeatMasker	Unknown	28427839	28428863	6644	-	NA	Tstart=1096;Tend=2209;ID=RND-5_FAMILY-659;shortTE=F;TEgroup=ctg_1|RND-5_FAMILY-659|5
CM029546.1	RepeatMasker	DNA/Academ-1	28429554	28431537	3853	+	NA	Tstart=1603;Tend=3151;ID=RND-1_FAMILY-96;shortTE=F;TEgroup=ctg_1|RND-1_FAMILY-96|14
CM029546.1	RepeatMasker	DNA/Academ-1	28431627	28432835	4881	+	NA	Tstart=653;Tend=1787;ID=RND-6_FAMILY-499;shortTE=F
CM029546.1	RepeatMasker	Unknown	28431905	28433391	10382	+	NA	Tstart=738;Tend=2209;ID=RND-5_FAMILY-659;shortTE=F
CM029546.1	RepeatMasker	Unknown	28433391	28433508	922	-	NA	Tstart=936;Tend=1058;ID=RND-1_FAMILY-14;shortTE=F
CM029546.1	RepeatMasker	DNA/hAT-Charlie	28441847	28442065	1415	+	NA	Tstart=954;Tend=1173;ID=RND-6_FAMILY-6777;shortTE=F
CM029546.1	RepeatMasker	Unknown	28441849	28442121	917	-	NA	Tstart=1627;Tend=1905;ID=RND-6_FAMILY-35;shortTE=F
CM029546.1	RepeatMasker	Unknown	28443090	28443194	586	-	NA	Tstart=881;Tend=986;ID=RND-6_FAMILY-1939;shortTE=F
CM029546.1	RepeatMasker	Unknown	28443218	28443401	1153	+	NA	Tstart=493;Tend=675;ID=RND-6_FAMILY-7922;shortTE=F
CM029546.1	RepeatMasker	Unknown	28446458	28446569	928	+	NA	Tstart=2218;Tend=2329;ID=RND-6_FAMILY-1418;shortTE=F
CM029546.1	RepeatMasker	LINE/L2	28446924	28447112	765	-	NA	Tstart=4718;Tend=4916;ID=RND-5_FAMILY-587;shortTE=F
CM029546.1	RepeatMasker	Unknown	28446958	28447483	1364	+	NA	Tstart=1660;Tend=2193;ID=RND-6_FAMILY-1097;shortTE=F
CM029546.1	RepeatMasker	Unknown	28449596	28449845	682	+	NA	Tstart=921;Tend=1118;ID=RND-6_FAMILY-2033;shortTE=T;TEgroup=ctg_1|RND-6_FAMILY-2033|2
CM029546.1	RepeatMasker	Unknown	28452415	28452625	516	-	NA	Tstart=1243;Tend=1506;ID=RND-1_FAMILY-804;shortTE=F
CM029546.1	RepeatMasker	Unknown	28452507	28452631	661	+	NA	Tstart=1039;Tend=1167;ID=RND-6_FAMILY-41;shortTE=F
CM029546.1	RepeatMasker	DNA/Maverick	28452688	28452846	836	-	NA	Tstart=6967;Tend=7123;ID=RND-6_FAMILY-5365;shortTE=F
CM029546.1	RepeatMasker	Unknown	28452691	28452872	672	-	NA	Tstart=2789;Tend=2977;ID=RND-6_FAMILY-600;shortTE=F
CM029546.1	RepeatMasker	Unknown	28457905	28458075	810	-	NA	Tstart=2032;Tend=2192;ID=RND-6_FAMILY-6331;shortTE=F
CM029546.1	RepeatMasker	Unknown	28458451	28458821	2891	+	NA	Tstart=860;Tend=1231;ID=RND-6_FAMILY-43;shortTE=F
CM029546.1	RepeatMasker	Unknown	28459358	28459945	2915	+	NA	Tstart=1522;Tend=2122;ID=RND-1_FAMILY-42;shortTE=F
CM029546.1	RepeatMasker	Unknown	28459946	28460175	1419	+	NA	Tstart=466;Tend=706;ID=RND-5_FAMILY-2829;shortTE=F
CM029546.1	RepeatMasker	Unknown	28460095	28461767	4990	-	NA	Tstart=548;Tend=3193;ID=RND-5_FAMILY-738;shortTE=F
CM029546.1	RepeatMasker	Unknown	28461774	28461981	1506	-	NA	Tstart=467;Tend=675;ID=RND-5_FAMILY-2829;shortTE=F
CM029546.1	RepeatMasker	Unknown	28462031	28463020	8157	+	NA	Tstart=930;Tend=1912;ID=RND-1_FAMILY-406;shortTE=F
CM029546.1	RepeatMasker	Unknown	28463436	28463670	1449	+	NA	Tstart=2518;Tend=2771;ID=RND-1_FAMILY-636;shortTE=F
CM029546.1	RepeatMasker	Unknown	28463671	28464373	2580	-	NA	Tstart=1112;Tend=1575;ID=RND-1_FAMILY-509;shortTE=F;TEgroup=ctg_1|RND-1_FAMILY-509|3
CM029546.1	RepeatMasker	Unknown	28468329	28468708	2936	-	NA	Tstart=2292;Tend=2659;ID=RND-1_FAMILY-7;shortTE=F
CM029546.1	RepeatMasker	Unknown	28468706	28469005	2443	+	NA	Tstart=865;Tend=1167;ID=RND-6_FAMILY-41;shortTE=F
CM029546.1	RepeatMasker	Unknown	28469002	28470528	11863	-	NA	Tstart=798;Tend=2293;ID=RND-1_FAMILY-7;shortTE=F
CM029546.1	RepeatMasker	Unknown	28471134	28471755	4218	+	NA	Tstart=100;Tend=691;ID=RND-6_FAMILY-3739;shortTE=F
CM029546.1	RepeatMasker	Unknown	28472156	28472689	2352	+	NA	Tstart=122;Tend=608;ID=RND-5_FAMILY-738;shortTE=F
CM029546.1	RepeatMasker	Unknown	28472966	28473167	1504	-	NA	Tstart=951;Tend=1151;ID=RND-5_FAMILY-1487;shortTE=F
CM029546.1	RepeatMasker	Unknown	28473176	28473513	2076	+	NA	Tstart=1860;Tend=2196;ID=RND-5_FAMILY-738;shortTE=F
CM029546.1	RepeatMasker	Unknown	28474262	28474720	3816	-	NA	Tstart=953;Tend=1435;ID=RND-1_FAMILY-263;shortTE=F
CM029546.1	RepeatMasker	Unknown	28474724	28477571	21861	+	NA	Tstart=885;Tend=3710;ID=RND-6_FAMILY-3739;shortTE=F
CM029546.1	RepeatMasker	Unknown	28477616	28477752	953	+	NA	Tstart=3215;Tend=3356;ID=RND-4_FAMILY-1362;shortTE=F
CM029546.1	RepeatMasker	DNA/Crypton-I	28478104	28478813	4043	-	NA	Tstart=841;Tend=1546;ID=RND-5_FAMILY-366;shortTE=F
CM029546.1	RepeatMasker	Unknown	28479360	28480193	5774	-	NA	Tstart=934;Tend=1891;ID=RND-5_FAMILY-2820;shortTE=F
CM029546.1	RepeatMasker	Unknown	28480181	28481499	8964	+	NA	Tstart=1357;Tend=2693;ID=RND-1_FAMILY-712;shortTE=F
CM029546.1	RepeatMasker	Unknown	28481558	28481720	1021	-	NA	Tstart=920;Tend=1108;ID=RND-1_FAMILY-151;shortTE=F
CM029546.1	RepeatMasker	LINE/L2	28482084	28482605	830	-	NA	Tstart=1505;Tend=1992;ID=RND-4_FAMILY-1948;shortTE=F
CM029546.1	RepeatMasker	Unknown	28482607	28482907	2065	-	NA	Tstart=2254;Tend=2545;ID=RND-6_FAMILY-3999;shortTE=F
CM029546.1	RepeatMasker	LINE/L2	28482911	28483146	968	-	NA	Tstart=1282;Tend=1486;ID=RND-4_FAMILY-1948;shortTE=F
CM029546.1	RepeatMasker	LINE/L2	28483230	28483533	949	-	NA	Tstart=934;Tend=1238;ID=RND-6_FAMILY-2553;shortTE=F
CM029546.1	RepeatMasker	LINE/L2	28483535	28483775	653	-	NA	Tstart=843;Tend=1091;ID=RND-4_FAMILY-1948;shortTE=F
CM029546.1	RepeatMasker	Unknown	28484406	28484612	865	+	NA	Tstart=2340;Tend=2544;ID=RND-6_FAMILY-3999;shortTE=F
CM029546.1	RepeatMasker	Unknown	28485318	28486851	10785	+	NA	Tstart=855;Tend=2459;ID=RND-1_FAMILY-484;shortTE=F
CM029546.1	RepeatMasker	Unknown	28487558	28489281	11084	-	NA	Tstart=793;Tend=2549;ID=RND-1_FAMILY-484;shortTE=F
CM029546.1	RepeatMasker	DNA/Kolobok	28489947	28490443	4155	+	NA	Tstart=926;Tend=1418;ID=RND-1_FAMILY-437;shortTE=F
CM029546.1	RepeatMasker	Unknown	28490495	28490895	3127	-	NA	Tstart=1000;Tend=1400;ID=RND-6_FAMILY-6551;shortTE=F
CM029546.1	RepeatMasker	Unknown	28492808	28494433	4831	-	NA	Tstart=1300;Tend=3080;ID=RND-1_FAMILY-42;shortTE=F;TEgroup=ctg_1|RND-1_FAMILY-42|13
CM029546.1	RepeatMasker	Unknown	28496914	28497293	1371	-	NA	Tstart=999;Tend=1400;ID=RND-6_FAMILY-6551;shortTE=F;TEgroup=ctg_1|RND-6_FAMILY-6551|25
CM029546.1	RepeatMasker	DNA/TcMar-Tc1	28498546	28498660	721	+	NA	Tstart=542;Tend=656;ID=RND-5_FAMILY-1070;shortTE=F
CM029546.1	RepeatMasker	Unknown	28499601	28500043	3661	+	NA	Tstart=935;Tend=1386;ID=RND-3_FAMILY-549;shortTE=F
CM029546.1	RepeatMasker	Unknown	28500481	28500766	2219	-	NA	Tstart=750;Tend=1043;ID=RND-4_FAMILY-349;shortTE=F
CM029546.1	RepeatMasker	Unknown	28500773	28500879	624	+	NA	Tstart=1551;Tend=1657;ID=RND-1_FAMILY-323;shortTE=F
CM029546.1	RepeatMasker	Unknown	28501366	28501466	560	-	NA	Tstart=1668;Tend=1763;ID=RND-6_FAMILY-4370;shortTE=F
CM029546.1	RepeatMasker	Unknown	28502705	28502928	925	-	NA	Tstart=1000;Tend=1224;ID=RND-6_FAMILY-118;shortTE=F
CM029546.1	RepeatMasker	Unknown	28507742	28508000	1864	-	NA	Tstart=951;Tend=1168;ID=RND-5_FAMILY-1487;shortTE=F
CM029546.1	RepeatMasker	LTR/ERV1	28507781	28508049	1450	+	NA	Tstart=1545;Tend=1814;ID=RND-6_FAMILY-1988;shortTE=F
CM029546.1	RepeatMasker	Unknown	28509462	28509710	820	+	NA	Tstart=964;Tend=1236;ID=RND-1_FAMILY-210;shortTE=F
CM029546.1	RepeatMasker	Unknown	28510095	28510382	1162	-	NA	Tstart=977;Tend=1265;ID=RND-1_FAMILY-16;shortTE=F
CM029546.1	RepeatMasker	Unknown	28510384	28510522	895	+	NA	Tstart=974;Tend=1109;ID=RND-6_FAMILY-1939;shortTE=F
CM029546.1	RepeatMasker	LTR/Gypsy	28512643	28517343	37363	-	NA	Tstart=730;Tend=5437;ID=RND-6_FAMILY-1945;shortTE=F;LTRgroup=ctg_1_g32
CM029546.1	RepeatMasker	LINE/L2	28519258	28520044	1810	-	NA	Tstart=697;Tend=1588;ID=RND-6_FAMILY-4286;shortTE=F
CM029546.1	RepeatMasker	DNA/MULE-MuDR	28520778	28520900	724	+	NA	Tstart=783;Tend=899;ID=RND-6_FAMILY-112;shortTE=F
CM029546.1	RepeatMasker	Unknown	28521278	28521715	1822	-	NA	Tstart=877;Tend=1358;ID=RND-5_FAMILY-2620;shortTE=F
CM029546.1	RepeatMasker	LINE/L2	28521721	28522030	2603	+	NA	Tstart=2042;Tend=2351;ID=RND-5_FAMILY-1962;shortTE=F
CM029546.1	RepeatMasker	Unknown	28522185	28522319	732	+	NA	Tstart=4256;Tend=4390;ID=RND-6_FAMILY-1439;shortTE=F
CM029546.1	RepeatMasker	RC/Helitron	28523092	28523616	3501	+	NA	Tstart=1102;Tend=1649;ID=RND-1_FAMILY-69;shortTE=F
CM029546.1	RepeatMasker	LINE/L2	28523665	28524218	3873	+	NA	Tstart=575;Tend=1147;ID=RND-6_FAMILY-1687;shortTE=F
CM029546.1	RepeatMasker	Unknown	28524231	28524482	551	-	NA	Tstart=992;Tend=1233;ID=RND-1_FAMILY-501;shortTE=F
CM029546.1	RepeatMasker	LINE/R1-LOA	28524589	28524972	3222	+	NA	Tstart=316;Tend=702;ID=RND-6_FAMILY-3608;shortTE=F
CM029546.1	RepeatMasker	Unknown	28525381	28528146	16593	-	NA	Tstart=1;Tend=4298;ID=RND-5_FAMILY-1083;shortTE=F
CM029546.1	RepeatMasker	Unknown	28529046	28530801	11086	-	NA	Tstart=358;Tend=1958;ID=RND-5_FAMILY-1083;shortTE=F;TEgroup=ctg_1|RND-5_FAMILY-1083|6
CM029546.1	RepeatMasker	Unknown	28531438	28531629	1370	-	NA	Tstart=908;Tend=1095;ID=RND-6_FAMILY-656;shortTE=F
CM029546.1	RepeatMasker	Unknown	28532138	28532306	720	+	NA	Tstart=213;Tend=375;ID=RND-1_FAMILY-801;shortTE=F
CM029546.1	RepeatMasker	DNA/Crypton-I	28532866	28533345	4286	+	NA	Tstart=829;Tend=1310;ID=RND-1_FAMILY-254;shortTE=F
CM029546.1	RepeatMasker	Unknown	28534497	28538408	34177	-	NA	Tstart=762;Tend=4698;ID=RND-1_FAMILY-512;shortTE=F
CM029546.1	RepeatMasker	LINE/L2	28540248	28543885	31638	+	NA	Tstart=799;Tend=4436;ID=RND-6_FAMILY-5092;shortTE=F
CM029546.1	RepeatMasker	Unknown	28547708	28547880	736	-	NA	Tstart=1627;Tend=1791;ID=RND-5_FAMILY-2079;shortTE=F
CM029546.1	RepeatMasker	Unknown	28547960	28548128	943	-	NA	Tstart=985;Tend=1147;ID=RND-6_FAMILY-3366;shortTE=F
CM029546.1	RepeatMasker	Unknown	28548453	28548647	532	-	NA	Tstart=937;Tend=1170;ID=RND-6_FAMILY-41;shortTE=F
CM029546.1	RepeatMasker	DNA/Maverick	28549544	28549713	1087	-	NA	Tstart=6952;Tend=7117;ID=RND-6_FAMILY-5365;shortTE=F
CM029546.1	RepeatMasker	Unknown	28551205	28551357	499	+	NA	Tstart=1696;Tend=1851;ID=RND-1_FAMILY-413;shortTE=F
CM029546.1	RepeatMasker	Unknown	28557600	28557762	771	+	NA	Tstart=1450;Tend=1603;ID=RND-1_FAMILY-56;shortTE=F
CM029546.1	RepeatMasker	Unknown	28557898	28558114	654	-	NA	Tstart=893;Tend=1081;ID=RND-6_FAMILY-62;shortTE=F
CM029546.1	RepeatMasker	Unknown	28558178	28558628	3066	-	NA	Tstart=812;Tend=1266;ID=RND-1_FAMILY-234;shortTE=F
CM029546.1	RepeatMasker	Unknown	28561316	28561427	440	+	NA	Tstart=2361;Tend=2478;ID=RND-1_FAMILY-56;shortTE=F
CM029546.1	RepeatMasker	LINE/R1-LOA	28562707	28563095	2638	+	NA	Tstart=730;Tend=1119;ID=RND-6_FAMILY-837;shortTE=F
CM029546.1	RepeatMasker	Unknown	28563652	28563953	872	-	NA	Tstart=1074;Tend=1347;ID=RND-1_FAMILY-75;shortTE=F
CM029546.1	RepeatMasker	Unknown	28564214	28564540	721	-	NA	Tstart=822;Tend=1037;ID=RND-6_FAMILY-569;shortTE=F
CM029546.1	RepeatMasker	LINE/L2	28565166	28565456	589	+	NA	Tstart=4924;Tend=5140;ID=RND-6_FAMILY-5930;shortTE=T;TEgroup=ctg_1|RND-6_FAMILY-5930|2
CM029546.1	RepeatMasker	Unknown	28567615	28568059	3243	-	NA	Tstart=845;Tend=1276;ID=RND-6_FAMILY-43;shortTE=F
CM029546.1	RepeatMasker	DNA/TcMar-Mariner	28568083	28568221	675	-	NA	Tstart=1749;Tend=1888;ID=RND-5_FAMILY-1015;shortTE=F
CM029546.1	RepeatMasker	DNA/TcMar-Mariner	28568385	28568954	2044	+	NA	Tstart=1305;Tend=1891;ID=RND-5_FAMILY-1015;shortTE=F
CM029546.1	RepeatMasker	Unknown	28570163	28570289	487	-	NA	Tstart=3402;Tend=3525;ID=RND-6_FAMILY-2702;shortTE=F
CM029546.1	RepeatMasker	Unknown	28570479	28573061	724	+	NA	Tstart=64;Tend=2412;ID=RND-6_FAMILY-1097;shortTE=F;TEgroup=ctg_1|RND-6_FAMILY-1097|9
CM029546.1	RepeatMasker	Unknown	28573065	28573236	1285	-	NA	Tstart=2422;Tend=2593;ID=RND-1_FAMILY-306;shortTE=F
CM029546.1	RepeatMasker	Unknown	28574585	28575009	2827	-	NA	Tstart=3003;Tend=3448;ID=RND-4_FAMILY-174;shortTE=F
CM029546.1	RepeatMasker	Unknown	28575051	28575387	2050	+	NA	Tstart=2774;Tend=3133;ID=RND-1_FAMILY-5;shortTE=F
CM029546.1	RepeatMasker	Unknown	28576463	28576900	1610	+	NA	Tstart=1567;Tend=2000;ID=RND-6_FAMILY-310;shortTE=F
CM029546.1	RepeatMasker	DNA/TcMar-Mariner	28577917	28578021	451	+	NA	Tstart=1;Tend=101;ID=MARINER-5_LMI;shortTE=F
CM029546.1	RepeatMasker	Unknown	28579447	28579557	517	-	NA	Tstart=963;Tend=1088;ID=RND-6_FAMILY-5056;shortTE=F
CM029546.1	RepeatMasker	Unknown	28581096	28581333	1439	+	NA	Tstart=951;Tend=1169;ID=RND-5_FAMILY-1487;shortTE=F
CM029546.1	RepeatMasker	DNA/TcMar-Tc1	28583886	28584625	3853	+	NA	Tstart=20;Tend=735;ID=MARINER2_DM;shortTE=F
CM029546.1	RepeatMasker	LINE/L2	28585168	28585448	1021	+	NA	Tstart=1522;Tend=1796;ID=RND-6_FAMILY-1279;shortTE=F
CM029546.1	RepeatMasker	Unknown	28586193	28586504	1623	-	NA	Tstart=975;Tend=1271;ID=RND-5_FAMILY-497;shortTE=F
CM029546.1	RepeatMasker	Unknown	28587031	28587167	919	+	NA	Tstart=6391;Tend=6527;ID=RND-6_FAMILY-825;shortTE=F
CM029546.1	RepeatMasker	Unknown	28587569	28593015	24503	+	NA	Tstart=1302;Tend=6345;ID=RND-1_FAMILY-468;shortTE=F;TEgroup=ctg_1|RND-1_FAMILY-468|3
CM029546.1	RepeatMasker	DNA/hAT-Charlie	28593053	28593635	3555	+	NA	Tstart=1296;Tend=1865;ID=RND-6_FAMILY-1351;shortTE=F
CM029546.1	RepeatMasker	Unknown	28593625	28594062	3141	+	NA	Tstart=884;Tend=1371;ID=RND-1_FAMILY-204;shortTE=F
CM029546.1	RepeatMasker	Unknown	28594232	28595052	6974	+	NA	Tstart=769;Tend=1587;ID=RND-1_FAMILY-849;shortTE=F
CM029546.1	RepeatMasker	Unknown	28596413	28596626	862	+	NA	Tstart=1562;Tend=1751;ID=RND-1_FAMILY-56;shortTE=F
CM029546.1	RepeatMasker	Unknown	28596678	28597373	3496	+	NA	Tstart=1015;Tend=1721;ID=RND-6_FAMILY-1561;shortTE=F
CM029546.1	RepeatMasker	Unknown	28597484	28597799	1372	+	NA	Tstart=1370;Tend=1728;ID=RND-6_FAMILY-4876;shortTE=F
CM029546.1	RepeatMasker	Unknown	28597854	28598023	814	+	NA	Tstart=3475;Tend=3644;ID=RND-6_FAMILY-1148;shortTE=F
CM029546.1	RepeatMasker	Unknown	28598083	28598990	1831	-	NA	Tstart=848;Tend=1819;ID=RND-1_FAMILY-35;shortTE=F
CM029546.1	RepeatMasker	Unknown	28599119	28599324	625	-	NA	Tstart=1824;Tend=2026;ID=RND-5_FAMILY-40;shortTE=F
CM029546.1	RepeatMasker	Unknown	28599334	28599814	1305	-	NA	Tstart=1451;Tend=1950;ID=RND-1_FAMILY-158;shortTE=F
CM029546.1	RepeatMasker	Unknown	28600006	28600758	1533	+	NA	Tstart=1028;Tend=1819;ID=RND-1_FAMILY-35;shortTE=F
CM029546.1	RepeatMasker	Unknown	28600818	28600987	779	-	NA	Tstart=1928;Tend=2095;ID=RND-6_FAMILY-1148;shortTE=F
CM029546.1	RepeatMasker	Unknown	28601042	28601358	1388	-	NA	Tstart=1370;Tend=1728;ID=RND-6_FAMILY-4876;shortTE=F
CM029546.1	RepeatMasker	Unknown	28601469	28602167	3321	-	NA	Tstart=1015;Tend=1721;ID=RND-6_FAMILY-1561;shortTE=F
CM029546.1	RepeatMasker	DNA/Academ-1	28602250	28602446	991	+	NA	Tstart=1687;Tend=1888;ID=RND-5_FAMILY-346;shortTE=F
CM029546.1	RepeatMasker	Unknown	28603278	28603888	4029	+	NA	Tstart=962;Tend=1576;ID=RND-1_FAMILY-509;shortTE=F
CM029546.1	RepeatMasker	Unknown	28603992	28604479	3898	-	NA	Tstart=884;Tend=1371;ID=RND-1_FAMILY-204;shortTE=F
CM029546.1	RepeatMasker	Unknown	28604504	28605068	3435	-	NA	Tstart=886;Tend=1463;ID=RND-5_FAMILY-1585;shortTE=F
CM029546.1	RepeatMasker	DNA/hAT-Charlie	28605074	28606089	6907	-	NA	Tstart=819;Tend=1832;ID=RND-6_FAMILY-1351;shortTE=F
CM029546.1	RepeatMasker	Unknown	28606090	28608102	15309	-	NA	Tstart=646;Tend=2614;ID=RND-5_FAMILY-868;shortTE=F
CM029546.1	RepeatMasker	Unknown	28608144	28608759	3691	-	NA	Tstart=1704;Tend=2287;ID=RND-5_FAMILY-1914;shortTE=F
CM029546.1	RepeatMasker	Unknown	28608873	28609345	2702	-	NA	Tstart=850;Tend=1309;ID=RND-5_FAMILY-775;shortTE=F
CM029546.1	RepeatMasker	Unknown	28609559	28610402	6159	-	NA	Tstart=922;Tend=1784;ID=RND-6_FAMILY-1216;shortTE=F
CM029546.1	RepeatMasker	Unknown	28610691	28610994	2457	+	NA	Tstart=864;Tend=1169;ID=RND-6_FAMILY-41;shortTE=F
CM029546.1	RepeatMasker	Unknown	28610996	28611659	3360	+	NA	Tstart=1117;Tend=1837;ID=RND-1_FAMILY-35;shortTE=F
CM029546.1	RepeatMasker	LTR/Gypsy	28615816	28616516	725	+	NA	Tstart=2436;Tend=3171;ID=RND-6_FAMILY-6146;shortTE=F
CM029546.1	RepeatMasker	Unknown	28622144	28626046	16378	-	NA	Tstart=553;Tend=5261;ID=RND-5_FAMILY-1170;shortTE=F;TEgroup=ctg_1|RND-5_FAMILY-1170|3
CM029546.1	RepeatMasker	DNA/Maverick	28626656	28627129	3014	-	NA	Tstart=7334;Tend=7821;ID=RND-6_FAMILY-5365;shortTE=F
CM029546.1	RepeatMasker	DNA/Maverick	28627404	28627626	1604	-	NA	Tstart=7117;Tend=7341;ID=RND-6_FAMILY-5365;shortTE=F
CM029546.1	RepeatMasker	DNA/Maverick	28627688	28633779	41566	-	NA	Tstart=741;Tend=6805;ID=rnd-6_family-5365;shortTE=F
CM029546.1	RepeatMasker	LTR/Gypsy	28634208	28634755	935	+	NA	Tstart=7421;Tend=7963;ID=RND-6_FAMILY-6146;shortTE=F
CM029546.1	RepeatMasker	LTR/Gypsy	28634998	28635280	432	+	NA	Tstart=8252;Tend=8517;ID=RND-6_FAMILY-6146;shortTE=F
CM029546.1	RepeatMasker	Unknown	28635464	28638732	27275	+	NA	Tstart=553;Tend=3815;ID=RND-6_FAMILY-6534;shortTE=F
CM029546.1	RepeatMasker	Unknown	28641821	28641993	649	-	NA	Tstart=1175;Tend=1347;ID=RND-6_FAMILY-2662;shortTE=F
CM029546.1	RepeatMasker	Unknown	28642007	28642118	483	-	NA	Tstart=2273;Tend=2382;ID=RND-5_FAMILY-3489;shortTE=F
CM029546.1	RepeatMasker	LTR/Gypsy	28642254	28645097	6177	-	NA	Tstart=120;Tend=6219;ID=RND-1_FAMILY-777;shortTE=F;TEgroup=ctg_1|RND-1_FAMILY-777|15
CM029546.1	RepeatMasker	Unknown	28645140	28645802	939	-	NA	Tstart=407;Tend=2372;ID=RND-6_FAMILY-656;shortTE=F;TEgroup=ctg_1|RND-6_FAMILY-656|2
CM029546.1	RepeatMasker	Unknown	28646469	28647873	3955	+	NA	Tstart=896;Tend=2417;ID=RND-5_FAMILY-2872;shortTE=F
CM029546.1	RepeatMasker	Unknown	28647885	28648219	1371	-	NA	Tstart=1208;Tend=1578;ID=RND-1_FAMILY-509;shortTE=F
CM029546.1	RepeatMasker	LTR/Gypsy	28649007	28649543	917	+	NA	Tstart=7429;Tend=7963;ID=RND-6_FAMILY-6146;shortTE=F
CM029546.1	RepeatMasker	LTR/Gypsy	28649787	28650067	416	+	NA	Tstart=8252;Tend=8517;ID=RND-6_FAMILY-6146;shortTE=F
CM029546.1	RepeatMasker	Unknown	28650250	28653515	26962	+	NA	Tstart=553;Tend=3815;ID=RND-6_FAMILY-6534;shortTE=F
CM029546.1	RepeatMasker	Unknown	28656604	28656776	649	-	NA	Tstart=1175;Tend=1347;ID=RND-6_FAMILY-2662;shortTE=F
CM029546.1	RepeatMasker	Unknown	28656790	28656900	464	-	NA	Tstart=2273;Tend=2382;ID=RND-5_FAMILY-3489;shortTE=F
CM029546.1	RepeatMasker	LTR/Gypsy	28657036	28659928	6226	-	NA	Tstart=111;Tend=6219;ID=RND-1_FAMILY-777;shortTE=F;TEgroup=ctg_1|RND-1_FAMILY-777|16
CM029546.1	RepeatMasker	Unknown	28661488	28663079	9343	+	NA	Tstart=826;Tend=2406;ID=RND-5_FAMILY-2872;shortTE=F
CM029546.1	RepeatMasker	Unknown	28663112	28663516	3240	-	NA	Tstart=1169;Tend=1578;ID=RND-1_FAMILY-509;shortTE=F
CM029546.1	RepeatMasker	Unknown	28663520	28663906	3086	+	NA	Tstart=1596;Tend=1980;ID=RND-5_FAMILY-2872;shortTE=F
CM029546.1	RepeatMasker	Unknown	28664013	28664226	1318	+	NA	Tstart=918;Tend=1121;ID=RND-6_FAMILY-656;shortTE=F
CM029546.1	RepeatMasker	RC/Helitron	28667181	28667878	5048	+	NA	Tstart=667;Tend=1368;ID=RND-4_FAMILY-19;shortTE=F
CM029546.1	RepeatMasker	Unknown	28670581	28671288	5368	-	NA	Tstart=904;Tend=1628;ID=RND-6_FAMILY-535;shortTE=F
CM029546.1	RepeatMasker	Unknown	28671410	28671654	850	+	NA	Tstart=1972;Tend=2199;ID=RND-6_FAMILY-6331;shortTE=F
CM029546.1	RepeatMasker	Unknown	28673165	28674312	6883	+	NA	Tstart=819;Tend=2155;ID=RND-1_FAMILY-501;shortTE=F
CM029546.1	RepeatMasker	Unknown	28677894	28678335	2590	+	NA	Tstart=936;Tend=1378;ID=RND-3_FAMILY-549;shortTE=F
CM029546.1	RepeatMasker	LINE/Penelope	28678338	28679289	3434	+	NA	Tstart=2886;Tend=3363;ID=RND-6_FAMILY-4802;shortTE=F;TEgroup=ctg_1|RND-6_FAMILY-4802|6
CM029546.1	RepeatMasker	DNA/TcMar-Tc1	28681807	28682088	522	-	NA	Tstart=1679;Tend=1954;ID=RND-2_FAMILY-37;shortTE=F
CM029546.1	RepeatMasker	Unknown	28690229	28690384	744	+	NA	Tstart=804;Tend=959;ID=RND-5_FAMILY-988;shortTE=F
CM029546.1	RepeatMasker	LINE/L2	28691580	28692252	4001	+	NA	Tstart=2167;Tend=2907;ID=RND-6_FAMILY-3591;shortTE=F
CM029546.1	RepeatMasker	Unknown	28693944	28694171	869	-	NA	Tstart=960;Tend=1161;ID=RND-6_FAMILY-35;shortTE=F
CM029546.1	RepeatMasker	LINE/Penelope	28695708	28695825	1017	+	NA	Tstart=1841;Tend=1958;ID=RND-6_FAMILY-195;shortTE=F
CM029546.1	RepeatMasker	Unknown	28697197	28697310	402	-	NA	Tstart=1439;Tend=1553;ID=RND-6_FAMILY-7701;shortTE=F
CM029546.1	RepeatMasker	Unknown	28697489	28700030	9300	-	NA	Tstart=959;Tend=4178;ID=RND-1_FAMILY-50;shortTE=F;TEgroup=ctg_1|RND-1_FAMILY-50|11
CM029546.1	RepeatMasker	Unknown	28700643	28700863	1684	+	NA	Tstart=971;Tend=1505;ID=RND-1_FAMILY-804;shortTE=F
CM029546.1	RepeatMasker	Unknown	28700864	28701172	1806	-	NA	Tstart=865;Tend=1168;ID=RND-6_FAMILY-41;shortTE=F
CM029546.1	RepeatMasker	DNA	28703792	28705354	13681	-	NA	Tstart=854;Tend=2417;ID=RND-1_FAMILY-207;shortTE=F
CM029546.1	RepeatMasker	Unknown	28706562	28706682	568	+	NA	Tstart=935;Tend=1053;ID=RND-4_FAMILY-1013;shortTE=F
CM029546.1	RepeatMasker	Unknown	28712363	28712670	1613	+	NA	Tstart=4191;Tend=4486;ID=RND-6_FAMILY-1277;shortTE=F
CM029546.1	RepeatMasker	Unknown	28713381	28713603	1078	+	NA	Tstart=5166;Tend=5389;ID=RND-4_FAMILY-104;shortTE=F
CM029546.1	RepeatMasker	Unknown	28714909	28715466	3090	-	NA	Tstart=1388;Tend=1929;ID=RND-6_FAMILY-1216;shortTE=F
CM029546.1	RepeatMasker	DNA/hAT-Charlie	28716821	28718551	6679	-	NA	Tstart=221;Tend=2015;ID=RND-6_FAMILY-1609;shortTE=F
CM029546.1	RepeatMasker	Unknown	28719985	28720305	577	-	NA	Tstart=1035;Tend=1784;ID=RND-1_FAMILY-139;shortTE=F;TEgroup=ctg_1|RND-1_FAMILY-139|5
CM029546.1	RepeatMasker	Unknown	28720816	28721110	879	-	NA	Tstart=800;Tend=1087;ID=RND-6_FAMILY-3170;shortTE=F
CM029546.1	RepeatMasker	Unknown	28721117	28721383	2088	-	NA	Tstart=559;Tend=825;ID=RND-6_FAMILY-7543;shortTE=F
CM029546.1	RepeatMasker	Unknown	28734711	28734867	786	+	NA	Tstart=746;Tend=931;ID=RND-6_FAMILY-2653;shortTE=F
CM029546.1	RepeatMasker	Unknown	28735055	28735980	7241	-	NA	Tstart=916;Tend=1890;ID=RND-6_FAMILY-1216;shortTE=F
CM029546.1	RepeatMasker	LTR/Pao	28741833	28742534	5349	-	NA	Tstart=905;Tend=1629;ID=RND-4_FAMILY-53;shortTE=F
CM029546.1	RepeatMasker	Unknown	28745498	28745730	1848	+	NA	Tstart=970;Tend=1203;ID=RND-6_FAMILY-5056;shortTE=F
CM029546.1	RepeatMasker	Unknown	28750740	28751552	6763	-	NA	Tstart=901;Tend=1733;ID=RND-6_FAMILY-535;shortTE=F
CM029546.1	RepeatMasker	Unknown	28759125	28759361	1888	+	NA	Tstart=1014;Tend=1250;ID=RND-6_FAMILY-2174;shortTE=F
CM029546.1	RepeatMasker	Unknown	28759139	28759496	1458	-	NA	Tstart=3397;Tend=3779;ID=RND-6_FAMILY-1277;shortTE=F
CM029546.1	RepeatMasker	DNA/TcMar-Mariner	28759827	28760541	1405	-	NA	Tstart=434;Tend=1618;ID=halyomorpha_halys-5_family-689;shortTE=F
CM029546.1	RepeatMasker	Unknown	28761071	28762973	15602	+	NA	Tstart=1207;Tend=3129;ID=RND-1_FAMILY-42;shortTE=F
CM029546.1	RepeatMasker	LINE/L2	28764543	28764931	511	+	NA	Tstart=2710;Tend=3085;ID=RND-6_FAMILY-2396;shortTE=F
CM029546.1	RepeatMasker	Unknown	28766431	28766647	405	-	NA	Tstart=1793;Tend=2034;ID=RND-6_FAMILY-14731;shortTE=F
CM029546.1	RepeatMasker	Unknown	28767533	28768169	5198	-	NA	Tstart=887;Tend=1560;ID=RND-5_FAMILY-1585;shortTE=F
CM029546.1	RepeatMasker	Unknown	28768218	28768411	954	-	NA	Tstart=2015;Tend=2192;ID=RND-6_FAMILY-6331;shortTE=F
CM029546.1	RepeatMasker	Unknown	28769401	28769599	481	+	NA	Tstart=3208;Tend=3299;ID=RND-6_FAMILY-4001;shortTE=T;TEgroup=ctg_1|RND-6_FAMILY-4001|2
CM029546.1	RepeatMasker	Unknown	28769771	28769986	604	-	NA	Tstart=2293;Tend=2503;ID=RND-1_FAMILY-56;shortTE=T;TEgroup=ctg_1|RND-1_FAMILY-56|16
CM029546.1	RepeatMasker	Unknown	28770734	28770978	1212	-	NA	Tstart=1434;Tend=1675;ID=RND-5_FAMILY-4284;shortTE=F
CM029546.1	RepeatMasker	Unknown	28770764	28770983	1542	+	NA	Tstart=920;Tend=1142;ID=RND-6_FAMILY-5246;shortTE=F
CM029546.1	RepeatMasker	DNA/TcMar-Tigger	28770766	28771013	1083	+	NA	Tstart=661;Tend=904;ID=RND-6_FAMILY-1492;shortTE=F
CM029546.1	RepeatMasker	Unknown	28771029	28771170	515	+	NA	Tstart=1827;Tend=1983;ID=RND-6_FAMILY-3929;shortTE=F
CM029546.1	RepeatMasker	Unknown	28771032	28771219	495	-	NA	Tstart=2205;Tend=2400;ID=RND-6_FAMILY-2528;shortTE=F
CM029546.1	RepeatMasker	LINE/RTE-RTE	28772923	28773137	1050	-	NA	Tstart=1579;Tend=1812;ID=RND-6_FAMILY-2555;shortTE=F
CM029546.1	RepeatMasker	Unknown	28773741	28774603	7062	-	NA	Tstart=813;Tend=1680;ID=RND-6_FAMILY-49;shortTE=F
CM029546.1	RepeatMasker	Unknown	28775316	28775531	1649	+	NA	Tstart=905;Tend=1120;ID=RND-6_FAMILY-425;shortTE=F
CM029546.1	RepeatMasker	Unknown	28775820	28776328	2815	-	NA	Tstart=1960;Tend=2384;ID=RND-5_FAMILY-727;shortTE=F
CM029546.1	RepeatMasker	Unknown	28776336	28777970	13184	-	NA	Tstart=744;Tend=2362;ID=RND-1_FAMILY-738;shortTE=F
CM029546.1	RepeatMasker	Unknown	28780460	28780575	512	-	NA	Tstart=4105;Tend=4218;ID=RND-6_FAMILY-6534;shortTE=F
CM029546.1	RepeatMasker	Unknown	28780586	28781313	3033	-	NA	Tstart=953;Tend=1535;ID=RND-1_FAMILY-532;shortTE=F;TEgroup=ctg_1|RND-1_FAMILY-532|1
CM029546.1	RepeatMasker	Unknown	28781014	28781152	649	+	NA	Tstart=2054;Tend=2192;ID=RND-6_FAMILY-6331;shortTE=F
CM029546.1	RepeatMasker	Unknown	28782018	28782600	1376	+	NA	Tstart=1433;Tend=1958;ID=RND-6_FAMILY-825;shortTE=F;TEgroup=ctg_1|RND-6_FAMILY-825|6
CM029546.1	RepeatMasker	DNA/Academ-1	28782785	28782993	495	-	NA	Tstart=1621;Tend=1834;ID=RND-5_FAMILY-346;shortTE=F
CM029546.1	RepeatMasker	Unknown	28783062	28783324	764	+	NA	Tstart=957;Tend=1233;ID=RND-6_FAMILY-2344;shortTE=F
CM029546.1	RepeatMasker	Unknown	28784027	28784427	2788	+	NA	Tstart=937;Tend=1379;ID=RND-3_FAMILY-549;shortTE=F
CM029546.1	RepeatMasker	LINE/RTE-BovB	28786746	28787226	540	-	NA	Tstart=1411;Tend=1906;ID=RND-6_FAMILY-5861;shortTE=F
CM029546.1	RepeatMasker	Unknown	28788005	28789462	11373	+	NA	Tstart=841;Tend=2308;ID=RND-1_FAMILY-636;shortTE=F
CM029546.1	RepeatMasker	Unknown	28789555	28789726	970	-	NA	Tstart=898;Tend=1078;ID=RND-6_FAMILY-4706;shortTE=F
CM029546.1	RepeatMasker	Unknown	28789800	28790155	2693	+	NA	Tstart=772;Tend=1127;ID=RND-6_FAMILY-5878;shortTE=F
CM029546.1	RepeatMasker	LINE/L2	28790610	28790812	670	-	NA	Tstart=1615;Tend=1817;ID=RND-5_FAMILY-1921;shortTE=F
CM029546.1	RepeatMasker	DNA/TcMar-Tigger	28791242	28791387	529	+	NA	Tstart=1416;Tend=1558;ID=MARINER-N11_LMI;shortTE=F
CM029546.1	RepeatMasker	LINE/L2	28791705	28792089	2946	+	NA	Tstart=1078;Tend=1463;ID=RND-6_FAMILY-3783;shortTE=F
CM029546.1	RepeatMasker	Unknown	28793569	28793922	1703	-	NA	Tstart=1745;Tend=2101;ID=RND-6_FAMILY-4346;shortTE=F
CM029546.1	RepeatMasker	LTR/Gypsy	28794450	28795068	1004	+	NA	Tstart=260;Tend=882;ID=RND-6_FAMILY-589;shortTE=F
CM029546.1	RepeatMasker	LTR/Gypsy	28796198	28797556	3213	+	NA	Tstart=757;Tend=2115;ID=RND-6_FAMILY-4448;shortTE=F
CM029546.1	RepeatMasker	LTR/Gypsy	28797769	28800482	2609	+	NA	Tstart=2471;Tend=5177;ID=RND-6_FAMILY-4448;shortTE=F
CM029546.1	RepeatMasker	LINE/Penelope	28801101	28801588	3618	+	NA	Tstart=690;Tend=1170;ID=RND-6_FAMILY-935;shortTE=F
CM029546.1	RepeatMasker	Unknown	28801900	28803226	4040	-	NA	Tstart=498;Tend=1708;ID=RND-6_FAMILY-4346;shortTE=F
CM029546.1	RepeatMasker	Unknown	28803326	28803470	642	-	NA	Tstart=2337;Tend=2477;ID=RND-1_FAMILY-56;shortTE=F
CM029546.1	RepeatMasker	DNA/Academ-1	28803361	28803486	465	-	NA	Tstart=1657;Tend=1779;ID=RND-6_FAMILY-2507;shortTE=F
CM029546.1	RepeatMasker	Unknown	28803377	28803519	490	+	NA	Tstart=909;Tend=1041;ID=RND-1_FAMILY-801;shortTE=F
CM029546.1	RepeatMasker	Unknown	28803753	28803999	1897	+	NA	Tstart=1011;Tend=1258;ID=RND-6_FAMILY-2174;shortTE=F
CM029546.1	RepeatMasker	Unknown	28804004	28804274	1384	+	NA	Tstart=2215;Tend=2507;ID=RND-1_FAMILY-427;shortTE=F
CM029546.1	RepeatMasker	Unknown	28806018	28807152	7641	-	NA	Tstart=884;Tend=1979;ID=RND-6_FAMILY-3354;shortTE=F
CM029546.1	RepeatMasker	Unknown	28808710	28809885	8787	+	NA	Tstart=1813;Tend=3001;ID=RND-6_FAMILY-1035;shortTE=F
CM029546.1	RepeatMasker	Unknown	28811226	28811336	508	+	NA	Tstart=5287;Tend=5396;ID=RND-6_FAMILY-5364;shortTE=F
CM029546.1	RepeatMasker	Unknown	28812407	28813354	7112	-	NA	Tstart=946;Tend=1901;ID=RND-6_FAMILY-530;shortTE=F
CM029546.1	RepeatMasker	Unknown	28817363	28817485	453	+	NA	Tstart=1119;Tend=1251;ID=RND-1_FAMILY-257;shortTE=F
CM029546.1	RepeatMasker	Unknown	28824257	28826127	7971	-	NA	Tstart=567;Tend=2846;ID=RND-6_FAMILY-3509;shortTE=F;TEgroup=ctg_1|RND-6_FAMILY-3509|1
CM029546.1	RepeatMasker	Unknown	28826735	28828803	15506	+	NA	Tstart=835;Tend=2954;ID=RND-1_FAMILY-463;shortTE=F
CM029546.1	RepeatMasker	RC/Helitron	28830236	28830987	5573	-	NA	Tstart=567;Tend=1331;ID=RND-4_FAMILY-19;shortTE=F
CM029546.1	RepeatMasker	Unknown	28831762	28831899	544	-	NA	Tstart=915;Tend=1064;ID=RND-5_FAMILY-481;shortTE=F
CM029546.1	RepeatMasker	DNA/TcMar-Mariner	28832673	28832851	784	+	NA	Tstart=1287;Tend=1500;ID=RND-5_FAMILY-287;shortTE=F
CM029546.1	RepeatMasker	Unknown	28832855	28832972	905	-	NA	Tstart=1899;Tend=2016;ID=RND-1_FAMILY-342;shortTE=F
CM029546.1	RepeatMasker	Unknown	28832979	28833746	6581	+	NA	Tstart=980;Tend=1747;ID=RND-5_FAMILY-1305;shortTE=F
CM029546.1	RepeatMasker	Unknown	28833756	28833923	1336	+	NA	Tstart=2944;Tend=3103;ID=RND-1_FAMILY-342;shortTE=F
CM029546.1	RepeatMasker	Unknown	28834270	28834501	876	-	NA	Tstart=1040;Tend=1289;ID=RND-5_FAMILY-483;shortTE=F
CM029546.1	RepeatMasker	Unknown	28836152	28836341	1065	-	NA	Tstart=1287;Tend=1490;ID=RND-6_FAMILY-2174;shortTE=F
CM029546.1	RepeatMasker	Unknown	28837127	28837362	869	+	NA	Tstart=967;Tend=1182;ID=RND-6_FAMILY-2755;shortTE=F
CM029546.1	RepeatMasker	Unknown	28837377	28837625	1586	-	NA	Tstart=910;Tend=1129;ID=RND-6_FAMILY-425;shortTE=F
CM029546.1	RepeatMasker	Unknown	28837746	28837859	617	+	NA	Tstart=1053;Tend=1161;ID=RND-6_FAMILY-2755;shortTE=F
CM029546.1	RepeatMasker	Unknown	28839769	28840230	2367	+	NA	Tstart=962;Tend=1459;ID=RND-5_FAMILY-930;shortTE=F
CM029546.1	RepeatMasker	Unknown	28841744	28841999	1333	-	NA	Tstart=901;Tend=1162;ID=RND-1_FAMILY-152;shortTE=F
CM029546.1	RepeatMasker	LINE/RTE-X	28847324	28847446	760	-	NA	Tstart=1660;Tend=1777;ID=RND-6_FAMILY-1465;shortTE=F
CM029546.1	RepeatMasker	Unknown	28847947	28848243	724	-	NA	Tstart=1652;Tend=1872;ID=RND-4_FAMILY-875;shortTE=F
CM029546.1	RepeatMasker	Unknown	28854180	28854448	1141	+	NA	Tstart=965;Tend=1200;ID=RND-6_FAMILY-5056;shortTE=F
CM029546.1	RepeatMasker	Unknown	28855570	28856348	6443	-	NA	Tstart=968;Tend=1747;ID=RND-5_FAMILY-1305;shortTE=F
CM029546.1	RepeatMasker	Unknown	28858395	28858555	690	-	NA	Tstart=1183;Tend=1340;ID=RND-6_FAMILY-1097;shortTE=F
CM029546.1	RepeatMasker	Unknown	28859084	28859240	695	+	NA	Tstart=741;Tend=894;ID=RND-5_FAMILY-738;shortTE=F
CM029546.1	RepeatMasker	Unknown	28859580	28859914	2808	-	NA	Tstart=1393;Tend=1748;ID=RND-5_FAMILY-1305;shortTE=F
CM029546.1	RepeatMasker	Unknown	28860139	28860295	725	+	NA	Tstart=741;Tend=894;ID=RND-5_FAMILY-738;shortTE=F
CM029546.1	RepeatMasker	Unknown	28860635	28861400	6264	-	NA	Tstart=968;Tend=1748;ID=RND-5_FAMILY-1305;shortTE=F
CM029546.1	RepeatMasker	Unknown	28861539	28861652	669	-	NA	Tstart=1589;Tend=1700;ID=RND-5_FAMILY-347;shortTE=F
CM029546.1	RepeatMasker	Unknown	28861733	28862139	3095	+	NA	Tstart=957;Tend=1365;ID=RND-6_FAMILY-6556;shortTE=F
CM029546.1	RepeatMasker	Unknown	28866636	28867730	7239	+	NA	Tstart=805;Tend=3030;ID=RND-1_FAMILY-212;shortTE=F;TEgroup=ctg_1|RND-1_FAMILY-212|4
CM029546.1	RepeatMasker	Unknown	28870788	28870896	486	+	NA	Tstart=850;Tend=961;ID=RND-5_FAMILY-988;shortTE=F
CM029546.1	RepeatMasker	Unknown	28873522	28875440	15975	-	NA	Tstart=787;Tend=2700;ID=RND-1_FAMILY-712;shortTE=F
CM029546.1	RepeatMasker	Unknown	28875489	28875623	976	+	NA	Tstart=809;Tend=943;ID=RND-5_FAMILY-2530;shortTE=F
CM029546.1	RepeatMasker	Unknown	28876060	28876721	5254	-	NA	Tstart=807;Tend=1477;ID=RND-5_FAMILY-2530;shortTE=F
CM029546.1	RepeatMasker	LINE/L2	28877079	28877489	3042	+	NA	Tstart=1403;Tend=1812;ID=RND-6_FAMILY-1279;shortTE=F
CM029546.1	RepeatMasker	Unknown	28879305	28882466	7084	+	NA	Tstart=142;Tend=2316;ID=RND-1_FAMILY-5;shortTE=F
CM029546.1	RepeatMasker	Unknown	28883031	28883849	6743	-	NA	Tstart=807;Tend=1638;ID=RND-4_FAMILY-174;shortTE=F
CM029546.1	RepeatMasker	DNA/TcMar-Mariner	28884320	28885174	5079	-	NA	Tstart=717;Tend=1537;ID=RND-5_FAMILY-287;shortTE=F
CM029546.1	RepeatMasker	Unknown	28885754	28887956	17790	+	NA	Tstart=457;Tend=2633;ID=RND-6_FAMILY-769;shortTE=F
CM029546.1	RepeatMasker	Unknown	28887946	28888623	5564	+	NA	Tstart=876;Tend=1560;ID=RND-5_FAMILY-1585;shortTE=F
CM029546.1	RepeatMasker	Unknown	28888621	28890821	14184	+	NA	Tstart=2633;Tend=4305;ID=RND-6_FAMILY-769;shortTE=F
CM029546.1	RepeatMasker	Unknown	28890848	28891934	8837	-	NA	Tstart=2772;Tend=3842;ID=RND-6_FAMILY-77;shortTE=F
CM029546.1	RepeatMasker	Unknown	28891964	28895778	572	-	NA	Tstart=626;Tend=5155;ID=RND-5_FAMILY-1083;shortTE=T;TEgroup=ctg_1|RND-5_FAMILY-1083|7
CM029546.1	RepeatMasker	Unknown	28895875	28896193	2585	-	NA	Tstart=360;Tend=675;ID=RND-5_FAMILY-1083;shortTE=F
CM029546.1	RepeatMasker	Unknown	28896443	28896930	669	-	NA	Tstart=798;Tend=2808;ID=RND-5_FAMILY-2451;shortTE=T;TEgroup=ctg_1|RND-5_FAMILY-2451|1
CM029546.1	RepeatMasker	LINE/L2	28897363	28898544	1274	-	NA	Tstart=60;Tend=1251;ID=RND-5_FAMILY-860;shortTE=F
CM029546.1	RepeatMasker	LINE/L2	28899676	28900273	1088	+	NA	Tstart=805;Tend=1398;ID=RND-5_FAMILY-1756;shortTE=F
CM029546.1	RepeatMasker	Unknown	28900535	28900769	799	+	NA	Tstart=783;Tend=1032;ID=RND-3_FAMILY-190;shortTE=F
CM029546.1	RepeatMasker	LINE/RTE-BovB	28900776	28901270	3901	+	NA	Tstart=1077;Tend=1580;ID=RND-6_FAMILY-51;shortTE=F
CM029546.1	RepeatMasker	Unknown	28901484	28901610	974	+	NA	Tstart=1105;Tend=1231;ID=RND-1_FAMILY-149;shortTE=F
CM029546.1	RepeatMasker	LINE/RTE-BovB	28901611	28901964	2671	+	NA	Tstart=1570;Tend=1924;ID=RND-6_FAMILY-51;shortTE=F
CM029546.1	RepeatMasker	LINE/L2	28901991	28902503	2181	-	NA	Tstart=854;Tend=1484;ID=RND-6_FAMILY-9154;shortTE=F;TEgroup=ctg_1|RND-6_FAMILY-9154|2
CM029546.1	RepeatMasker	Unknown	28902879	28903080	742	-	NA	Tstart=1661;Tend=1904;ID=RND-1_FAMILY-61;shortTE=F
CM029546.1	RepeatMasker	Unknown	28909889	28910135	1000	-	NA	Tstart=527;Tend=766;ID=RND-6_FAMILY-1816;shortTE=F
CM029546.1	RepeatMasker	DNA/TcMar-Pogo	28909919	28910193	843	+	NA	Tstart=1889;Tend=2161;ID=RND-6_FAMILY-3089;shortTE=F
CM029546.1	RepeatMasker	DNA/TcMar-Tc1	28912169	28912607	2529	-	NA	Tstart=1;Tend=445;ID=MARINER2_DM;shortTE=F
CM029546.1	RepeatMasker	LTR/Pao	28912892	28919875	62843	-	NA	Tstart=243;Tend=7214;ID=RND-6_FAMILY-3363;shortTE=F;LTRgroup=ctg_1_g34
CM029546.1	RepeatMasker	Unknown	28920554	28920665	612	+	NA	Tstart=1744;Tend=1855;ID=RND-6_FAMILY-2526;shortTE=F
CM029546.1	RepeatMasker	Unknown	28920669	28921115	2686	+	NA	Tstart=2145;Tend=2589;ID=RND-1_FAMILY-212;shortTE=F
CM029546.1	RepeatMasker	Unknown	28923176	28925929	20866	+	NA	Tstart=854;Tend=3617;ID=RND-1_FAMILY-427;shortTE=F
CM029546.1	RepeatMasker	Unknown	28925943	28926140	1695	-	NA	Tstart=958;Tend=1155;ID=RND-6_FAMILY-35;shortTE=F
CM029546.1	RepeatMasker	Unknown	28926301	28927122	6862	-	NA	Tstart=925;Tend=1744;ID=RND-1_FAMILY-446;shortTE=F
CM029546.1	RepeatMasker	Unknown	28927110	28927940	5653	+	NA	Tstart=4046;Tend=4911;ID=RND-1_FAMILY-427;shortTE=F
CM029546.1	RepeatMasker	Unknown	28927945	28928199	1141	-	NA	Tstart=793;Tend=1076;ID=RND-1_FAMILY-212;shortTE=F
CM029546.1	RepeatMasker	Unknown	28928336	28928681	1711	-	NA	Tstart=865;Tend=1179;ID=RND-6_FAMILY-1297;shortTE=F
CM029546.1	RepeatMasker	Unknown	28928713	28928867	800	+	NA	Tstart=958;Tend=1117;ID=RND-1_FAMILY-509;shortTE=F
CM029546.1	RepeatMasker	LINE/L2	28928897	28929916	8382	-	NA	Tstart=817;Tend=1831;ID=RND-1_FAMILY-765;shortTE=F
CM029546.1	RepeatMasker	Unknown	28930412	28930691	1709	+	NA	Tstart=764;Tend=1028;ID=RND-5_FAMILY-2234;shortTE=F
CM029546.1	RepeatMasker	Unknown	28930746	28931893	9467	+	NA	Tstart=518;Tend=1670;ID=RND-5_FAMILY-2643;shortTE=F
CM029546.1	RepeatMasker	Unknown	28931918	28939789	54413	+	NA	Tstart=311;Tend=7112;ID=RND-1_FAMILY-678;shortTE=F
CM029546.1	RepeatMasker	LINE/L2	28940080	28940222	523	-	NA	Tstart=688;Tend=825;ID=RND-4_FAMILY-1948;shortTE=F
CM029546.1	RepeatMasker	LINE/L2	28940237	28940735	1686	-	NA	Tstart=862;Tend=2604;ID=RND-5_FAMILY-324;shortTE=F;TEgroup=ctg_1|RND-5_FAMILY-324|4
CM029546.1	RepeatMasker	LINE/L2	28940786	28941002	649	+	NA	Tstart=2645;Tend=2878;ID=RND-5_FAMILY-2898;shortTE=F
CM029546.1	RepeatMasker	DNA/Academ-1	28941344	28942026	5250	-	NA	Tstart=737;Tend=1440;ID=RND-5_FAMILY-1857;shortTE=F
CM029546.1	RepeatMasker	Unknown	28942713	28943785	8669	-	NA	Tstart=868;Tend=1961;ID=RND-6_FAMILY-3247;shortTE=F
CM029546.1	RepeatMasker	Unknown	28943835	28944100	695	-	NA	Tstart=2337;Tend=2582;ID=RND-1_FAMILY-56;shortTE=F
CM029546.1	RepeatMasker	Unknown	28945195	28945370	922	+	NA	Tstart=964;Tend=1136;ID=RND-1_FAMILY-290;shortTE=F
CM029546.1	RepeatMasker	Unknown	28946523	28946691	639	+	NA	Tstart=1155;Tend=1328;ID=RND-1_FAMILY-853;shortTE=F
CM029546.1	RepeatMasker	RC/Helitron	28949089	28949570	2713	-	NA	Tstart=1116;Tend=1652;ID=RND-1_FAMILY-69;shortTE=F
CM029546.1	RepeatMasker	Unknown	28951191	28951571	2125	+	NA	Tstart=989;Tend=1356;ID=RND-6_FAMILY-192;shortTE=F
CM029546.1	RepeatMasker	Unknown	28951666	28951782	851	-	NA	Tstart=919;Tend=1035;ID=RND-1_FAMILY-137;shortTE=F
CM029546.1	RepeatMasker	Unknown	28952494	28952847	2780	-	NA	Tstart=698;Tend=1054;ID=RND-6_FAMILY-1374;shortTE=F
CM029546.1	RepeatMasker	Unknown	28954093	28954244	1062	-	NA	Tstart=1065;Tend=1210;ID=RND-6_FAMILY-3540;shortTE=F
CM029546.1	RepeatMasker	Unknown	28954276	28954442	646	+	NA	Tstart=500;Tend=659;ID=RND-6_FAMILY-7922;shortTE=F
CM029546.1	RepeatMasker	Unknown	28955918	28960337	38149	-	NA	Tstart=872;Tend=5364;ID=RND-6_FAMILY-3247;shortTE=F
CM029546.1	RepeatMasker	Unknown	28960355	28961420	8274	-	NA	Tstart=1223;Tend=2293;ID=RND-1_FAMILY-5;shortTE=F
CM029546.1	RepeatMasker	DNA/TcMar-Mariner	28963599	28963957	963	+	NA	Tstart=990;Tend=1322;ID=MARINER-57_LMI;shortTE=F;TEgroup=ctg_1|MARINER-57_LMI|2
CM029546.1	RepeatMasker	Unknown	28963956	28964179	1672	-	NA	Tstart=950;Tend=1168;ID=RND-5_FAMILY-1487;shortTE=F
CM029546.1	RepeatMasker	Unknown	28965635	28965965	1573	+	NA	Tstart=984;Tend=1880;ID=RND-6_FAMILY-6551;shortTE=F;TEgroup=ctg_1|RND-6_FAMILY-6551|26
CM029546.1	RepeatMasker	Unknown	28966115	28966872	2340	-	NA	Tstart=1823;Tend=2201;ID=RND-5_FAMILY-738;shortTE=F;TEgroup=ctg_1|RND-5_FAMILY-738|23
CM029546.1	RepeatMasker	LINE/CR1	28969425	28971622	16025	+	NA	Tstart=1;Tend=1986;ID=RND-6_FAMILY-301;shortTE=F
CM029546.1	RepeatMasker	Unknown	28971714	28972439	751	-	NA	Tstart=115;Tend=2100;ID=RND-5_FAMILY-738;shortTE=F;TEgroup=ctg_1|RND-5_FAMILY-738|24
CM029546.1	RepeatMasker	Unknown	28972650	28972836	1079	-	NA	Tstart=472;Tend=660;ID=RND-6_FAMILY-7922;shortTE=F
CM029546.1	RepeatMasker	Unknown	28972816	28973219	3156	+	NA	Tstart=1799;Tend=2201;ID=RND-5_FAMILY-738;shortTE=F
CM029546.1	RepeatMasker	Unknown	28974265	28974907	4863	-	NA	Tstart=948;Tend=1586;ID=RND-1_FAMILY-343;shortTE=F
CM029546.1	RepeatMasker	Unknown	28974905	28975392	4050	-	NA	Tstart=884;Tend=1360;ID=RND-1_FAMILY-204;shortTE=F
CM029546.1	RepeatMasker	Unknown	28975489	28975622	424	-	NA	Tstart=1006;Tend=1135;ID=RND-1_FAMILY-843;shortTE=F
CM029546.1	RepeatMasker	Unknown	28975678	28975799	467	-	NA	Tstart=1659;Tend=1746;ID=RND-4_FAMILY-875;shortTE=F
CM029546.1	RepeatMasker	Unknown	28976158	28976567	1693	-	NA	Tstart=2721;Tend=3128;ID=RND-5_FAMILY-612;shortTE=F
CM029546.1	RepeatMasker	LINE	28976611	28976842	906	+	NA	Tstart=1119;Tend=1345;ID=RND-6_FAMILY-1;shortTE=F
CM029546.1	RepeatMasker	Unknown	28978478	28978849	2284	-	NA	Tstart=1916;Tend=2272;ID=RND-1_FAMILY-50;shortTE=F
CM029546.1	RepeatMasker	Unknown	28978867	28979041	864	+	NA	Tstart=4289;Tend=4490;ID=RND-6_FAMILY-1277;shortTE=F
CM029546.1	RepeatMasker	Unknown	28979913	28980217	2475	+	NA	Tstart=863;Tend=1166;ID=RND-6_FAMILY-41;shortTE=F
CM029546.1	RepeatMasker	Unknown	28980973	28981405	1208	-	NA	Tstart=930;Tend=1298;ID=RND-6_FAMILY-7320;shortTE=F
CM029546.1	RepeatMasker	Unknown	28982276	28982390	532	+	NA	Tstart=543;Tend=669;ID=RND-6_FAMILY-7922;shortTE=F
CM029546.1	RepeatMasker	Unknown	28984293	28984433	483	-	NA	Tstart=2088;Tend=2235;ID=RND-1_FAMILY-158;shortTE=F
CM029546.1	RepeatMasker	Unknown	28984435	28984805	2341	+	NA	Tstart=1027;Tend=1436;ID=RND-6_FAMILY-2174;shortTE=F
CM029546.1	RepeatMasker	LINE/I-Jockey	28985163	28986697	3339	-	NA	Tstart=1573;Tend=3117;ID=VINGI-29_LMI;shortTE=F
CM029546.1	RepeatMasker	LTR/Pao	28989153	28989271	841	-	NA	Tstart=778;Tend=905;ID=RND-6_FAMILY-7651;shortTE=F
CM029546.1	RepeatMasker	Unknown	28990538	28990737	1589	-	NA	Tstart=1134;Tend=1334;ID=RND-6_FAMILY-6012;shortTE=F
CM029546.1	RepeatMasker	Unknown	28991205	28991322	862	+	NA	Tstart=816;Tend=933;ID=RND-4_FAMILY-12;shortTE=F
CM029546.1	RepeatMasker	Unknown	28991877	28994159	1873	+	NA	Tstart=991;Tend=3138;ID=RND-1_FAMILY-306;shortTE=F;TEgroup=ctg_1|RND-1_FAMILY-306|3
CM029546.1	RepeatMasker	Unknown	28994373	28995347	6150	-	NA	Tstart=1381;Tend=2327;ID=RND-6_FAMILY-652;shortTE=F
CM029546.1	RepeatMasker	RC/Helitron	28995375	28995964	5037	+	NA	Tstart=1354;Tend=1942;ID=RND-4_FAMILY-19;shortTE=F
CM029546.1	RepeatMasker	Unknown	28996082	28996317	1875	+	NA	Tstart=1605;Tend=1844;ID=RND-1_FAMILY-35;shortTE=F
CM029546.1	RepeatMasker	Unknown	28997486	28998709	8897	-	NA	Tstart=1891;Tend=3112;ID=RND-5_FAMILY-644;shortTE=F
CM029546.1	RepeatMasker	LINE/RTE-X	29000451	29001587	1505	-	NA	Tstart=41;Tend=1008;ID=RND-6_FAMILY-2973;shortTE=F
CM029546.1	RepeatMasker	Unknown	29002724	29003793	5177	+	NA	Tstart=636;Tend=1748;ID=RND-1_FAMILY-520;shortTE=F
CM029546.1	RepeatMasker	LINE/L2	29003972	29004187	517	+	NA	Tstart=6794;Tend=6994;ID=RND-5_FAMILY-587;shortTE=F
CM029546.1	RepeatMasker	Unknown	29003995	29004195	834	+	NA	Tstart=1218;Tend=1403;ID=RND-6_FAMILY-1455;shortTE=F
CM029546.1	RepeatMasker	DNA/TcMar-Mariner	29004245	29004683	705	-	NA	Tstart=806;Tend=1229;ID=mariner-35_aec;shortTE=F
CM029546.1	RepeatMasker	Unknown	29004896	29005566	5063	-	NA	Tstart=972;Tend=1659;ID=RND-5_FAMILY-1305;shortTE=F
CM029546.1	RepeatMasker	Unknown	29005675	29005930	1989	+	NA	Tstart=2245;Tend=2502;ID=RND-6_FAMILY-335;shortTE=F
CM029546.1	RepeatMasker	Unknown	29006281	29006731	2616	+	NA	Tstart=1962;Tend=2399;ID=RND-5_FAMILY-727;shortTE=F
CM029546.1	RepeatMasker	Unknown	29008528	29008796	1959	+	NA	Tstart=754;Tend=1041;ID=RND-4_FAMILY-349;shortTE=F
CM029546.1	RepeatMasker	LINE/L2	29008816	29010386	12716	-	NA	Tstart=675;Tend=2209;ID=RND-6_FAMILY-1687;shortTE=F
CM029546.1	RepeatMasker	LINE/L2	29010426	29010662	1851	-	NA	Tstart=764;Tend=1004;ID=RND-5_FAMILY-1792;shortTE=F
CM029546.1	RepeatMasker	Unknown	29010677	29010962	1011	-	NA	Tstart=2915;Tend=3122;ID=RND-6_FAMILY-767;shortTE=F
CM029546.1	RepeatMasker	Unknown	29011012	29011229	1410	-	NA	Tstart=917;Tend=1124;ID=RND-6_FAMILY-656;shortTE=F
CM029546.1	RepeatMasker	Unknown	29011214	29011854	604	-	NA	Tstart=1321;Tend=2952;ID=RND-6_FAMILY-767;shortTE=F;TEgroup=ctg_1|RND-6_FAMILY-767|3
CM029546.1	RepeatMasker	LINE/CR1	29011917	29014221	7773	-	NA	Tstart=195;Tend=2341;ID=RND-5_FAMILY-953;shortTE=F
CM029546.1	RepeatMasker	Unknown	29015355	29015538	1555	-	NA	Tstart=1497;Tend=1680;ID=RND-5_FAMILY-738;shortTE=F
CM029546.1	RepeatMasker	LINE/I-Jockey	29015747	29015980	1755	+	NA	Tstart=883;Tend=1124;ID=RND-5_FAMILY-1393;shortTE=F
CM029546.1	RepeatMasker	Unknown	29016322	29016953	4822	-	NA	Tstart=1245;Tend=1887;ID=RND-6_FAMILY-1216;shortTE=F
CM029546.1	RepeatMasker	LINE/I-Jockey	29017453	29019032	11041	+	NA	Tstart=1564;Tend=3294;ID=RND-5_FAMILY-1393;shortTE=F
CM029546.1	RepeatMasker	Unknown	29020348	29024811	36168	+	NA	Tstart=339;Tend=4828;ID=RND-6_FAMILY-4001;shortTE=F
CM029546.1	RepeatMasker	Unknown	29024821	29025649	6254	-	NA	Tstart=808;Tend=1641;ID=RND-1_FAMILY-50;shortTE=F
CM029546.1	RepeatMasker	Unknown	29026414	29026596	925	+	NA	Tstart=856;Tend=1060;ID=RND-1_FAMILY-35;shortTE=F
CM029546.1	RepeatMasker	Unknown	29026773	29027537	3861	+	NA	Tstart=1067;Tend=1839;ID=RND-1_FAMILY-35;shortTE=F
CM029546.1	RepeatMasker	Unknown	29027792	29028373	4053	-	NA	Tstart=2233;Tend=2804;ID=RND-6_FAMILY-4876;shortTE=F
CM029546.1	RepeatMasker	Unknown	29028443	29029438	4973	-	NA	Tstart=769;Tend=1926;ID=RND-5_FAMILY-1169;shortTE=F;TEgroup=ctg_1|RND-5_FAMILY-1169|2
CM029546.1	RepeatMasker	Unknown	29029918	29032099	18457	+	NA	Tstart=581;Tend=2760;ID=RND-6_FAMILY-953;shortTE=F
CM029546.1	RepeatMasker	LTR/Copia	29032119	29032376	1706	+	NA	Tstart=1842;Tend=2113;ID=RND-5_FAMILY-736;shortTE=F
CM029546.1	RepeatMasker	Unknown	29032575	29032870	906	-	NA	Tstart=952;Tend=1253;ID=RND-1_FAMILY-192;shortTE=F
CM029546.1	RepeatMasker	DNA/Academ-1	29033255	29034145	7429	+	NA	Tstart=866;Tend=1758;ID=RND-1_FAMILY-96;shortTE=F
CM029546.1	RepeatMasker	Unknown	29034318	29034956	5356	+	NA	Tstart=864;Tend=1511;ID=RND-1_FAMILY-379;shortTE=F
CM029546.1	RepeatMasker	Unknown	29035019	29035243	2009	+	NA	Tstart=956;Tend=1180;ID=RND-1_FAMILY-263;shortTE=F
CM029546.1	RepeatMasker	Unknown	29035295	29036290	3112	-	NA	Tstart=2294;Tend=3710;ID=RND-6_FAMILY-3739;shortTE=F;TEgroup=ctg_1|RND-6_FAMILY-3739|1
CM029546.1	RepeatMasker	Unknown	29036713	29036953	1014	+	NA	Tstart=817;Tend=964;ID=RND-1_FAMILY-484;shortTE=F;TEgroup=ctg_1|RND-1_FAMILY-484|4
CM029546.1	RepeatMasker	Unknown	29037495	29037646	769	+	NA	Tstart=2852;Tend=3022;ID=RND-5_FAMILY-3489;shortTE=F
CM029546.1	RepeatMasker	Unknown	29037832	29038487	646	+	NA	Tstart=615;Tend=1216;ID=RND-6_FAMILY-3540;shortTE=F
CM029546.1	RepeatMasker	Unknown	29038962	29039132	1081	+	NA	Tstart=955;Tend=1142;ID=RND-1_FAMILY-410;shortTE=F
CM029546.1	RepeatMasker	Unknown	29040296	29040561	2318	+	NA	Tstart=1170;Tend=1435;ID=RND-1_FAMILY-263;shortTE=F
CM029546.1	RepeatMasker	DNA	29042048	29042266	1810	-	NA	Tstart=753;Tend=971;ID=RND-6_FAMILY-1340;shortTE=F
CM029546.1	RepeatMasker	Unknown	29042349	29042553	1012	-	NA	Tstart=900;Tend=1118;ID=RND-6_FAMILY-4706;shortTE=F
CM029546.1	RepeatMasker	Unknown	29043685	29043860	715	+	NA	Tstart=2295;Tend=2478;ID=RND-1_FAMILY-56;shortTE=F
CM029546.1	RepeatMasker	Unknown	29044418	29044535	481	-	NA	Tstart=362;Tend=486;ID=RND-6_FAMILY-7922;shortTE=F
CM029546.1	RepeatMasker	Unknown	29044579	29044731	815	+	NA	Tstart=976;Tend=1108;ID=RND-6_FAMILY-5354;shortTE=F
CM029546.1	RepeatMasker	Unknown	29044808	29044939	412	+	NA	Tstart=3224;Tend=3343;ID=RND-6_FAMILY-1277;shortTE=F
CM029546.1	RepeatMasker	DNA/TcMar-Mariner	29044946	29045372	2535	-	NA	Tstart=858;Tend=1312;ID=MARINER-9_RPR;shortTE=F
CM029546.1	RepeatMasker	Unknown	29045369	29045585	705	-	NA	Tstart=1039;Tend=1165;ID=RND-6_FAMILY-41;shortTE=F
CM029546.1	RepeatMasker	DNA/TcMar-Mariner	29045590	29046065	532	-	NA	Tstart=1;Tend=855;ID=MARINER-9_RPR;shortTE=T;TEgroup=ctg_1|MARINER-9_RPR|1
CM029546.1	RepeatMasker	Unknown	29046197	29046635	2824	-	NA	Tstart=1066;Tend=1508;ID=RND-6_FAMILY-6551;shortTE=F
CM029546.1	RepeatMasker	SINE	29047227	29047473	1211	+	NA	Tstart=811;Tend=1054;ID=RND-6_FAMILY-1645;shortTE=F
CM029546.1	RepeatMasker	Unknown	29047258	29047476	1396	+	NA	Tstart=817;Tend=1036;ID=RND-4_FAMILY-12;shortTE=F
CM029546.1	RepeatMasker	LINE/L2	29049318	29049605	791	-	NA	Tstart=2072;Tend=2374;ID=RND-5_FAMILY-2445;shortTE=F
CM029546.1	RepeatMasker	Unknown	29049777	29050026	890	+	NA	Tstart=1000;Tend=1203;ID=RND-6_FAMILY-118;shortTE=F
CM029546.1	RepeatMasker	Unknown	29050116	29050272	857	-	NA	Tstart=1717;Tend=1874;ID=RND-6_FAMILY-2662;shortTE=F
CM029546.1	RepeatMasker	Unknown	29052675	29052934	814	+	NA	Tstart=12;Tend=272;ID=RND-6_FAMILY-2653;shortTE=F
CM029546.1	RepeatMasker	Unknown	29053232	29053842	3096	+	NA	Tstart=930;Tend=1744;ID=RND-1_FAMILY-363;shortTE=F;TEgroup=ctg_1|RND-1_FAMILY-363|2
CM029546.1	RepeatMasker	Unknown	29053935	29054096	576	-	NA	Tstart=1634;Tend=1800;ID=RND-1_FAMILY-244;shortTE=F
CM029546.1	RepeatMasker	Unknown	29054857	29055022	1119	+	NA	Tstart=928;Tend=1096;ID=RND-1_FAMILY-210;shortTE=F
CM029546.1	RepeatMasker	LINE/L2	29055496	29058430	25949	-	NA	Tstart=1152;Tend=4077;ID=RND-5_FAMILY-800;shortTE=F
CM029546.1	RepeatMasker	Unknown	29060026	29060287	513	+	NA	Tstart=1222;Tend=1541;ID=RND-1_FAMILY-804;shortTE=T;TEgroup=ctg_1|RND-1_FAMILY-804|7
CM029546.1	RepeatMasker	Unknown	29060312	29060499	1670	-	NA	Tstart=992;Tend=1179;ID=RND-1_FAMILY-124;shortTE=F
CM029546.1	RepeatMasker	Unknown	29060709	29061834	6704	-	NA	Tstart=1983;Tend=3130;ID=RND-6_FAMILY-7922;shortTE=F
CM029546.1	RepeatMasker	DNA	29063188	29063450	1314	-	NA	Tstart=756;Tend=1010;ID=RND-6_FAMILY-1340;shortTE=F
CM029546.1	RepeatMasker	Unknown	29063231	29063457	1549	+	NA	Tstart=925;Tend=1146;ID=RND-6_FAMILY-5246;shortTE=F
CM029546.1	RepeatMasker	Unknown	29065890	29066121	750	-	NA	Tstart=774;Tend=997;ID=RND-6_FAMILY-2379;shortTE=F
CM029546.1	RepeatMasker	LINE/L2	29067100	29067212	556	-	NA	Tstart=1310;Tend=1422;ID=RND-4_FAMILY-1948;shortTE=F
CM029546.1	RepeatMasker	Unknown	29067214	29068639	5486	+	NA	Tstart=498;Tend=2249;ID=RND-6_FAMILY-4346;shortTE=F;TEgroup=ctg_1|RND-6_FAMILY-4346|2
CM029546.1	RepeatMasker	DNA/hAT-Charlie	29069829	29070051	1567	+	NA	Tstart=953;Tend=1173;ID=RND-6_FAMILY-6777;shortTE=F
CM029546.1	RepeatMasker	LINE/L2	29070057	29070359	1145	-	NA	Tstart=940;Tend=1215;ID=RND-4_FAMILY-1948;shortTE=F
CM029546.1	RepeatMasker	Unknown	29070345	29070447	540	+	NA	Tstart=2834;Tend=2911;ID=RND-6_FAMILY-4261;shortTE=F
CM029546.1	RepeatMasker	Unknown	29074088	29074263	495	-	NA	Tstart=920;Tend=1156;ID=RND-1_FAMILY-151;shortTE=F
CM029546.1	RepeatMasker	LINE	29074480	29074715	446	+	NA	Tstart=5139;Tend=5309;ID=RND-5_FAMILY-4184;shortTE=F
CM029546.1	RepeatMasker	Unknown	29074720	29075903	5304	+	NA	Tstart=787;Tend=2369;ID=RND-1_FAMILY-42;shortTE=F;TEgroup=ctg_1|RND-1_FAMILY-42|14
CM029546.1	RepeatMasker	Unknown	29076140	29076464	1097	-	NA	Tstart=4134;Tend=4495;ID=RND-5_FAMILY-1452;shortTE=F
CM029546.1	RepeatMasker	RC/Helitron	29076928	29077145	1424	-	NA	Tstart=1128;Tend=1327;ID=RND-4_FAMILY-19;shortTE=F
CM029546.1	RepeatMasker	Unknown	29077147	29077739	3291	-	NA	Tstart=870;Tend=1507;ID=RND-1_FAMILY-35;shortTE=F
CM029546.1	RepeatMasker	Unknown	29077964	29078195	1259	+	NA	Tstart=468;Tend=705;ID=RND-5_FAMILY-2829;shortTE=F
CM029546.1	RepeatMasker	Unknown	29078112	29078922	2298	-	NA	Tstart=1268;Tend=2048;ID=RND-5_FAMILY-738;shortTE=F
CM029546.1	RepeatMasker	LINE/L2	29079716	29082999	8386	+	NA	Tstart=134;Tend=3330;ID=RND-6_FAMILY-558;shortTE=F
CM029546.1	RepeatMasker	Unknown	29083295	29083497	1294	-	NA	Tstart=468;Tend=682;ID=RND-5_FAMILY-2829;shortTE=F
CM029546.1	RepeatMasker	LINE/L2	29084912	29085134	1035	+	NA	Tstart=928;Tend=1160;ID=RND-6_FAMILY-876;shortTE=F
CM029546.1	RepeatMasker	LINE/L2	29085147	29085412	781	+	NA	Tstart=1402;Tend=1661;ID=RND-4_FAMILY-82;shortTE=F
CM029546.1	RepeatMasker	LINE/L2	29085487	29085612	472	+	NA	Tstart=1955;Tend=2078;ID=RND-6_FAMILY-876;shortTE=F
CM029546.1	RepeatMasker	DNA/TcMar-Mariner	29087070	29087469	1874	-	NA	Tstart=1260;Tend=1708;ID=RND-5_FAMILY-287;shortTE=F
CM029546.1	RepeatMasker	LINE/L2	29087579	29089183	9401	-	NA	Tstart=130;Tend=1810;ID=RND-6_FAMILY-1279;shortTE=F;TEgroup=ctg_1|RND-6_FAMILY-1279|2
CM029546.1	RepeatMasker	Unknown	29089193	29089478	2037	+	NA	Tstart=1021;Tend=1322;ID=RND-6_FAMILY-2174;shortTE=F
CM029546.1	RepeatMasker	Unknown	29089646	29090043	1972	-	NA	Tstart=1368;Tend=1759;ID=RND-1_FAMILY-56;shortTE=F
CM029546.1	RepeatMasker	DNA/TcMar-Tc1	29091443	29091889	1905	+	NA	Tstart=785;Tend=1057;ID=RND-5_FAMILY-3552;shortTE=F;TEgroup=ctg_1|RND-5_FAMILY-3552|1
CM029546.1	RepeatMasker	Unknown	29093378	29094055	3171	-	NA	Tstart=4687;Tend=5386;ID=RND-6_FAMILY-5364;shortTE=F
CM029546.1	RepeatMasker	Unknown	29095106	29095893	5384	+	NA	Tstart=880;Tend=1626;ID=RND-4_FAMILY-23;shortTE=F
CM029546.1	RepeatMasker	LINE/L2	29096573	29097420	3963	+	NA	Tstart=880;Tend=1711;ID=RND-1_FAMILY-765;shortTE=F
CM029546.1	RepeatMasker	Unknown	29098673	29098812	414	-	NA	Tstart=2332;Tend=2476;ID=RND-1_FAMILY-56;shortTE=F
CM029546.1	RepeatMasker	Unknown	29098738	29098852	484	+	NA	Tstart=939;Tend=1047;ID=RND-1_FAMILY-801;shortTE=F
CM029546.1	RepeatMasker	Unknown	29098863	29099088	1692	+	NA	Tstart=898;Tend=1122;ID=RND-6_FAMILY-425;shortTE=F
CM029546.1	RepeatMasker	Unknown	29099308	29099692	3157	+	NA	Tstart=811;Tend=1195;ID=RND-5_FAMILY-2530;shortTE=F
CM029546.1	RepeatMasker	Unknown	29099995	29102503	18755	-	NA	Tstart=807;Tend=3297;ID=RND-5_FAMILY-898;shortTE=F
CM029546.1	RepeatMasker	Unknown	29102815	29105384	17377	-	NA	Tstart=121;Tend=2610;ID=RND-1_FAMILY-481;shortTE=F
CM029546.1	RepeatMasker	Unknown	29106321	29106701	2818	+	NA	Tstart=964;Tend=1378;ID=RND-3_FAMILY-549;shortTE=F
CM029546.1	RepeatMasker	Unknown	29106948	29107171	697	+	NA	Tstart=907;Tend=1077;ID=RND-4_FAMILY-218;shortTE=T;TEgroup=ctg_1|RND-4_FAMILY-218|1
CM029546.1	RepeatMasker	Unknown	29107222	29107891	5889	+	NA	Tstart=867;Tend=1533;ID=RND-1_FAMILY-249;shortTE=F
CM029546.1	RepeatMasker	Unknown	29108502	29109880	5410	-	NA	Tstart=1317;Tend=2593;ID=RND-1_FAMILY-347;shortTE=F
CM029546.1	RepeatMasker	Unknown	29110692	29111209	2217	-	NA	Tstart=840;Tend=1321;ID=RND-1_FAMILY-347;shortTE=F
CM029546.1	RepeatMasker	DNA/hAT-Charlie	29111263	29111524	1414	+	NA	Tstart=1200;Tend=1451;ID=RND-1_FAMILY-396;shortTE=F
CM029546.1	RepeatMasker	Unknown	29111623	29116324	40143	-	NA	Tstart=549;Tend=5259;ID=RND-5_FAMILY-1170;shortTE=F
CM029546.1	RepeatMasker	Unknown	29121370	29125267	22614	+	NA	Tstart=946;Tend=5671;ID=RND-6_FAMILY-4911;shortTE=F;TEgroup=ctg_1|RND-6_FAMILY-4911|3
CM029546.1	RepeatMasker	Unknown	29125429	29128397	17345	+	NA	Tstart=863;Tend=3662;ID=RND-5_FAMILY-862;shortTE=F
CM029546.1	RepeatMasker	Unknown	29128446	29129974	9297	+	NA	Tstart=832;Tend=2284;ID=RND-1_FAMILY-126;shortTE=F
CM029546.1	RepeatMasker	Unknown	29129970	29130104	475	-	NA	Tstart=1039;Tend=1168;ID=RND-6_FAMILY-41;shortTE=F
CM029546.1	RepeatMasker	Unknown	29130278	29131866	9714	+	NA	Tstart=2283;Tend=3804;ID=RND-1_FAMILY-126;shortTE=F
CM029546.1	RepeatMasker	Unknown	29131868	29134454	7700	-	NA	Tstart=322;Tend=2628;ID=RND-5_FAMILY-862;shortTE=F
CM029546.1	RepeatMasker	Unknown	29134518	29134798	1778	-	NA	Tstart=997;Tend=1277;ID=RND-1_FAMILY-84;shortTE=F
CM029546.1	RepeatMasker	RC/Helitron	29134838	29135253	1508	-	NA	Tstart=1237;Tend=1646;ID=RND-1_FAMILY-69;shortTE=F
CM029546.1	RepeatMasker	LINE/Penelope	29135312	29135814	3173	+	NA	Tstart=1157;Tend=1639;ID=RND-6_FAMILY-5224;shortTE=F
CM029546.1	RepeatMasker	Unknown	29135916	29137485	10201	-	NA	Tstart=1352;Tend=2892;ID=RND-1_FAMILY-284;shortTE=F
CM029546.1	RepeatMasker	LTR/Gypsy	29137584	29140830	25293	+	NA	Tstart=1240;Tend=4380;ID=RND-6_FAMILY-6579;shortTE=F
CM029546.1	RepeatMasker	LTR/Gypsy	29141854	29144326	3037	+	NA	Tstart=2120;Tend=4596;ID=GYPSY-1_RP-I;shortTE=F
CM029546.1	RepeatMasker	LTR/Gypsy	29145560	29149179	26548	+	NA	Tstart=71;Tend=3392;ID=RND-6_FAMILY-6579;shortTE=F
CM029546.1	RepeatMasker	Unknown	29151950	29154283	18778	+	NA	Tstart=1326;Tend=3663;ID=RND-5_FAMILY-862;shortTE=F
CM029546.1	RepeatMasker	Unknown	29154284	29154813	4229	-	NA	Tstart=1441;Tend=1961;ID=RND-5_FAMILY-2530;shortTE=F
CM029546.1	RepeatMasker	Unknown	29154814	29155409	2932	+	NA	Tstart=2670;Tend=3193;ID=RND-6_FAMILY-772;shortTE=F
CM029546.1	RepeatMasker	Unknown	29154957	29155704	2565	-	NA	Tstart=1302;Tend=2050;ID=RND-5_FAMILY-738;shortTE=F
CM029546.1	RepeatMasker	Unknown	29155707	29155891	1326	-	NA	Tstart=799;Tend=983;ID=RND-5_FAMILY-2530;shortTE=F
CM029546.1	RepeatMasker	Unknown	29156040	29156629	3026	-	NA	Tstart=1045;Tend=1803;ID=RND-6_FAMILY-84;shortTE=F;TEgroup=ctg_1|RND-6_FAMILY-84|1
CM029546.1	RepeatMasker	Unknown	29156756	29157017	586	+	NA	Tstart=508;Tend=706;ID=RND-5_FAMILY-2829;shortTE=F
CM029546.1	RepeatMasker	Unknown	29157093	29157288	631	+	NA	Tstart=2677;Tend=2833;ID=RND-6_FAMILY-772;shortTE=F
CM029546.1	RepeatMasker	Unknown	29157335	29157453	613	-	NA	Tstart=497;Tend=612;ID=RND-5_FAMILY-2829;shortTE=F
CM029546.1	RepeatMasker	Unknown	29157431	29157543	647	-	NA	Tstart=2821;Tend=2911;ID=RND-6_FAMILY-4261;shortTE=F
CM029546.1	RepeatMasker	LTR/Gypsy	29158726	29165596	53324	+	NA	Tstart=114;Tend=6996;ID=RND-1_FAMILY-777;shortTE=F;LTRgroup=ctg_1_g35
CM029546.1	RepeatMasker	Unknown	29165943	29166147	581	-	NA	Tstart=945;Tend=1034;ID=RND-6_FAMILY-84;shortTE=F
CM029546.1	RepeatMasker	Unknown	29166665	29166767	503	+	NA	Tstart=1353;Tend=1440;ID=RND-6_FAMILY-564;shortTE=F
CM029546.1	RepeatMasker	Unknown	29167960	29168360	2754	-	NA	Tstart=860;Tend=1280;ID=RND-6_FAMILY-43;shortTE=F
CM029546.1	RepeatMasker	Unknown	29168392	29168832	2916	-	NA	Tstart=890;Tend=1360;ID=RND-1_FAMILY-735;shortTE=F;TEgroup=ctg_1|RND-1_FAMILY-735|1
CM029546.1	RepeatMasker	Unknown	29170867	29171641	6549	+	NA	Tstart=866;Tend=1642;ID=RND-6_FAMILY-49;shortTE=F
CM029546.1	RepeatMasker	Unknown	29172106	29172322	911	-	NA	Tstart=1616;Tend=1842;ID=RND-5_FAMILY-2079;shortTE=F
CM029546.1	RepeatMasker	Unknown	29172402	29173187	1758	+	NA	Tstart=974;Tend=1499;ID=RND-1_FAMILY-541;shortTE=F;TEgroup=ctg_1|RND-1_FAMILY-541|2
CM029546.1	RepeatMasker	Unknown	29177864	29178073	694	+	NA	Tstart=874;Tend=1104;ID=RND-6_FAMILY-1939;shortTE=F
CM029546.1	RepeatMasker	Unknown	29181404	29182032	1931	+	NA	Tstart=2670;Tend=3190;ID=RND-6_FAMILY-772;shortTE=F
CM029546.1	RepeatMasker	Unknown	29181558	29182192	1267	-	NA	Tstart=1442;Tend=2044;ID=RND-5_FAMILY-738;shortTE=F
CM029546.1	RepeatMasker	LINE/L2	29182271	29182416	997	-	NA	Tstart=1270;Tend=1407;ID=RND-5_FAMILY-587;shortTE=F
CM029546.1	RepeatMasker	Unknown	29186307	29186516	496	+	NA	Tstart=937;Tend=1210;ID=RND-6_FAMILY-1216;shortTE=F
CM029546.1	RepeatMasker	Unknown	29187950	29189284	2238	+	NA	Tstart=786;Tend=2892;ID=RND-1_FAMILY-284;shortTE=F;TEgroup=ctg_1|RND-1_FAMILY-284|8
CM029546.1	RepeatMasker	Unknown	29192044	29192253	1382	-	NA	Tstart=1641;Tend=1851;ID=RND-1_FAMILY-178;shortTE=F
CM029546.1	RepeatMasker	Unknown	29192268	29194533	19254	+	NA	Tstart=794;Tend=3077;ID=RND-1_FAMILY-42;shortTE=F
CM029546.1	RepeatMasker	DNA/hAT	29199041	29199481	3016	+	NA	Tstart=448;Tend=909;ID=RND-5_FAMILY-2448;shortTE=F
CM029546.1	RepeatMasker	Unknown	29199522	29199822	1792	-	NA	Tstart=1545;Tend=1852;ID=RND-1_FAMILY-35;shortTE=F
CM029546.1	RepeatMasker	Unknown	29201449	29201885	2770	+	NA	Tstart=1019;Tend=1453;ID=RND-6_FAMILY-2174;shortTE=F
CM029546.1	RepeatMasker	DNA/hAT-Charlie	29201968	29202171	1185	-	NA	Tstart=954;Tend=1178;ID=RND-6_FAMILY-6777;shortTE=F
CM029546.1	RepeatMasker	LINE/L2	29203110	29205649	1584	+	NA	Tstart=903;Tend=3417;ID=RND-6_FAMILY-2874;shortTE=F
CM029546.1	RepeatMasker	Unknown	29207962	29208812	6049	-	NA	Tstart=1002;Tend=1845;ID=RND-5_FAMILY-422;shortTE=F
CM029546.1	RepeatMasker	DNA/TcMar-Tc1	29208898	29209312	1380	+	NA	Tstart=910;Tend=1136;ID=RND-5_FAMILY-1080;shortTE=F;TEgroup=ctg_1|RND-5_FAMILY-1080|1
CM029546.1	RepeatMasker	DNA/hAT-Charlie	29211326	29211539	1522	-	NA	Tstart=959;Tend=1173;ID=RND-6_FAMILY-6777;shortTE=F
CM029546.1	RepeatMasker	LINE/L2	29211327	29211582	1177	+	NA	Tstart=1770;Tend=2026;ID=RND-6_FAMILY-6312;shortTE=F
CM029546.1	RepeatMasker	LINE/Penelope	29213743	29213882	441	+	NA	Tstart=1020;Tend=1163;ID=RND-6_FAMILY-1559;shortTE=F
CM029546.1	RepeatMasker	Unknown	29215516	29216374	6930	-	NA	Tstart=942;Tend=1797;ID=RND-1_FAMILY-421;shortTE=F
CM029546.1	RepeatMasker	Unknown	29217744	29217846	868	+	NA	Tstart=585;Tend=687;ID=RND-6_FAMILY-1027;shortTE=F
CM029546.1	RepeatMasker	Unknown	29217910	29218691	6658	+	NA	Tstart=928;Tend=1711;ID=RND-5_FAMILY-4366;shortTE=F
CM029546.1	RepeatMasker	Unknown	29218683	29218922	1310	+	NA	Tstart=879;Tend=1106;ID=RND-6_FAMILY-1939;shortTE=F
CM029546.1	RepeatMasker	DNA/CMC-EnSpm	29219218	29219363	661	+	NA	Tstart=3806;Tend=3952;ID=RND-6_FAMILY-9514;shortTE=F
CM029546.1	RepeatMasker	DNA/hAT-Tip100	29220579	29221712	9552	-	NA	Tstart=859;Tend=1983;ID=RND-1_FAMILY-674;shortTE=F
CM029546.1	RepeatMasker	LINE/L2	29225884	29227617	13860	+	NA	Tstart=862;Tend=2603;ID=RND-5_FAMILY-324;shortTE=F
CM029546.1	RepeatMasker	LINE/L2	29227680	29227917	615	-	NA	Tstart=693;Tend=922;ID=RND-6_FAMILY-3864;shortTE=F
CM029546.1	RepeatMasker	Unknown	29228010	29228169	1059	-	NA	Tstart=1447;Tend=1593;ID=RND-6_FAMILY-2379;shortTE=F
CM029546.1	RepeatMasker	Unknown	29228596	29229074	4056	-	NA	Tstart=956;Tend=1436;ID=RND-1_FAMILY-263;shortTE=F
CM029546.1	RepeatMasker	Unknown	29229074	29230141	1761	+	NA	Tstart=537;Tend=1419;ID=RND-1_FAMILY-5;shortTE=F
CM029546.1	RepeatMasker	Unknown	29230580	29230912	2507	-	NA	Tstart=1933;Tend=2272;ID=RND-1_FAMILY-277;shortTE=F
CM029546.1	RepeatMasker	Unknown	29231105	29231370	1984	-	NA	Tstart=1694;Tend=1943;ID=RND-1_FAMILY-277;shortTE=F
CM029546.1	RepeatMasker	LINE/L2	29231371	29232419	8322	+	NA	Tstart=3946;Tend=5015;ID=RND-5_FAMILY-714;shortTE=F
CM029546.1	RepeatMasker	Unknown	29233012	29233775	6368	-	NA	Tstart=956;Tend=1719;ID=RND-1_FAMILY-464;shortTE=F
CM029546.1	RepeatMasker	Unknown	29234741	29235152	588	+	NA	Tstart=114;Tend=285;ID=RND-5_FAMILY-738;shortTE=F;TEgroup=ctg_1|RND-5_FAMILY-738|25
CM029546.1	RepeatMasker	Unknown	29236108	29236347	967	+	NA	Tstart=4190;Tend=4491;ID=RND-6_FAMILY-1277;shortTE=F
CM029546.1	RepeatMasker	LINE/Penelope	29236774	29236968	714	+	NA	Tstart=935;Tend=1157;ID=RND-6_FAMILY-1559;shortTE=F
CM029546.1	RepeatMasker	Unknown	29237879	29240161	16890	-	NA	Tstart=797;Tend=3075;ID=RND-1_FAMILY-42;shortTE=F
CM029546.1	RepeatMasker	Unknown	29240682	29240822	465	-	NA	Tstart=1035;Tend=1175;ID=RND-6_FAMILY-118;shortTE=F
CM029546.1	RepeatMasker	Unknown	29241593	29241731	1155	-	NA	Tstart=1333;Tend=1471;ID=RND-1_FAMILY-247;shortTE=F
CM029546.1	RepeatMasker	Unknown	29241725	29244998	17032	+	NA	Tstart=531;Tend=3931;ID=RND-6_FAMILY-9;shortTE=F;TEgroup=ctg_1|RND-6_FAMILY-9|6
CM029546.1	RepeatMasker	Unknown	29245372	29245527	1221	+	NA	Tstart=963;Tend=1116;ID=RND-1_FAMILY-273;shortTE=F
CM029546.1	RepeatMasker	Unknown	29245630	29247214	7871	+	NA	Tstart=986;Tend=2370;ID=RND-5_FAMILY-3065;shortTE=F;TEgroup=ctg_1|RND-5_FAMILY-3065|2
CM029546.1	RepeatMasker	Unknown	29247215	29248043	5902	+	NA	Tstart=925;Tend=1752;ID=RND-1_FAMILY-739;shortTE=F
CM029546.1	RepeatMasker	Unknown	29248047	29251461	29786	+	NA	Tstart=725;Tend=4140;ID=RND-1_FAMILY-447;shortTE=F
CM029546.1	RepeatMasker	Unknown	29251891	29252996	9092	-	NA	Tstart=1727;Tend=2872;ID=RND-1_FAMILY-463;shortTE=F
CM029546.1	RepeatMasker	LINE/RTE-X	29252997	29255374	19085	+	NA	Tstart=213;Tend=2484;ID=RND-6_FAMILY-7698;shortTE=F
CM029546.1	RepeatMasker	DNA/hAT	29256167	29256642	3482	-	NA	Tstart=448;Tend=909;ID=RND-5_FAMILY-2448;shortTE=F
CM029546.1	RepeatMasker	Unknown	29256645	29256755	918	-	NA	Tstart=830;Tend=941;ID=RND-1_FAMILY-463;shortTE=F
CM029546.1	RepeatMasker	Unknown	29256876	29257117	1485	-	NA	Tstart=1657;Tend=1874;ID=RND-4_FAMILY-875;shortTE=F
CM029546.1	RepeatMasker	LTR/ERV1	29256893	29257149	1352	-	NA	Tstart=1517;Tend=1762;ID=RND-6_FAMILY-1988;shortTE=F
CM029546.1	RepeatMasker	Unknown	29257114	29257409	783	+	NA	Tstart=943;Tend=1179;ID=RND-5_FAMILY-1117;shortTE=F;TEgroup=ctg_1|RND-5_FAMILY-1117|1
CM029546.1	RepeatMasker	Unknown	29257814	29257988	855	-	NA	Tstart=922;Tend=1107;ID=RND-1_FAMILY-151;shortTE=F
CM029546.1	RepeatMasker	Unknown	29258232	29258481	1708	-	NA	Tstart=984;Tend=1233;ID=RND-1_FAMILY-501;shortTE=F
CM029546.1	RepeatMasker	Unknown	29259564	29259823	1766	+	NA	Tstart=916;Tend=1169;ID=RND-6_FAMILY-3469;shortTE=F
CM029546.1	RepeatMasker	Unknown	29261654	29262407	5559	-	NA	Tstart=780;Tend=1525;ID=RND-6_FAMILY-652;shortTE=F
CM029546.1	RepeatMasker	DNA/CMC-EnSpm	29262408	29266425	33280	+	NA	Tstart=725;Tend=4707;ID=RND-6_FAMILY-9514;shortTE=F
CM029546.1	RepeatMasker	Unknown	29266580	29266689	689	-	NA	Tstart=2110;Tend=2230;ID=RND-1_FAMILY-647;shortTE=F
CM029546.1	RepeatMasker	Unknown	29267037	29268117	7410	+	NA	Tstart=703;Tend=1886;ID=RND-6_FAMILY-1216;shortTE=F
CM029546.1	RepeatMasker	Unknown	29268201	29271588	2159	+	NA	Tstart=608;Tend=3868;ID=RND-1_FAMILY-647;shortTE=F;TEgroup=ctg_1|RND-1_FAMILY-647|4
CM029546.1	RepeatMasker	Unknown	29272030	29272918	6610	+	NA	Tstart=1322;Tend=2213;ID=RND-6_FAMILY-1374;shortTE=F
CM029546.1	RepeatMasker	LINE/L2	29273126	29275592	18961	-	NA	Tstart=120;Tend=2580;ID=RND-5_FAMILY-2373;shortTE=F
CM029546.1	RepeatMasker	Unknown	29277009	29277119	495	+	NA	Tstart=817;Tend=931;ID=RND-1_FAMILY-537;shortTE=F
CM029546.1	RepeatMasker	LINE/Penelope	29277171	29277417	425	+	NA	Tstart=963;Tend=1157;ID=RND-6_FAMILY-1559;shortTE=F;TEgroup=ctg_1|RND-6_FAMILY-1559|2
CM029546.1	RepeatMasker	Unknown	29278377	29278620	633	-	NA	Tstart=864;Tend=1180;ID=RND-6_FAMILY-41;shortTE=F
CM029546.1	RepeatMasker	Unknown	29279431	29279695	1203	+	NA	Tstart=1868;Tend=2122;ID=RND-1_FAMILY-723;shortTE=F
CM029546.1	RepeatMasker	Unknown	29279803	29279978	917	+	NA	Tstart=881;Tend=1080;ID=RND-1_FAMILY-386;shortTE=F
CM029546.1	RepeatMasker	Unknown	29280599	29280819	1408	+	NA	Tstart=729;Tend=925;ID=RND-6_FAMILY-4432;shortTE=F
CM029546.1	RepeatMasker	LTR/Gypsy	29281457	29282082	1018	+	NA	Tstart=260;Tend=882;ID=RND-6_FAMILY-589;shortTE=F
CM029546.1	RepeatMasker	LTR/Gypsy	29283224	29284669	3321	+	NA	Tstart=757;Tend=2190;ID=RND-6_FAMILY-4448;shortTE=F
CM029546.1	RepeatMasker	LTR/Gypsy	29284974	29287673	2431	+	NA	Tstart=2471;Tend=5175;ID=RND-6_FAMILY-4448;shortTE=F
CM029546.1	RepeatMasker	LINE/Penelope	29288229	29288823	4853	-	NA	Tstart=1267;Tend=1851;ID=RND-5_FAMILY-660;shortTE=F
CM029546.1	RepeatMasker	Unknown	29288989	29289758	6896	-	NA	Tstart=953;Tend=1722;ID=RND-1_FAMILY-464;shortTE=F
CM029546.1	RepeatMasker	Unknown	29290320	29291125	4095	-	NA	Tstart=929;Tend=1657;ID=RND-1_FAMILY-363;shortTE=F
CM029546.1	RepeatMasker	Unknown	29290628	29292105	11098	+	NA	Tstart=754;Tend=2206;ID=RND-1_FAMILY-688;shortTE=F
CM029546.1	RepeatMasker	Unknown	29292094	29292512	3179	+	NA	Tstart=847;Tend=1255;ID=RND-1_FAMILY-325;shortTE=F
CM029546.1	RepeatMasker	Unknown	29292506	29292976	3537	-	NA	Tstart=731;Tend=1208;ID=RND-6_FAMILY-3211;shortTE=F
CM029546.1	RepeatMasker	Unknown	29293246	29294005	1023	-	NA	Tstart=150;Tend=620;ID=RND-1_FAMILY-603;shortTE=F;TEgroup=ctg_1|RND-1_FAMILY-603|3
CM029546.1	RepeatMasker	Unknown	29294172	29294294	439	-	NA	Tstart=1;Tend=102;ID=RND-1_FAMILY-603;shortTE=F
CM029546.1	RepeatMasker	Unknown	29295747	29296434	836	+	NA	Tstart=1407;Tend=2107;ID=RND-6_FAMILY-2057;shortTE=F
CM029546.1	RepeatMasker	LTR/Gypsy	29296961	29298108	678	-	NA	Tstart=1721;Tend=3141;ID=GYPSY-203_AA-I;shortTE=F;TEgroup=ctg_1|GYPSY-203_AA-I|1
CM029546.1	RepeatMasker	LTR/Gypsy	29299181	29299421	463	-	NA	Tstart=250;Tend=490;ID=GYPSY-203_AA-I;shortTE=F
CM029546.1	RepeatMasker	Unknown	29299734	29299970	2008	-	NA	Tstart=1127;Tend=1363;ID=RND-1_FAMILY-603;shortTE=F
CM029546.1	RepeatMasker	Unknown	29305563	29305675	474	+	NA	Tstart=1076;Tend=1186;ID=RND-6_FAMILY-1439;shortTE=F
CM029546.1	RepeatMasker	Unknown	29305793	29306004	1472	-	NA	Tstart=949;Tend=1154;ID=RND-6_FAMILY-5056;shortTE=F
CM029546.1	RepeatMasker	RC/Helitron	29307522	29308076	3592	+	NA	Tstart=1638;Tend=2186;ID=RND-4_FAMILY-19;shortTE=F
CM029546.1	RepeatMasker	LINE/Dong-R4	29310563	29312356	478	+	NA	Tstart=27;Tend=2314;ID=RND-6_FAMILY-582;shortTE=T;TEgroup=ctg_1|RND-6_FAMILY-582|2
CM029546.1	RepeatMasker	LINE/L2	29312465	29313235	3641	-	NA	Tstart=1437;Tend=2254;ID=RND-6_FAMILY-5075;shortTE=F
CM029546.1	RepeatMasker	Unknown	29313235	29313915	4309	+	NA	Tstart=884;Tend=1560;ID=RND-5_FAMILY-1585;shortTE=F
CM029546.1	RepeatMasker	RC/Helitron	29314468	29315049	4298	-	NA	Tstart=876;Tend=1460;ID=RND-4_FAMILY-36;shortTE=F
CM029546.1	RepeatMasker	LTR/Gypsy	29315048	29315590	2859	-	NA	Tstart=110;Tend=656;ID=RND-1_FAMILY-777;shortTE=F
CM029546.1	RepeatMasker	Unknown	29315598	29316407	6384	+	NA	Tstart=919;Tend=1728;ID=RND-6_FAMILY-535;shortTE=F
CM029546.1	RepeatMasker	LINE/L2	29320548	29322695	14354	-	NA	Tstart=199;Tend=2242;ID=RND-5_FAMILY-2122;shortTE=F
CM029546.1	RepeatMasker	LINE/L2	29323039	29323224	1271	-	NA	Tstart=71;Tend=240;ID=RND-6_FAMILY-6742;shortTE=F
CM029546.1	RepeatMasker	LINE	29323230	29325817	22507	-	NA	Tstart=3348;Tend=5942;ID=RND-5_FAMILY-4184;shortTE=F
CM029546.1	RepeatMasker	LINE/L2	29325820	29327045	8641	-	NA	Tstart=1465;Tend=2618;ID=RND-6_FAMILY-2855;shortTE=F
CM029546.1	RepeatMasker	LINE/RTE-BovB	29328082	29331028	2985	+	NA	Tstart=649;Tend=3496;ID=RTE-54_LMI;shortTE=F
CM029546.1	RepeatMasker	LINE/L2	29331089	29332595	11147	-	NA	Tstart=1;Tend=1472;ID=RND-6_FAMILY-2855;shortTE=F
CM029546.1	RepeatMasker	Unknown	29332683	29333371	5898	-	NA	Tstart=681;Tend=1560;ID=RND-5_FAMILY-1585;shortTE=F
CM029546.1	RepeatMasker	Unknown	29336640	29340431	7640	+	NA	Tstart=706;Tend=5002;ID=RND-6_FAMILY-408;shortTE=F;TEgroup=ctg_1|RND-6_FAMILY-408|2
CM029546.1	RepeatMasker	Unknown	29340598	29343870	29056	-	NA	Tstart=716;Tend=3983;ID=RND-5_FAMILY-1980;shortTE=F
CM029546.1	RepeatMasker	Unknown	29347856	29347990	416	-	NA	Tstart=2348;Tend=2478;ID=RND-1_FAMILY-56;shortTE=F
CM029546.1	RepeatMasker	Unknown	29348339	29349319	7184	-	NA	Tstart=2293;Tend=3283;ID=RND-5_FAMILY-2351;shortTE=F
CM029546.1	RepeatMasker	Unknown	29349327	29350346	7228	+	NA	Tstart=2355;Tend=3359;ID=RND-1_FAMILY-458;shortTE=F
CM029546.1	RepeatMasker	Unknown	29350934	29351166	1486	+	NA	Tstart=3036;Tend=3265;ID=RND-6_FAMILY-1007;shortTE=F
CM029546.1	RepeatMasker	Unknown	29351179	29352265	7795	-	NA	Tstart=952;Tend=2047;ID=RND-1_FAMILY-527;shortTE=F
CM029546.1	RepeatMasker	Unknown	29352277	29352680	2687	+	NA	Tstart=964;Tend=1388;ID=RND-3_FAMILY-549;shortTE=F
CM029546.1	RepeatMasker	LINE/L2	29352682	29352841	1030	-	NA	Tstart=4791;Tend=4954;ID=RND-1_FAMILY-157;shortTE=F
CM029546.1	RepeatMasker	LINE/Penelope	29353084	29353385	980	-	NA	Tstart=2961;Tend=3284;ID=RND-6_FAMILY-4802;shortTE=F
CM029546.1	RepeatMasker	Unknown	29353431	29353607	808	+	NA	Tstart=1807;Tend=1988;ID=RND-6_FAMILY-14731;shortTE=F
CM029546.1	RepeatMasker	Unknown	29354852	29354985	956	-	NA	Tstart=5917;Tend=6051;ID=RND-1_FAMILY-108;shortTE=F
CM029546.1	RepeatMasker	Unknown	29356334	29356468	771	-	NA	Tstart=954;Tend=1089;ID=RND-1_FAMILY-149;shortTE=F
CM029546.1	RepeatMasker	Unknown	29357468	29358486	7003	+	NA	Tstart=824;Tend=1842;ID=RND-1_FAMILY-35;shortTE=F
CM029546.1	RepeatMasker	RC/Helitron	29359452	29360269	5972	+	NA	Tstart=1359;Tend=2186;ID=RND-4_FAMILY-19;shortTE=F
CM029546.1	RepeatMasker	Unknown	29363600	29364197	2360	-	NA	Tstart=341;Tend=1593;ID=RND-6_FAMILY-2379;shortTE=F;TEgroup=ctg_1|RND-6_FAMILY-2379|1
CM029546.1	RepeatMasker	Unknown	29364198	29364332	993	+	NA	Tstart=1635;Tend=1769;ID=RND-6_FAMILY-530;shortTE=F
CM029546.1	RepeatMasker	Unknown	29366287	29367705	1161	-	NA	Tstart=673;Tend=1964;ID=RND-6_FAMILY-7543;shortTE=F;TEgroup=ctg_1|RND-6_FAMILY-7543|1
CM029546.1	RepeatMasker	Unknown	29367698	29368192	4061	+	NA	Tstart=878;Tend=1362;ID=RND-1_FAMILY-204;shortTE=F
CM029546.1	RepeatMasker	Unknown	29370079	29371599	6555	-	NA	Tstart=784;Tend=2889;ID=RND-1_FAMILY-284;shortTE=F
CM029546.1	RepeatMasker	Unknown	29375240	29376304	5567	-	NA	Tstart=1400;Tend=2441;ID=RND-6_FAMILY-14;shortTE=F
CM029546.1	RepeatMasker	Unknown	29376305	29377783	11617	+	NA	Tstart=798;Tend=2273;ID=RND-6_FAMILY-6452;shortTE=F
CM029546.1	RepeatMasker	Unknown	29378353	29380275	10047	+	NA	Tstart=838;Tend=2956;ID=RND-1_FAMILY-463;shortTE=F;TEgroup=ctg_1|RND-1_FAMILY-463|1
CM029546.1	RepeatMasker	RC/Helitron	29380572	29381398	5948	+	NA	Tstart=865;Tend=1697;ID=RND-4_FAMILY-36;shortTE=F
CM029546.1	RepeatMasker	Unknown	29385453	29385812	2278	-	NA	Tstart=862;Tend=1170;ID=RND-6_FAMILY-41;shortTE=F
CM029546.1	RepeatMasker	Unknown	29386825	29387031	1448	-	NA	Tstart=881;Tend=1083;ID=RND-1_FAMILY-386;shortTE=F
CM029546.1	RepeatMasker	Unknown	29387048	29387361	1850	-	NA	Tstart=752;Tend=1037;ID=RND-4_FAMILY-349;shortTE=F
CM029546.1	RepeatMasker	Unknown	29391406	29391626	1220	+	NA	Tstart=1013;Tend=1234;ID=RND-6_FAMILY-6551;shortTE=F
CM029546.1	RepeatMasker	LINE/L2	29392500	29398144	48976	+	NA	Tstart=720;Tend=6371;ID=RND-1_FAMILY-765;shortTE=F
CM029546.1	RepeatMasker	DNA	29398164	29399900	1662	-	NA	Tstart=846;Tend=2418;ID=RND-1_FAMILY-207;shortTE=F;TEgroup=ctg_1|RND-1_FAMILY-207|4
CM029546.1	RepeatMasker	Unknown	29399938	29400378	2678	-	NA	Tstart=1019;Tend=1453;ID=RND-6_FAMILY-2174;shortTE=F
CM029546.1	RepeatMasker	Unknown	29401731	29402472	5573	+	NA	Tstart=929;Tend=1659;ID=RND-6_FAMILY-1216;shortTE=F
CM029546.1	RepeatMasker	Unknown	29402502	29402745	568	+	NA	Tstart=2036;Tend=2272;ID=RND-5_FAMILY-347;shortTE=F
CM029546.1	RepeatMasker	DNA/hAT	29404840	29405298	3147	-	NA	Tstart=448;Tend=903;ID=RND-5_FAMILY-2448;shortTE=F
CM029546.1	RepeatMasker	Unknown	29405322	29405567	1974	+	NA	Tstart=970;Tend=1215;ID=RND-6_FAMILY-5056;shortTE=F
CM029546.1	RepeatMasker	DNA/Kolobok-E	29407207	29407420	436	-	NA	Tstart=806;Tend=1009;ID=RND-6_FAMILY-610;shortTE=F
CM029546.1	RepeatMasker	Unknown	29408168	29408321	845	+	NA	Tstart=953;Tend=1120;ID=RND-1_FAMILY-282;shortTE=F
CM029546.1	RepeatMasker	Unknown	29409532	29409651	649	-	NA	Tstart=2381;Tend=2510;ID=RND-6_FAMILY-9584;shortTE=F
CM029546.1	RepeatMasker	RC/Helitron	29409805	29410617	6384	+	NA	Tstart=892;Tend=1704;ID=RND-5_FAMILY-1089;shortTE=F
CM029546.1	RepeatMasker	Unknown	29417043	29417930	5010	-	NA	Tstart=984;Tend=1844;ID=RND-1_FAMILY-35;shortTE=F;TEgroup=ctg_1|RND-1_FAMILY-35|8
CM029546.1	RepeatMasker	Unknown	29423855	29423999	992	+	NA	Tstart=984;Tend=1128;ID=RND-1_FAMILY-192;shortTE=F
CM029546.1	RepeatMasker	Unknown	29427235	29427711	446	+	NA	Tstart=792;Tend=1164;ID=RND-6_FAMILY-3170;shortTE=F;TEgroup=ctg_1|RND-6_FAMILY-3170|2
CM029546.1	RepeatMasker	Unknown	29427371	29427479	766	+	NA	Tstart=970;Tend=1085;ID=RND-6_FAMILY-5056;shortTE=F
CM029546.1	RepeatMasker	Unknown	29428033	29428303	1831	-	NA	Tstart=964;Tend=1242;ID=RND-1_FAMILY-84;shortTE=F
CM029546.1	RepeatMasker	LINE/L2	29430404	29431449	8695	+	NA	Tstart=1852;Tend=2902;ID=RND-6_FAMILY-3591;shortTE=F
CM029546.1	RepeatMasker	Unknown	29432045	29432272	837	+	NA	Tstart=975;Tend=1211;ID=RND-6_FAMILY-5056;shortTE=F
CM029546.1	RepeatMasker	LINE/RTE-X	29432458	29432783	1071	+	NA	Tstart=249;Tend=701;ID=RND-6_FAMILY-491;shortTE=F;TEgroup=ctg_1|RND-6_FAMILY-491|1
CM029546.1	RepeatMasker	LINE/RTE-X	29433026	29433852	5622	+	NA	Tstart=696;Tend=1535;ID=RND-6_FAMILY-491;shortTE=F
CM029546.1	RepeatMasker	LINE/L2	29438914	29440409	11288	-	NA	Tstart=2341;Tend=3850;ID=RND-1_FAMILY-664;shortTE=F
CM029546.1	RepeatMasker	LINE/L2	29440765	29442588	14228	-	NA	Tstart=2005;Tend=3850;ID=RND-1_FAMILY-664;shortTE=F
CM029546.1	RepeatMasker	LINE/Penelope	29443389	29443506	559	-	NA	Tstart=1739;Tend=1856;ID=RND-6_FAMILY-195;shortTE=F
CM029546.1	RepeatMasker	LINE/Penelope	29445128	29445605	1020	+	NA	Tstart=686;Tend=1840;ID=RND-5_FAMILY-660;shortTE=F;TEgroup=ctg_1|RND-5_FAMILY-660|7
CM029546.1	RepeatMasker	LINE/Penelope	29445707	29446776	8760	-	NA	Tstart=852;Tend=1903;ID=RND-5_FAMILY-660;shortTE=F
CM029546.1	RepeatMasker	LINE/Penelope	29446787	29447733	4653	+	NA	Tstart=1302;Tend=2227;ID=RND-5_FAMILY-660;shortTE=F
CM029546.1	RepeatMasker	Unknown	29448104	29448591	4029	+	NA	Tstart=881;Tend=1368;ID=RND-1_FAMILY-204;shortTE=F
CM029546.1	RepeatMasker	Unknown	29452222	29452388	400	+	NA	Tstart=695;Tend=874;ID=RND-5_FAMILY-2715;shortTE=F
CM029546.1	RepeatMasker	LINE/L2	29453631	29455018	11275	-	NA	Tstart=4396;Tend=5790;ID=RND-5_FAMILY-10;shortTE=F
CM029546.1	RepeatMasker	Unknown	29455028	29456605	11923	-	NA	Tstart=218;Tend=1689;ID=RND-5_FAMILY-180;shortTE=F
CM029546.1	RepeatMasker	RC/Helitron	29457183	29457764	4667	-	NA	Tstart=1106;Tend=1705;ID=RND-4_FAMILY-36;shortTE=F
CM029546.1	RepeatMasker	Unknown	29460753	29461059	1173	+	NA	Tstart=868;Tend=1165;ID=RND-5_FAMILY-481;shortTE=F
CM029546.1	RepeatMasker	LINE/RTE-BovB	29461355	29462347	775	+	NA	Tstart=191;Tend=1173;ID=RTE-14_LMI;shortTE=F
CM029546.1	RepeatMasker	LINE/RTE-BovB	29462840	29464483	1241	+	NA	Tstart=61;Tend=2706;ID=RTE-27_LMI;shortTE=F
CM029546.1	RepeatMasker	Unknown	29466779	29466961	1146	-	NA	Tstart=492;Tend=670;ID=RND-6_FAMILY-7922;shortTE=F
CM029546.1	RepeatMasker	Unknown	29467761	29469258	10818	+	NA	Tstart=1391;Tend=2922;ID=RND-6_FAMILY-278;shortTE=F
CM029546.1	RepeatMasker	LINE/L2	29473234	29473491	580	-	NA	Tstart=1646;Tend=1930;ID=RND-5_FAMILY-1394;shortTE=F
CM029546.1	RepeatMasker	LINE/L2	29473766	29474822	5076	-	NA	Tstart=400;Tend=1413;ID=RND-5_FAMILY-1394;shortTE=F
CM029546.1	RepeatMasker	LINE/L2	29473899	29475242	1235	+	NA	Tstart=1163;Tend=2488;ID=RND-5_FAMILY-95;shortTE=F
CM029546.1	RepeatMasker	Unknown	29476685	29477011	877	+	NA	Tstart=1485;Tend=1826;ID=RND-1_FAMILY-468;shortTE=F
CM029546.1	RepeatMasker	Unknown	29477523	29477702	690	+	NA	Tstart=871;Tend=1056;ID=RND-6_FAMILY-1939;shortTE=F
CM029546.1	RepeatMasker	Unknown	29478014	29478321	1946	-	NA	Tstart=964;Tend=1277;ID=RND-6_FAMILY-43;shortTE=F
CM029546.1	RepeatMasker	Unknown	29479058	29479166	973	-	NA	Tstart=861;Tend=969;ID=RND-6_FAMILY-43;shortTE=F
CM029546.1	RepeatMasker	Unknown	29480600	29482303	1728	+	NA	Tstart=760;Tend=2617;ID=RND-6_FAMILY-1685;shortTE=F;TEgroup=ctg_1|RND-6_FAMILY-1685|3
CM029546.1	RepeatMasker	Unknown	29483089	29483276	999	-	NA	Tstart=1064;Tend=1252;ID=RND-1_FAMILY-210;shortTE=F
CM029546.1	RepeatMasker	Unknown	29483341	29483700	2506	+	NA	Tstart=847;Tend=1251;ID=RND-1_FAMILY-325;shortTE=F
CM029546.1	RepeatMasker	DNA	29488081	29489612	11860	+	NA	Tstart=854;Tend=2402;ID=RND-1_FAMILY-207;shortTE=F
CM029546.1	RepeatMasker	LTR/Pao	29490392	29496998	59240	-	NA	Tstart=778;Tend=7419;ID=RND-6_FAMILY-7651;shortTE=F;LTRgroup=ctg_1_g36
CM029546.1	RepeatMasker	Unknown	29499689	29500221	1538	+	NA	Tstart=3821;Tend=4158;ID=RND-6_FAMILY-4074;shortTE=F
CM029546.1	RepeatMasker	Unknown	29506121	29508410	20060	+	NA	Tstart=687;Tend=2967;ID=RND-6_FAMILY-4074;shortTE=F
CM029546.1	RepeatMasker	Unknown	29509680	29510012	1045	+	NA	Tstart=1903;Tend=2256;ID=RND-5_FAMILY-916;shortTE=F
CM029546.1	RepeatMasker	LINE/L2	29515460	29516232	2177	+	NA	Tstart=539;Tend=1327;ID=RND-5_FAMILY-95;shortTE=F
CM029546.1	RepeatMasker	Unknown	29518654	29518778	436	-	NA	Tstart=988;Tend=1110;ID=RND-6_FAMILY-884;shortTE=F
CM029546.1	RepeatMasker	Unknown	29519286	29519658	3090	+	NA	Tstart=848;Tend=1235;ID=RND-1_FAMILY-325;shortTE=F
CM029546.1	RepeatMasker	Unknown	29519842	29520033	489	-	NA	Tstart=3361;Tend=3573;ID=RND-1_FAMILY-427;shortTE=F
CM029546.1	RepeatMasker	LTR/Pao	29520172	29520327	672	-	NA	Tstart=912;Tend=1067;ID=RND-4_FAMILY-53;shortTE=F
CM029546.1	RepeatMasker	DNA	29520371	29520754	1317	-	NA	Tstart=1031;Tend=1353;ID=rnd-1_family-196;shortTE=F
CM029546.1	RepeatMasker	Unknown	29520768	29521774	8398	+	NA	Tstart=1166;Tend=2183;ID=RND-5_FAMILY-444;shortTE=F
CM029546.1	RepeatMasker	RC/Helitron	29522521	29523326	5976	+	NA	Tstart=688;Tend=1505;ID=RND-4_FAMILY-19;shortTE=F
CM029546.1	RepeatMasker	DNA	29523363	29523756	2526	-	NA	Tstart=854;Tend=1454;ID=RND-1_FAMILY-207;shortTE=F
CM029546.1	RepeatMasker	DNA/P	29523878	29523999	447	-	NA	Tstart=779;Tend=889;ID=p-1_lhu;shortTE=F
CM029546.1	RepeatMasker	Unknown	29525424	29527530	5787	-	NA	Tstart=477;Tend=1872;ID=RND-6_FAMILY-1561;shortTE=F
CM029546.1	RepeatMasker	Unknown	29527328	29527557	1360	+	NA	Tstart=117;Tend=346;ID=RND-6_FAMILY-1499;shortTE=F
CM029546.1	RepeatMasker	Unknown	29528109	29531206	20935	-	NA	Tstart=1;Tend=2653;ID=RND-6_FAMILY-1561;shortTE=F
CM029546.1	RepeatMasker	Unknown	29531208	29531925	3500	-	NA	Tstart=1382;Tend=2029;ID=RND-6_FAMILY-4707;shortTE=F
CM029546.1	RepeatMasker	Unknown	29531930	29532708	4138	-	NA	Tstart=1383;Tend=2180;ID=RND-6_FAMILY-7806;shortTE=F
CM029546.1	RepeatMasker	Unknown	29532709	29533291	4850	-	NA	Tstart=732;Tend=1314;ID=RND-6_FAMILY-4707;shortTE=F
CM029546.1	RepeatMasker	Unknown	29534637	29534740	404	+	NA	Tstart=1240;Tend=1342;ID=RND-5_FAMILY-916;shortTE=F
CM029546.1	RepeatMasker	Unknown	29534842	29535437	515	+	NA	Tstart=1379;Tend=2024;ID=RND-6_FAMILY-14731;shortTE=F
CM029546.1	RepeatMasker	Unknown	29537362	29537497	509	+	NA	Tstart=2369;Tend=2472;ID=RND-6_FAMILY-9584;shortTE=T;TEgroup=ctg_1|RND-6_FAMILY-9584|4
CM029546.1	RepeatMasker	Unknown	29537374	29537478	786	-	NA	Tstart=2817;Tend=2921;ID=RND-6_FAMILY-4261;shortTE=F
CM029546.1	RepeatMasker	Unknown	29538242	29543315	40879	-	NA	Tstart=759;Tend=5759;ID=RND-6_FAMILY-7091;shortTE=F
CM029546.1	RepeatMasker	Unknown	29543404	29543531	500	+	NA	Tstart=1039;Tend=1168;ID=RND-6_FAMILY-41;shortTE=F
CM029546.1	RepeatMasker	Unknown	29543520	29544314	4747	-	NA	Tstart=1;Tend=767;ID=RND-6_FAMILY-7091;shortTE=F
CM029546.1	RepeatMasker	Unknown	29545338	29546313	5759	-	NA	Tstart=832;Tend=1819;ID=RND-1_FAMILY-35;shortTE=F
CM029546.1	RepeatMasker	LINE/CR1	29549358	29550063	5574	-	NA	Tstart=1283;Tend=1983;ID=RND-6_FAMILY-301;shortTE=F
CM029546.1	RepeatMasker	Unknown	29550975	29551488	3446	+	NA	Tstart=1129;Tend=1628;ID=RND-4_FAMILY-23;shortTE=F
CM029546.1	RepeatMasker	LINE/L2	29552053	29552919	7427	+	NA	Tstart=42;Tend=897;ID=RND-6_FAMILY-1344;shortTE=F
CM029546.1	RepeatMasker	LINE/L2	29553079	29556412	18534	+	NA	Tstart=6;Tend=2921;ID=RND-6_FAMILY-1344;shortTE=F
CM029546.1	RepeatMasker	Unknown	29561057	29561181	816	-	NA	Tstart=2810;Tend=2913;ID=RND-6_FAMILY-4261;shortTE=F
CM029546.1	RepeatMasker	Unknown	29561067	29561289	446	+	NA	Tstart=980;Tend=1230;ID=RND-1_FAMILY-508;shortTE=F
CM029546.1	RepeatMasker	Unknown	29561301	29562263	6698	-	NA	Tstart=775;Tend=1737;ID=RND-1_FAMILY-757;shortTE=F
CM029546.1	RepeatMasker	Unknown	29562298	29562485	401	-	NA	Tstart=1092;Tend=1288;ID=RND-6_FAMILY-7320;shortTE=F
CM029546.1	RepeatMasker	Unknown	29563330	29563464	693	-	NA	Tstart=1723;Tend=1870;ID=RND-4_FAMILY-875;shortTE=F
CM029546.1	RepeatMasker	Unknown	29565544	29566116	2754	+	NA	Tstart=950;Tend=1537;ID=RND-1_FAMILY-532;shortTE=F
CM029546.1	RepeatMasker	Unknown	29566465	29567842	5764	-	NA	Tstart=640;Tend=2039;ID=RND-6_FAMILY-3447;shortTE=F
CM029546.1	RepeatMasker	Unknown	29569103	29570008	4181	+	NA	Tstart=1005;Tend=1776;ID=RND-1_FAMILY-624;shortTE=F;TEgroup=ctg_1|RND-1_FAMILY-624|3
CM029546.1	RepeatMasker	Unknown	29570695	29571073	1800	-	NA	Tstart=1368;Tend=1749;ID=RND-1_FAMILY-56;shortTE=F
CM029546.1	RepeatMasker	Unknown	29571269	29572104	2997	+	NA	Tstart=336;Tend=1454;ID=RND-6_FAMILY-2379;shortTE=F
CM029546.1	RepeatMasker	Unknown	29572170	29572317	713	+	NA	Tstart=2850;Tend=2995;ID=RND-5_FAMILY-721;shortTE=F
CM029546.1	RepeatMasker	Unknown	29572396	29572579	1096	+	NA	Tstart=1447;Tend=1622;ID=RND-6_FAMILY-2379;shortTE=F
CM029546.1	RepeatMasker	Unknown	29573483	29574541	4786	-	NA	Tstart=856;Tend=1856;ID=RND-1_FAMILY-35;shortTE=F
CM029546.1	RepeatMasker	Unknown	29574647	29574823	1252	+	NA	Tstart=919;Tend=1097;ID=RND-1_FAMILY-137;shortTE=F
CM029546.1	RepeatMasker	Unknown	29575628	29575798	840	+	NA	Tstart=912;Tend=1081;ID=RND-1_FAMILY-137;shortTE=F
CM029546.1	RepeatMasker	Unknown	29576517	29576675	1121	-	NA	Tstart=632;Tend=790;ID=RND-1_FAMILY-658;shortTE=F
CM029546.1	RepeatMasker	Unknown	29577725	29577903	1208	+	NA	Tstart=917;Tend=1099;ID=RND-6_FAMILY-656;shortTE=F
CM029546.1	RepeatMasker	RC/Helitron	29579872	29580663	5494	+	NA	Tstart=917;Tend=1714;ID=RND-5_FAMILY-1089;shortTE=F
CM029546.1	RepeatMasker	LINE/L2	29587272	29589790	21770	+	NA	Tstart=802;Tend=3333;ID=RND-6_FAMILY-5092;shortTE=F
CM029546.1	RepeatMasker	Unknown	29592856	29594641	14160	+	NA	Tstart=877;Tend=2642;ID=RND-6_FAMILY-4535;shortTE=F
CM029546.1	RepeatMasker	Unknown	29597356	29597457	534	+	NA	Tstart=2820;Tend=2912;ID=RND-6_FAMILY-4261;shortTE=F
CM029546.1	RepeatMasker	Unknown	29599454	29599666	1511	+	NA	Tstart=951;Tend=1166;ID=RND-5_FAMILY-1487;shortTE=F
CM029546.1	RepeatMasker	LINE/L2	29600518	29603502	22658	+	NA	Tstart=23;Tend=2942;ID=RND-5_FAMILY-1010;shortTE=F
CM029546.1	RepeatMasker	DNA/Maverick	29604166	29604344	591	-	NA	Tstart=6936;Tend=7111;ID=RND-6_FAMILY-5365;shortTE=F
CM029546.1	RepeatMasker	Unknown	29604822	29605069	891	+	NA	Tstart=958;Tend=1199;ID=RND-6_FAMILY-35;shortTE=F
CM029546.1	RepeatMasker	Unknown	29605196	29605306	721	-	NA	Tstart=2366;Tend=2476;ID=RND-6_FAMILY-9584;shortTE=F
CM029546.1	RepeatMasker	Unknown	29606529	29606680	995	+	NA	Tstart=1105;Tend=1250;ID=RND-1_FAMILY-209;shortTE=F
CM029546.1	RepeatMasker	LINE/L2	29607639	29609296	3904	+	NA	Tstart=706;Tend=2532;ID=RND-1_FAMILY-360;shortTE=F;TEgroup=ctg_1|RND-1_FAMILY-360|4
CM029546.1	RepeatMasker	LTR/Pao	29610531	29611154	4436	+	NA	Tstart=1370;Tend=1969;ID=RND-5_FAMILY-140;shortTE=F
CM029546.1	RepeatMasker	Unknown	29611164	29612917	6833	+	NA	Tstart=750;Tend=2920;ID=RND-5_FAMILY-384;shortTE=F;TEgroup=ctg_1|RND-5_FAMILY-384|1
CM029546.1	RepeatMasker	Unknown	29613359	29613565	767	+	NA	Tstart=894;Tend=1103;ID=RND-1_FAMILY-363;shortTE=F
CM029546.1	RepeatMasker	Unknown	29613566	29615469	15752	-	NA	Tstart=835;Tend=2918;ID=RND-1_FAMILY-23;shortTE=F
CM029546.1	RepeatMasker	Unknown	29615673	29615940	2048	-	NA	Tstart=751;Tend=1031;ID=RND-4_FAMILY-349;shortTE=F
CM029546.1	RepeatMasker	Unknown	29617135	29617250	573	-	NA	Tstart=2813;Tend=2941;ID=RND-6_FAMILY-1277;shortTE=F
CM029546.1	RepeatMasker	LINE/L2	29618428	29622194	31391	+	NA	Tstart=175;Tend=3840;ID=RND-1_FAMILY-822;shortTE=F
CM029546.1	RepeatMasker	Unknown	29622263	29622535	2274	+	NA	Tstart=902;Tend=1174;ID=RND-6_FAMILY-3469;shortTE=F
CM029546.1	RepeatMasker	Unknown	29626162	29626344	660	-	NA	Tstart=2205;Tend=2401;ID=RND-6_FAMILY-2528;shortTE=F
CM029546.1	RepeatMasker	Unknown	29628963	29629555	2682	-	NA	Tstart=856;Tend=1844;ID=RND-1_FAMILY-35;shortTE=F
CM029546.1	RepeatMasker	Unknown	29634242	29634434	1425	-	NA	Tstart=917;Tend=1104;ID=RND-6_FAMILY-656;shortTE=F
CM029546.1	RepeatMasker	LTR/Gypsy	29634408	29634549	635	-	NA	Tstart=2688;Tend=2829;ID=GYPSY-24_DEL-I;shortTE=F
CM029546.1	RepeatMasker	LINE/L2	29634438	29634581	461	-	NA	Tstart=513;Tend=663;ID=RND-6_FAMILY-286;shortTE=F
CM029546.1	RepeatMasker	Unknown	29637252	29637582	1495	-	NA	Tstart=1506;Tend=1833;ID=RND-5_FAMILY-2425;shortTE=F
CM029546.1	RepeatMasker	Unknown	29637586	29637723	585	-	NA	Tstart=1193;Tend=1339;ID=RND-1_FAMILY-853;shortTE=F
CM029546.1	RepeatMasker	Unknown	29637981	29638338	787	-	NA	Tstart=3402;Tend=3796;ID=RND-6_FAMILY-1277;shortTE=F
CM029546.1	RepeatMasker	LINE/L2	29638453	29639068	1290	-	NA	Tstart=965;Tend=1499;ID=RND-6_FAMILY-1396;shortTE=F;TEgroup=ctg_1|RND-6_FAMILY-1396|1
CM029546.1	RepeatMasker	Unknown	29642463	29642639	1087	+	NA	Tstart=917;Tend=1102;ID=RND-6_FAMILY-656;shortTE=F
CM029546.1	RepeatMasker	Unknown	29643637	29645387	13878	+	NA	Tstart=736;Tend=2475;ID=RND-6_FAMILY-1946;shortTE=F
CM029546.1	RepeatMasker	LTR/Pao	29645391	29645814	2996	-	NA	Tstart=904;Tend=1300;ID=RND-4_FAMILY-53;shortTE=F
CM029546.1	RepeatMasker	Unknown	29648662	29651470	22331	-	NA	Tstart=100;Tend=2871;ID=RND-6_FAMILY-3794;shortTE=F
CM029546.1	RepeatMasker	Unknown	29652032	29652350	1130	+	NA	Tstart=527;Tend=828;ID=RND-5_FAMILY-3309;shortTE=F
CM029546.1	RepeatMasker	DNA/Kolobok-E	29654101	29654211	500	+	NA	Tstart=919;Tend=1032;ID=RND-6_FAMILY-610;shortTE=F
CM029546.1	RepeatMasker	Unknown	29658383	29658517	773	+	NA	Tstart=2812;Tend=2942;ID=RND-6_FAMILY-4261;shortTE=F
CM029546.1	RepeatMasker	Unknown	29662929	29663041	736	+	NA	Tstart=2807;Tend=2918;ID=RND-6_FAMILY-4261;shortTE=F
CM029546.1	RepeatMasker	Unknown	29663527	29665085	12702	-	NA	Tstart=782;Tend=2372;ID=RND-1_FAMILY-409;shortTE=F
CM029546.1	RepeatMasker	Unknown	29669643	29670198	4256	-	NA	Tstart=5248;Tend=5807;ID=RND-1_FAMILY-180;shortTE=F
CM029546.1	RepeatMasker	Unknown	29670492	29671271	5888	-	NA	Tstart=843;Tend=1746;ID=RND-1_FAMILY-380;shortTE=F
CM029546.1	RepeatMasker	RC/Helitron	29672761	29673525	5598	+	NA	Tstart=1367;Tend=2181;ID=RND-4_FAMILY-19;shortTE=F
CM029546.1	RepeatMasker	Unknown	29673996	29675286	9399	-	NA	Tstart=838;Tend=2148;ID=RND-1_FAMILY-430;shortTE=F
CM029546.1	RepeatMasker	LINE/R1	29675326	29677313	15469	-	NA	Tstart=132;Tend=2006;ID=RND-6_FAMILY-4315;shortTE=F
CM029546.1	RepeatMasker	Unknown	29682227	29682937	2176	-	NA	Tstart=926;Tend=1754;ID=RND-1_FAMILY-739;shortTE=F;TEgroup=ctg_1|RND-1_FAMILY-739|1
CM029546.1	RepeatMasker	Unknown	29682958	29683080	974	+	NA	Tstart=1722;Tend=1844;ID=RND-1_FAMILY-35;shortTE=F
CM029546.1	RepeatMasker	Unknown	29683901	29684015	480	-	NA	Tstart=1129;Tend=1242;ID=RND-5_FAMILY-483;shortTE=F
CM029546.1	RepeatMasker	Unknown	29686036	29686728	3911	+	NA	Tstart=952;Tend=1663;ID=RND-1_FAMILY-35;shortTE=F
CM029546.1	RepeatMasker	LINE/RTE-RTE	29687774	29688010	1041	-	NA	Tstart=1569;Tend=1808;ID=RND-6_FAMILY-2555;shortTE=F
CM029546.1	RepeatMasker	Unknown	29693672	29695536	3380	-	NA	Tstart=983;Tend=2438;ID=RND-6_FAMILY-14;shortTE=F
CM029546.1	RepeatMasker	Unknown	29696742	29697836	2279	-	NA	Tstart=1166;Tend=2182;ID=RND-5_FAMILY-444;shortTE=F
CM029546.1	RepeatMasker	Unknown	29697909	29700282	9703	+	NA	Tstart=1301;Tend=2841;ID=RND-1_FAMILY-468;shortTE=F
CM029546.1	RepeatMasker	Unknown	29701594	29701947	582	-	NA	Tstart=49;Tend=371;ID=RND-1_FAMILY-827;shortTE=F
CM029546.1	RepeatMasker	Unknown	29706182	29707845	8413	+	NA	Tstart=4594;Tend=6342;ID=RND-1_FAMILY-468;shortTE=F
CM029546.1	RepeatMasker	Unknown	29707881	29708716	4136	-	NA	Tstart=172;Tend=1008;ID=RND-5_FAMILY-444;shortTE=F
CM029546.1	RepeatMasker	Unknown	29708989	29709833	3842	-	NA	Tstart=1050;Tend=1841;ID=RND-1_FAMILY-35;shortTE=F
CM029546.1	RepeatMasker	DNA/hAT	29709971	29710377	1815	-	NA	Tstart=554;Tend=908;ID=RND-5_FAMILY-2448;shortTE=F
CM029546.1	RepeatMasker	LINE/L2	29712191	29712305	540	-	NA	Tstart=1874;Tend=1989;ID=RND-6_FAMILY-12526;shortTE=F
CM029546.1	RepeatMasker	Unknown	29713601	29715373	13334	-	NA	Tstart=877;Tend=2642;ID=RND-6_FAMILY-4535;shortTE=F
CM029546.1	RepeatMasker	Unknown	29715500	29716664	2609	+	NA	Tstart=2405;Tend=3892;ID=RND-1_FAMILY-126;shortTE=F
CM029546.1	RepeatMasker	RC/Helitron	29716667	29717512	4534	-	NA	Tstart=1373;Tend=2186;ID=RND-4_FAMILY-19;shortTE=F
CM029546.1	RepeatMasker	Unknown	29718888	29720782	5712	+	NA	Tstart=809;Tend=4177;ID=RND-1_FAMILY-50;shortTE=F;TEgroup=ctg_1|RND-1_FAMILY-50|12
CM029546.1	RepeatMasker	LINE/L2	29723503	29725261	12553	+	NA	Tstart=287;Tend=1956;ID=RND-6_FAMILY-4465;shortTE=F
CM029546.1	RepeatMasker	Unknown	29725264	29725870	3728	-	NA	Tstart=994;Tend=1645;ID=RND-6_FAMILY-6551;shortTE=F
CM029546.1	RepeatMasker	Unknown	29726149	29726287	466	-	NA	Tstart=1006;Tend=1173;ID=RND-1_FAMILY-843;shortTE=F
CM029546.1	RepeatMasker	Unknown	29726481	29728108	12584	-	NA	Tstart=213;Tend=1826;ID=RND-1_FAMILY-468;shortTE=F
CM029546.1	RepeatMasker	Unknown	29730977	29731794	3773	-	NA	Tstart=585;Tend=1278;ID=RND-6_FAMILY-949;shortTE=F;TEgroup=ctg_1|RND-6_FAMILY-949|1
CM029546.1	RepeatMasker	LINE/RTE-BovB	29732063	29732404	650	-	NA	Tstart=210;Tend=553;ID=RTE-11_PPO;shortTE=F
CM029546.1	RepeatMasker	Unknown	29732490	29732681	1113	+	NA	Tstart=1048;Tend=1247;ID=RND-6_FAMILY-1499;shortTE=F
CM029546.1	RepeatMasker	Unknown	29733358	29733568	519	-	NA	Tstart=1032;Tend=1235;ID=RND-1_FAMILY-198;shortTE=T;TEgroup=ctg_1|RND-1_FAMILY-198|3
CM029546.1	RepeatMasker	LINE/L2	29733960	29734560	2993	-	NA	Tstart=879;Tend=1466;ID=RND-6_FAMILY-437;shortTE=F
CM029546.1	RepeatMasker	Unknown	29734813	29734921	516	-	NA	Tstart=936;Tend=1031;ID=RND-1_FAMILY-708;shortTE=F
CM029546.1	RepeatMasker	Unknown	29734914	29735504	3144	+	NA	Tstart=5155;Tend=6043;ID=RND-1_FAMILY-108;shortTE=F;TEgroup=ctg_1|RND-1_FAMILY-108|63
CM029546.1	RepeatMasker	Unknown	29736246	29737242	7710	+	NA	Tstart=1164;Tend=2173;ID=RND-5_FAMILY-444;shortTE=F
CM029546.1	RepeatMasker	Unknown	29737253	29737396	1199	+	NA	Tstart=811;Tend=954;ID=RND-1_FAMILY-774;shortTE=F
CM029546.1	RepeatMasker	LINE/L2	29737771	29738509	4111	+	NA	Tstart=22;Tend=645;ID=RND-5_FAMILY-643;shortTE=F
CM029546.1	RepeatMasker	LINE/L2	29738697	29741623	25163	+	NA	Tstart=695;Tend=3566;ID=RND-5_FAMILY-643;shortTE=F
CM029546.1	RepeatMasker	LINE/L2	29742029	29743476	12567	+	NA	Tstart=3565;Tend=5013;ID=RND-5_FAMILY-643;shortTE=F
CM029546.1	RepeatMasker	Unknown	29743481	29745422	12047	+	NA	Tstart=941;Tend=2953;ID=RND-1_FAMILY-774;shortTE=F
CM029546.1	RepeatMasker	Unknown	29748728	29748955	1528	+	NA	Tstart=887;Tend=1122;ID=RND-6_FAMILY-425;shortTE=F
CM029546.1	RepeatMasker	DNA/TcMar-Tc1	29748964	29751512	964	+	NA	Tstart=542;Tend=3492;ID=RND-5_FAMILY-1070;shortTE=F;TEgroup=ctg_1|RND-5_FAMILY-1070|4
CM029546.1	RepeatMasker	Unknown	29751646	29751841	1272	+	NA	Tstart=891;Tend=1088;ID=RND-1_FAMILY-723;shortTE=F
CM029546.1	RepeatMasker	DNA/hAT-Tip100	29751811	29752044	524	+	NA	Tstart=246;Tend=456;ID=RND-6_FAMILY-4928;shortTE=F
CM029546.1	RepeatMasker	Unknown	29752233	29753511	9584	-	NA	Tstart=836;Tend=2145;ID=RND-1_FAMILY-430;shortTE=F
CM029546.1	RepeatMasker	Unknown	29754145	29754975	6770	-	NA	Tstart=815;Tend=1643;ID=RND-6_FAMILY-49;shortTE=F
CM029546.1	RepeatMasker	Unknown	29754978	29755772	4931	+	NA	Tstart=2127;Tend=2872;ID=RND-1_FAMILY-723;shortTE=F
CM029546.1	RepeatMasker	Unknown	29757804	29758674	6057	+	NA	Tstart=439;Tend=1375;ID=RND-6_FAMILY-7806;shortTE=F
CM029546.1	RepeatMasker	Unknown	29759926	29761047	8300	-	NA	Tstart=1373;Tend=2487;ID=RND-6_FAMILY-7806;shortTE=F
CM029546.1	RepeatMasker	LINE/RTE-BovB	29763494	29763941	527	+	NA	Tstart=70;Tend=483;ID=RTE-25_LMI;shortTE=F;TEgroup=ctg_1|RTE-25_LMI|2
CM029546.1	RepeatMasker	LINE/RTE-BovB	29764136	29766756	16276	+	NA	Tstart=26;Tend=2265;ID=RND-6_FAMILY-11068;shortTE=F
CM029546.1	RepeatMasker	Unknown	29766809	29767854	3956	+	NA	Tstart=812;Tend=2084;ID=RND-6_FAMILY-4046;shortTE=F;TEgroup=ctg_1|RND-6_FAMILY-4046|1
CM029546.1	RepeatMasker	Unknown	29767855	29769284	7262	+	NA	Tstart=649;Tend=2420;ID=RND-5_FAMILY-916;shortTE=F
CM029546.1	RepeatMasker	Unknown	29769500	29769912	3192	+	NA	Tstart=2077;Tend=2483;ID=RND-6_FAMILY-4046;shortTE=F
CM029546.1	RepeatMasker	Unknown	29770262	29770378	946	-	NA	Tstart=750;Tend=864;ID=RND-6_FAMILY-6012;shortTE=F
CM029546.1	RepeatMasker	Unknown	29770583	29770942	2495	-	NA	Tstart=1218;Tend=1576;ID=RND-1_FAMILY-509;shortTE=F
CM029546.1	RepeatMasker	Unknown	29770942	29771284	2858	+	NA	Tstart=930;Tend=1282;ID=RND-1_FAMILY-339;shortTE=F
CM029546.1	RepeatMasker	Unknown	29771594	29772391	6288	-	NA	Tstart=924;Tend=1732;ID=RND-1_FAMILY-339;shortTE=F
CM029546.1	RepeatMasker	LINE/L2	29772403	29773873	3900	-	NA	Tstart=94;Tend=789;ID=RND-5_FAMILY-309;shortTE=F
CM029546.1	RepeatMasker	DNA/TcMar-Tc1	29775071	29775347	847	-	NA	Tstart=515;Tend=795;ID=MARINER-N1_RPR;shortTE=F
CM029546.1	RepeatMasker	Unknown	29777016	29777825	6582	-	NA	Tstart=927;Tend=1744;ID=RND-1_FAMILY-339;shortTE=F
CM029546.1	RepeatMasker	Unknown	29778485	29778614	1002	-	NA	Tstart=1022;Tend=1148;ID=RND-1_FAMILY-509;shortTE=F
CM029546.1	RepeatMasker	Unknown	29778731	29779390	5266	-	NA	Tstart=2064;Tend=2715;ID=RND-1_FAMILY-56;shortTE=F
CM029546.1	RepeatMasker	Unknown	29779973	29781080	8515	-	NA	Tstart=959;Tend=2067;ID=RND-1_FAMILY-56;shortTE=F
CM029546.1	RepeatMasker	Unknown	29781131	29783273	9689	+	NA	Tstart=807;Tend=3448;ID=RND-4_FAMILY-174;shortTE=F
CM029546.1	RepeatMasker	LINE/L2	29784537	29785135	4083	-	NA	Tstart=657;Tend=1247;ID=RND-6_FAMILY-286;shortTE=F
CM029546.1	RepeatMasker	LINE	29785175	29785953	6413	-	NA	Tstart=913;Tend=1706;ID=RND-5_FAMILY-820;shortTE=F
CM029546.1	RepeatMasker	Unknown	29787041	29787179	952	+	NA	Tstart=926;Tend=1061;ID=RND-6_FAMILY-656;shortTE=F
CM029546.1	RepeatMasker	Unknown	29789040	29789328	1573	+	NA	Tstart=995;Tend=1277;ID=RND-1_FAMILY-84;shortTE=F
CM029546.1	RepeatMasker	Unknown	29790944	29791088	430	-	NA	Tstart=810;Tend=970;ID=RND-1_FAMILY-537;shortTE=F
CM029546.1	RepeatMasker	Unknown	29791651	29792086	3417	-	NA	Tstart=941;Tend=1807;ID=RND-6_FAMILY-7320;shortTE=F
CM029546.1	RepeatMasker	Unknown	29793419	29793744	1673	+	NA	Tstart=933;Tend=1231;ID=RND-1_FAMILY-149;shortTE=F
CM029546.1	RepeatMasker	LINE/L2	29794167	29799007	34108	-	NA	Tstart=1;Tend=4417;ID=RND-5_FAMILY-1998;shortTE=F;TEgroup=ctg_1|RND-5_FAMILY-1998|1
CM029546.1	RepeatMasker	Unknown	29803024	29805764	23761	-	NA	Tstart=572;Tend=3336;ID=RND-6_FAMILY-4776;shortTE=F
CM029546.1	RepeatMasker	LINE/L2	29806847	29807191	1925	+	NA	Tstart=1600;Tend=1945;ID=RND-5_FAMILY-587;shortTE=F
CM029546.1	RepeatMasker	Unknown	29807708	29808415	5571	+	NA	Tstart=784;Tend=1501;ID=RND-6_FAMILY-139;shortTE=F
CM029546.1	RepeatMasker	Unknown	29808544	29809022	3164	-	NA	Tstart=1011;Tend=1492;ID=RND-6_FAMILY-2174;shortTE=F
CM029546.1	RepeatMasker	DNA/TcMar-Mariner	29810923	29811130	661	+	NA	Tstart=164;Tend=370;ID=halyomorpha_halys-4_family-108;shortTE=F
CM029546.1	RepeatMasker	DNA/hAT-Charlie	29811152	29812132	4000	-	NA	Tstart=658;Tend=1599;ID=RND-6_FAMILY-1609;shortTE=F
CM029546.1	RepeatMasker	Unknown	29813831	29814831	1546	-	NA	Tstart=2869;Tend=3674;ID=RND-1_FAMILY-215;shortTE=F;TEgroup=ctg_1|RND-1_FAMILY-215|7
CM029546.1	RepeatMasker	Unknown	29814833	29815026	1410	+	NA	Tstart=915;Tend=1104;ID=RND-6_FAMILY-656;shortTE=F
CM029546.1	RepeatMasker	Unknown	29815176	29815650	3168	-	NA	Tstart=841;Tend=1314;ID=RND-1_FAMILY-215;shortTE=F
CM029546.1	RepeatMasker	Unknown	29816031	29816968	1446	+	NA	Tstart=800;Tend=1924;ID=RND-1_FAMILY-215;shortTE=F;TEgroup=ctg_1|RND-1_FAMILY-215|8
CM029546.1	RepeatMasker	Unknown	29816957	29817159	1393	+	NA	Tstart=913;Tend=1104;ID=RND-6_FAMILY-656;shortTE=F
CM029546.1	RepeatMasker	LINE/RTE-X	29818977	29821971	20698	-	NA	Tstart=749;Tend=3798;ID=RND-5_FAMILY-1062;shortTE=F
CM029546.1	RepeatMasker	Unknown	29823605	29823753	708	+	NA	Tstart=1071;Tend=1224;ID=RND-5_FAMILY-2550;shortTE=F
CM029546.1	RepeatMasker	LINE/Penelope	29823805	29825575	13783	-	NA	Tstart=1573;Tend=3345;ID=RND-6_FAMILY-4802;shortTE=F
CM029546.1	RepeatMasker	Unknown	29833597	29833865	956	+	NA	Tstart=408;Tend=662;ID=RND-5_FAMILY-1374;shortTE=F
CM029546.1	RepeatMasker	Unknown	29833864	29834012	1070	-	NA	Tstart=5897;Tend=6045;ID=RND-1_FAMILY-108;shortTE=F
CM029546.1	RepeatMasker	DNA/Academ-1	29834384	29835351	7975	+	NA	Tstart=737;Tend=1705;ID=RND-5_FAMILY-1857;shortTE=F
CM029546.1	RepeatMasker	Unknown	29836644	29836774	447	-	NA	Tstart=2344;Tend=2473;ID=RND-1_FAMILY-56;shortTE=F
CM029546.1	RepeatMasker	DNA/hAT-Charlie	29836830	29836964	1013	-	NA	Tstart=949;Tend=1084;ID=RND-1_FAMILY-396;shortTE=F
CM029546.1	RepeatMasker	Unknown	29837492	29837759	1883	-	NA	Tstart=985;Tend=1254;ID=RND-1_FAMILY-197;shortTE=F
CM029546.1	RepeatMasker	Unknown	29839216	29840272	8396	+	NA	Tstart=852;Tend=1864;ID=RND-1_FAMILY-380;shortTE=F
CM029546.1	RepeatMasker	Unknown	29840264	29840928	5627	+	NA	Tstart=1084;Tend=1750;ID=RND-5_FAMILY-1305;shortTE=F
CM029546.1	RepeatMasker	Unknown	29843874	29844799	5961	-	NA	Tstart=908;Tend=1844;ID=RND-1_FAMILY-35;shortTE=F
CM029546.1	RepeatMasker	DNA/TcMar-Mariner	29845934	29846092	475	+	NA	Tstart=1141;Tend=1289;ID=HALYOMORPHA_HALYS-4_FAMILY-108;shortTE=F
CM029546.1	RepeatMasker	Unknown	29846276	29846411	521	-	NA	Tstart=2153;Tend=2279;ID=RND-1_FAMILY-158;shortTE=F
CM029546.1	RepeatMasker	Unknown	29846412	29846532	1012	-	NA	Tstart=1599;Tend=1719;ID=RND-1_FAMILY-464;shortTE=F
CM029546.1	RepeatMasker	RC/Helitron	29848063	29848595	4482	+	NA	Tstart=1169;Tend=1705;ID=RND-5_FAMILY-1089;shortTE=F
CM029546.1	RepeatMasker	Unknown	29850322	29850573	1615	+	NA	Tstart=817;Tend=1035;ID=RND-4_FAMILY-12;shortTE=F
CM029546.1	RepeatMasker	DNA/hAT-Tip100	29856039	29856253	1296	+	NA	Tstart=1981;Tend=2182;ID=RND-5_FAMILY-2438;shortTE=F
CM029546.1	RepeatMasker	Unknown	29856738	29856863	675	-	NA	Tstart=481;Tend=604;ID=RND-6_FAMILY-7922;shortTE=F
CM029546.1	RepeatMasker	Unknown	29857729	29858359	4782	-	NA	Tstart=951;Tend=1590;ID=RND-1_FAMILY-343;shortTE=F
CM029546.1	RepeatMasker	DNA/hAT	29858586	29858984	2727	+	NA	Tstart=510;Tend=909;ID=RND-5_FAMILY-2448;shortTE=F
CM029546.1	RepeatMasker	Unknown	29859738	29860605	2848	-	NA	Tstart=1006;Tend=1880;ID=RND-6_FAMILY-530;shortTE=F
CM029546.1	RepeatMasker	LTR/Pao	29860810	29867371	59240	+	NA	Tstart=507;Tend=7074;ID=RND-6_FAMILY-8159;shortTE=F;LTRgroup=ctg_1_g37
CM029546.1	RepeatMasker	Unknown	29869541	29870120	2106	+	NA	Tstart=1303;Tend=1889;ID=RND-5_FAMILY-221;shortTE=F
CM029546.1	RepeatMasker	Unknown	29870179	29870340	693	+	NA	Tstart=1282;Tend=1441;ID=RND-6_FAMILY-564;shortTE=F
CM029546.1	RepeatMasker	Unknown	29870387	29870651	2076	-	NA	Tstart=983;Tend=1251;ID=RND-1_FAMILY-197;shortTE=F
CM029546.1	RepeatMasker	DNA/Academ-1	29871500	29871782	1088	+	NA	Tstart=1;Tend=286;ID=ACADEM-9_LMI;shortTE=F
CM029546.1	RepeatMasker	Unknown	29871908	29872391	3679	+	NA	Tstart=981;Tend=1483;ID=RND-1_FAMILY-25;shortTE=F
CM029546.1	RepeatMasker	LINE/L2	29872501	29876330	33598	+	NA	Tstart=1900;Tend=5719;ID=RND-5_FAMILY-10;shortTE=F
CM029546.1	RepeatMasker	DNA/Academ-1	29876342	29876589	833	-	NA	Tstart=35;Tend=286;ID=ACADEM-9_LMI;shortTE=F
CM029546.1	RepeatMasker	Unknown	29880381	29880663	1589	+	NA	Tstart=794;Tend=1122;ID=RND-6_FAMILY-425;shortTE=F
CM029546.1	RepeatMasker	Unknown	29882089	29882421	1386	+	NA	Tstart=865;Tend=1168;ID=RND-5_FAMILY-3171;shortTE=F
CM029546.1	RepeatMasker	DNA/TcMar-Mariner	29883196	29884139	6422	+	NA	Tstart=695;Tend=1618;ID=RND-6_FAMILY-103;shortTE=F
CM029546.1	RepeatMasker	Unknown	29885995	29886219	865	+	NA	Tstart=874;Tend=1108;ID=RND-6_FAMILY-1939;shortTE=F
CM029546.1	RepeatMasker	LINE/L2	29892068	29892583	4053	+	NA	Tstart=1510;Tend=2048;ID=RND-6_FAMILY-426;shortTE=F
CM029546.1	RepeatMasker	Unknown	29894920	29895115	540	+	NA	Tstart=771;Tend=974;ID=RND-6_FAMILY-1816;shortTE=F
CM029546.1	RepeatMasker	Unknown	29895117	29895286	542	+	NA	Tstart=737;Tend=920;ID=RND-6_FAMILY-4346;shortTE=F
CM029546.1	RepeatMasker	Unknown	29898111	29898352	1983	+	NA	Tstart=923;Tend=1164;ID=RND-6_FAMILY-3469;shortTE=F
CM029546.1	RepeatMasker	Unknown	29898383	29898968	2916	+	NA	Tstart=1267;Tend=1826;ID=RND-5_FAMILY-1914;shortTE=F
CM029546.1	RepeatMasker	Unknown	29899008	29899190	994	-	NA	Tstart=824;Tend=1021;ID=RND-1_FAMILY-642;shortTE=F
CM029546.1	RepeatMasker	LINE/L2	29900058	29900687	3553	+	NA	Tstart=1093;Tend=1717;ID=RND-5_FAMILY-97;shortTE=F
CM029546.1	RepeatMasker	Unknown	29902222	29902459	1828	-	NA	Tstart=1006;Tend=1244;ID=RND-1_FAMILY-210;shortTE=F
CM029546.1	RepeatMasker	Unknown	29904037	29904674	4806	-	NA	Tstart=2216;Tend=2895;ID=RND-1_FAMILY-284;shortTE=F
CM029546.1	RepeatMasker	Unknown	29904676	29904996	2211	+	NA	Tstart=2284;Tend=2628;ID=RND-6_FAMILY-4535;shortTE=F
CM029546.1	RepeatMasker	Unknown	29905878	29906312	1466	+	NA	Tstart=930;Tend=1369;ID=RND-6_FAMILY-7320;shortTE=F
CM029546.1	RepeatMasker	Unknown	29907201	29907355	576	+	NA	Tstart=1236;Tend=1381;ID=RND-1_FAMILY-242;shortTE=F
CM029546.1	RepeatMasker	LINE/L2	29911420	29911662	1805	+	NA	Tstart=4924;Tend=5174;ID=RND-6_FAMILY-5930;shortTE=F
CM029546.1	RepeatMasker	Unknown	29912920	29913169	1669	+	NA	Tstart=906;Tend=1125;ID=RND-6_FAMILY-425;shortTE=F
CM029546.1	RepeatMasker	Unknown	29912954	29913210	1374	-	NA	Tstart=71;Tend=328;ID=RND-6_FAMILY-1499;shortTE=F
CM029546.1	RepeatMasker	Unknown	29913803	29914025	1344	+	NA	Tstart=907;Tend=1120;ID=RND-6_FAMILY-425;shortTE=F
CM029546.1	RepeatMasker	Unknown	29914075	29915336	9140	+	NA	Tstart=848;Tend=2122;ID=RND-1_FAMILY-636;shortTE=F
CM029546.1	RepeatMasker	Unknown	29917700	29917910	674	-	NA	Tstart=1222;Tend=1452;ID=RND-1_FAMILY-530;shortTE=F
CM029546.1	RepeatMasker	DNA/hAT-Charlie	29917726	29917913	1124	-	NA	Tstart=953;Tend=1175;ID=RND-6_FAMILY-6777;shortTE=F
CM029546.1	RepeatMasker	Unknown	29923781	29923898	874	+	NA	Tstart=938;Tend=1055;ID=RND-6_FAMILY-4920;shortTE=F
CM029546.1	RepeatMasker	Unknown	29923785	29923913	540	-	NA	Tstart=913;Tend=1042;ID=RND-1_FAMILY-102;shortTE=F
CM029546.1	RepeatMasker	Unknown	29924180	29924648	3400	-	NA	Tstart=937;Tend=1378;ID=RND-3_FAMILY-549;shortTE=F
CM029546.1	RepeatMasker	Unknown	29926354	29926853	551	-	NA	Tstart=998;Tend=1439;ID=RND-6_FAMILY-6551;shortTE=T;TEgroup=ctg_1|RND-6_FAMILY-6551|27
CM029546.1	RepeatMasker	Unknown	29928074	29928611	2176	+	NA	Tstart=1262;Tend=1959;ID=RND-6_FAMILY-825;shortTE=F;TEgroup=ctg_1|RND-6_FAMILY-825|7
CM029546.1	RepeatMasker	Unknown	29929382	29929544	495	+	NA	Tstart=1557;Tend=1724;ID=RND-6_FAMILY-9584;shortTE=F
CM029546.1	RepeatMasker	Unknown	29929550	29929743	881	-	NA	Tstart=970;Tend=1174;ID=RND-6_FAMILY-2755;shortTE=F
CM029546.1	RepeatMasker	Unknown	29932127	29932281	1105	-	NA	Tstart=2276;Tend=2429;ID=RND-6_FAMILY-1277;shortTE=F
CM029546.1	RepeatMasker	Unknown	29932352	29932538	1312	+	NA	Tstart=858;Tend=1043;ID=RND-1_FAMILY-386;shortTE=F
CM029546.1	RepeatMasker	Unknown	29933372	29933618	1791	-	NA	Tstart=964;Tend=1245;ID=RND-1_FAMILY-84;shortTE=F
CM029546.1	RepeatMasker	DNA/CMC-EnSpm	29934348	29934460	733	+	NA	Tstart=3806;Tend=3927;ID=RND-6_FAMILY-9514;shortTE=F
CM029546.1	RepeatMasker	DNA/hAT-Ac	29937098	29937701	874	-	NA	Tstart=528;Tend=2536;ID=RND-1_FAMILY-649;shortTE=F;TEgroup=ctg_1|RND-1_FAMILY-649|2
CM029546.1	RepeatMasker	Unknown	29937158	29937484	1446	-	NA	Tstart=2375;Tend=2651;ID=RND-1_FAMILY-227;shortTE=F
CM029546.1	RepeatMasker	Unknown	29937693	29938196	2066	+	NA	Tstart=1961;Tend=2389;ID=RND-5_FAMILY-727;shortTE=F
CM029546.1	RepeatMasker	Unknown	29938779	29938962	430	+	NA	Tstart=905;Tend=1410;ID=RND-6_FAMILY-5;shortTE=T;TEgroup=ctg_1|RND-6_FAMILY-5|5
CM029546.1	RepeatMasker	Unknown	29939169	29939303	741	+	NA	Tstart=923;Tend=1028;ID=RND-6_FAMILY-5246;shortTE=F
CM029546.1	RepeatMasker	Unknown	29939683	29940502	6645	-	NA	Tstart=927;Tend=1730;ID=RND-1_FAMILY-339;shortTE=F
CM029546.1	RepeatMasker	Unknown	29940908	29941132	1810	-	NA	Tstart=1143;Tend=1369;ID=RND-1_FAMILY-204;shortTE=F
CM029546.1	RepeatMasker	LTR/Gypsy	29943708	29947395	16137	+	NA	Tstart=110;Tend=6989;ID=RND-1_FAMILY-777;shortTE=F;TEgroup=ctg_1|RND-1_FAMILY-777|17
CM029546.1	RepeatMasker	Unknown	29948040	29948852	6116	+	NA	Tstart=813;Tend=1642;ID=RND-6_FAMILY-49;shortTE=F
CM029546.1	RepeatMasker	Unknown	29949021	29953432	27440	-	NA	Tstart=1022;Tend=5229;ID=RND-1_FAMILY-180;shortTE=F
CM029546.1	RepeatMasker	Unknown	29953641	29956676	17639	-	NA	Tstart=546;Tend=3532;ID=RND-1_FAMILY-585;shortTE=F
CM029546.1	RepeatMasker	Unknown	29956677	29956946	1327	+	NA	Tstart=1557;Tend=1815;ID=RND-1_FAMILY-463;shortTE=F
CM029546.1	RepeatMasker	Unknown	29956947	29957730	3080	+	NA	Tstart=760;Tend=1548;ID=RND-1_FAMILY-58;shortTE=F
CM029546.1	RepeatMasker	Unknown	29957877	29960981	19035	-	NA	Tstart=321;Tend=3318;ID=RND-6_FAMILY-3092;shortTE=F
CM029546.1	RepeatMasker	Unknown	29962226	29966796	26098	+	NA	Tstart=1021;Tend=5630;ID=RND-4_FAMILY-104;shortTE=F
CM029546.1	RepeatMasker	LINE/L2	29966799	29968832	12570	-	NA	Tstart=69;Tend=1864;ID=RND-5_FAMILY-308;shortTE=F
CM029546.1	RepeatMasker	Unknown	29970885	29971869	8069	-	NA	Tstart=2179;Tend=3160;ID=RND-6_FAMILY-3939;shortTE=F
CM029546.1	RepeatMasker	Unknown	29971989	29977599	31303	-	NA	Tstart=798;Tend=6675;ID=RND-6_FAMILY-4001;shortTE=F;TEgroup=ctg_1|RND-6_FAMILY-4001|3
CM029546.1	RepeatMasker	Unknown	29978146	29983834	33874	+	NA	Tstart=1;Tend=6675;ID=RND-6_FAMILY-4001;shortTE=F
CM029546.1	RepeatMasker	Unknown	29984570	29985735	6341	+	NA	Tstart=849;Tend=1886;ID=RND-6_FAMILY-1216;shortTE=F
CM029546.1	RepeatMasker	Unknown	29986455	29986611	1167	-	NA	Tstart=2958;Tend=3107;ID=RND-1_FAMILY-342;shortTE=F
CM029546.1	RepeatMasker	Unknown	29986997	29987538	583	+	NA	Tstart=795;Tend=3073;ID=RND-1_FAMILY-42;shortTE=T;TEgroup=ctg_1|RND-1_FAMILY-42|16
CM029546.1	RepeatMasker	Unknown	29988259	29993944	49820	-	NA	Tstart=830;Tend=6513;ID=RND-6_FAMILY-772;shortTE=F
CM029546.1	RepeatMasker	Unknown	29993959	29994654	5035	-	NA	Tstart=826;Tend=1522;ID=RND-1_FAMILY-342;shortTE=F
CM029546.1	RepeatMasker	Unknown	29995257	30003701	67027	-	NA	Tstart=5;Tend=8279;ID=RND-6_FAMILY-825;shortTE=F
CM029546.1	RepeatMasker	Unknown	30004074	30004744	5617	-	NA	Tstart=1084;Tend=1749;ID=RND-5_FAMILY-1305;shortTE=F
CM029546.1	RepeatMasker	Unknown	30004743	30005257	1867	-	NA	Tstart=757;Tend=1226;ID=RND-1_FAMILY-688;shortTE=F
CM029546.1	RepeatMasker	Unknown	30005258	30005640	2710	+	NA	Tstart=929;Tend=1647;ID=RND-1_FAMILY-363;shortTE=F
CM029546.1	RepeatMasker	Unknown	30005639	30006017	2911	+	NA	Tstart=848;Tend=1258;ID=RND-1_FAMILY-325;shortTE=F
CM029546.1	RepeatMasker	LINE/L2	30006193	30006367	1102	+	NA	Tstart=676;Tend=848;ID=RND-5_FAMILY-784;shortTE=F
CM029546.1	RepeatMasker	Unknown	30006373	30007526	7537	+	NA	Tstart=570;Tend=1777;ID=RND-6_FAMILY-4876;shortTE=F
CM029546.1	RepeatMasker	Unknown	30007768	30008648	4311	+	NA	Tstart=105;Tend=846;ID=RND-1_FAMILY-598;shortTE=F
CM029546.1	RepeatMasker	DNA	30010286	30010431	502	+	NA	Tstart=678;Tend=824;ID=DNA-LIKE-3_HMEL;shortTE=F
CM029546.1	RepeatMasker	Unknown	30011313	30011513	1195	-	NA	Tstart=2958;Tend=3122;ID=RND-6_FAMILY-767;shortTE=F
CM029546.1	RepeatMasker	Unknown	30012575	30012713	932	-	NA	Tstart=2039;Tend=2180;ID=RND-1_FAMILY-293;shortTE=F
CM029546.1	RepeatMasker	DNA/hAT	30012790	30013189	2636	+	NA	Tstart=485;Tend=868;ID=RND-5_FAMILY-2448;shortTE=F
CM029546.1	RepeatMasker	Unknown	30013208	30013614	1695	+	NA	Tstart=3417;Tend=3805;ID=RND-6_FAMILY-772;shortTE=F
CM029546.1	RepeatMasker	Unknown	30014716	30015291	1991	+	NA	Tstart=340;Tend=1069;ID=RND-6_FAMILY-4001;shortTE=F
CM029546.1	RepeatMasker	Unknown	30015334	30015733	2009	+	NA	Tstart=3417;Tend=3805;ID=RND-6_FAMILY-772;shortTE=F
CM029546.1	RepeatMasker	Unknown	30016801	30020476	29347	+	NA	Tstart=338;Tend=4143;ID=RND-6_FAMILY-4001;shortTE=F
CM029546.1	RepeatMasker	Unknown	30020485	30021006	4318	+	NA	Tstart=116;Tend=639;ID=RND-6_FAMILY-3939;shortTE=F
CM029546.1	RepeatMasker	Unknown	30021008	30021303	1162	-	NA	Tstart=978;Tend=1269;ID=RND-1_FAMILY-192;shortTE=F
CM029546.1	RepeatMasker	Unknown	30021285	30023906	3432	+	NA	Tstart=628;Tend=3151;ID=RND-6_FAMILY-3939;shortTE=F;TEgroup=ctg_1|RND-6_FAMILY-3939|4
CM029546.1	RepeatMasker	DNA/TcMar-Tc1	30024135	30024397	709	+	NA	Tstart=534;Tend=798;ID=MARINER-N1_RPR;shortTE=F
CM029546.1	RepeatMasker	LINE/L2	30027770	30031041	26348	-	NA	Tstart=328;Tend=3528;ID=RND-5_FAMILY-800;shortTE=F
CM029546.1	RepeatMasker	LINE/L2	30031604	30032538	7744	+	NA	Tstart=3124;Tend=4075;ID=RND-5_FAMILY-800;shortTE=F
CM029546.1	RepeatMasker	DNA/PIF-Harbinger	30033989	30034171	411	-	NA	Tstart=419;Tend=601;ID=ISL2EU-7_CFL;shortTE=F
CM029546.1	RepeatMasker	Unknown	30034409	30035187	6516	-	NA	Tstart=924;Tend=1702;ID=RND-1_FAMILY-121;shortTE=F
CM029546.1	RepeatMasker	Unknown	30035935	30036256	2278	-	NA	Tstart=1032;Tend=1369;ID=RND-1_FAMILY-204;shortTE=F
CM029546.1	RepeatMasker	Unknown	30036529	30036681	1085	-	NA	Tstart=885;Tend=1035;ID=RND-1_FAMILY-204;shortTE=F
CM029546.1	RepeatMasker	DNA/PiggyBac	30038794	30040092	1120	+	NA	Tstart=1416;Tend=2706;ID=PIGGYBAC-3_RPR;shortTE=F
CM029546.1	RepeatMasker	LTR/Copia	30040457	30040628	604	-	NA	Tstart=1483;Tend=1658;ID=RND-5_FAMILY-736;shortTE=F
CM029546.1	RepeatMasker	Unknown	30040638	30040766	876	-	NA	Tstart=1066;Tend=1192;ID=RND-1_FAMILY-580;shortTE=F
CM029546.1	RepeatMasker	Unknown	30042881	30043362	2874	+	NA	Tstart=368;Tend=839;ID=RND-6_FAMILY-8895;shortTE=F
CM029546.1	RepeatMasker	Unknown	30043853	30044408	3623	+	NA	Tstart=868;Tend=1389;ID=RND-6_FAMILY-8895;shortTE=F
CM029546.1	RepeatMasker	Unknown	30045667	30045962	1990	-	NA	Tstart=973;Tend=1266;ID=RND-1_FAMILY-16;shortTE=F
CM029546.1	RepeatMasker	LINE/L2	30047860	30048458	16685	+	NA	Tstart=1720;Tend=5014;ID=RND-5_FAMILY-643;shortTE=F
CM029546.1	RepeatMasker	Unknown	30048459	30051075	19697	-	NA	Tstart=705;Tend=3201;ID=RND-6_FAMILY-1374;shortTE=F
CM029546.1	RepeatMasker	DNA/hAT-Tip100	30054277	30054889	4503	-	NA	Tstart=843;Tend=1476;ID=RND-6_FAMILY-2315;shortTE=F
CM029546.1	RepeatMasker	Unknown	30056387	30056518	556	-	NA	Tstart=1565;Tend=1696;ID=RND-1_FAMILY-121;shortTE=F
CM029546.1	RepeatMasker	DNA/TcMar-Mariner	30060970	30061742	1157	+	NA	Tstart=726;Tend=1674;ID=RND-5_FAMILY-287;shortTE=F;TEgroup=ctg_1|RND-5_FAMILY-287|3
CM029546.1	RepeatMasker	Unknown	30062495	30062614	439	-	NA	Tstart=1211;Tend=1329;ID=RND-6_FAMILY-7320;shortTE=F
CM029546.1	RepeatMasker	Unknown	30062649	30063093	3400	+	NA	Tstart=997;Tend=1445;ID=RND-6_FAMILY-6551;shortTE=F
CM029546.1	RepeatMasker	Unknown	30062650	30063335	1830	-	NA	Tstart=1119;Tend=1813;ID=RND-1_FAMILY-58;shortTE=F
CM029546.1	RepeatMasker	Unknown	30063965	30064366	2905	+	NA	Tstart=830;Tend=1259;ID=RND-1_FAMILY-234;shortTE=F
CM029546.1	RepeatMasker	Unknown	30064851	30065233	640	-	NA	Tstart=977;Tend=1564;ID=RND-5_FAMILY-497;shortTE=F;TEgroup=ctg_1|RND-5_FAMILY-497|1
CM029546.1	RepeatMasker	Unknown	30069073	30069240	1019	+	NA	Tstart=493;Tend=660;ID=RND-6_FAMILY-7922;shortTE=F
CM029546.1	RepeatMasker	Unknown	30069286	30070624	11111	-	NA	Tstart=5087;Tend=6383;ID=RND-1_FAMILY-108;shortTE=F
CM029546.1	RepeatMasker	Unknown	30070791	30073171	19589	-	NA	Tstart=2970;Tend=5355;ID=RND-1_FAMILY-108;shortTE=F
CM029546.1	RepeatMasker	Unknown	30073173	30077509	37197	-	NA	Tstart=940;Tend=5266;ID=RND-1_FAMILY-180;shortTE=F
CM029546.1	RepeatMasker	Unknown	30078803	30079277	2990	+	NA	Tstart=1414;Tend=1880;ID=RND-6_FAMILY-1434;shortTE=F
CM029546.1	RepeatMasker	Unknown	30079354	30079565	1619	-	NA	Tstart=1015;Tend=1224;ID=RND-6_FAMILY-2174;shortTE=F
CM029546.1	RepeatMasker	Unknown	30079578	30080069	1621	+	NA	Tstart=1280;Tend=1969;ID=RND-6_FAMILY-1729;shortTE=F;TEgroup=ctg_1|RND-6_FAMILY-1729|1
CM029546.1	RepeatMasker	LINE/L2	30080195	30081151	7860	-	NA	Tstart=1255;Tend=2209;ID=RND-6_FAMILY-1687;shortTE=F
CM029546.1	RepeatMasker	Unknown	30081152	30082565	3553	-	NA	Tstart=998;Tend=2772;ID=RND-5_FAMILY-2901;shortTE=F;TEgroup=ctg_1|RND-5_FAMILY-2901|1
CM029546.1	RepeatMasker	Unknown	30084205	30085398	7904	-	NA	Tstart=1413;Tend=2585;ID=RND-6_FAMILY-1434;shortTE=F
CM029546.1	RepeatMasker	Unknown	30086628	30086793	770	-	NA	Tstart=885;Tend=1040;ID=RND-6_FAMILY-1439;shortTE=F
CM029546.1	RepeatMasker	Unknown	30088705	30089300	2636	+	NA	Tstart=962;Tend=1544;ID=RND-1_FAMILY-532;shortTE=F
CM029546.1	RepeatMasker	RC/Helitron	30089646	30090456	6772	+	NA	Tstart=871;Tend=1697;ID=RND-4_FAMILY-36;shortTE=F
CM029546.1	RepeatMasker	Unknown	30091625	30092355	6156	+	NA	Tstart=2223;Tend=2947;ID=RND-5_FAMILY-1125;shortTE=F
CM029546.1	RepeatMasker	Unknown	30094890	30095213	1555	-	NA	Tstart=811;Tend=1145;ID=RND-6_FAMILY-5246;shortTE=F
CM029546.1	RepeatMasker	Unknown	30104305	30106284	13990	-	NA	Tstart=796;Tend=2755;ID=RND-1_FAMILY-381;shortTE=F
CM029546.1	RepeatMasker	Unknown	30106426	30107193	6587	+	NA	Tstart=954;Tend=1721;ID=RND-1_FAMILY-464;shortTE=F
CM029546.1	RepeatMasker	Unknown	30107567	30107678	514	+	NA	Tstart=781;Tend=925;ID=RND-6_FAMILY-2653;shortTE=F
CM029546.1	RepeatMasker	Unknown	30107820	30108397	2819	+	NA	Tstart=494;Tend=1037;ID=RND-6_FAMILY-4346;shortTE=F
CM029546.1	RepeatMasker	DNA/hAT-Tip100	30108433	30109699	5656	-	NA	Tstart=817;Tend=2090;ID=RND-1_FAMILY-435;shortTE=F
CM029546.1	RepeatMasker	Unknown	30109803	30110027	1828	-	NA	Tstart=848;Tend=1071;ID=RND-6_FAMILY-5676;shortTE=F
CM029546.1	RepeatMasker	Unknown	30111738	30112216	3409	-	NA	Tstart=883;Tend=1363;ID=RND-1_FAMILY-204;shortTE=F
CM029546.1	RepeatMasker	Unknown	30113809	30114008	542	-	NA	Tstart=1557;Tend=1750;ID=RND-1_FAMILY-35;shortTE=F
CM029546.1	RepeatMasker	Unknown	30114227	30114449	1762	+	NA	Tstart=900;Tend=1122;ID=RND-6_FAMILY-425;shortTE=F
CM029546.1	RepeatMasker	Unknown	30115117	30115745	2929	+	NA	Tstart=716;Tend=1330;ID=RND-5_FAMILY-747;shortTE=F
CM029546.1	RepeatMasker	Unknown	30115750	30115984	1092	+	NA	Tstart=1485;Tend=1737;ID=RND-1_FAMILY-757;shortTE=F
CM029546.1	RepeatMasker	Unknown	30116479	30117060	1222	-	NA	Tstart=351;Tend=911;ID=RND-1_FAMILY-700;shortTE=F;TEgroup=ctg_1|RND-1_FAMILY-700|4
CM029546.1	RepeatMasker	Unknown	30118567	30119737	8535	+	NA	Tstart=1572;Tend=2702;ID=RND-1_FAMILY-700;shortTE=F
CM029546.1	RepeatMasker	LTR/Pao	30119738	30120053	1427	-	NA	Tstart=908;Tend=1223;ID=RND-4_FAMILY-53;shortTE=F
CM029546.1	RepeatMasker	Unknown	30134607	30134744	810	+	NA	Tstart=940;Tend=1082;ID=RND-1_FAMILY-708;shortTE=F
CM029546.1	RepeatMasker	Unknown	30135847	30136882	9057	-	NA	Tstart=849;Tend=1887;ID=RND-5_FAMILY-775;shortTE=F
CM029546.1	RepeatMasker	Unknown	30142211	30142383	899	-	NA	Tstart=1787;Tend=1957;ID=RND-5_FAMILY-1633;shortTE=F
CM029546.1	RepeatMasker	Unknown	30159922	30160151	476	+	NA	Tstart=968;Tend=1277;ID=RND-1_FAMILY-84;shortTE=T;TEgroup=ctg_1|RND-1_FAMILY-84|4
CM029546.1	RepeatMasker	LINE/L2	30161929	30163698	1721	-	NA	Tstart=1213;Tend=4280;ID=DAPHNE-50_LMI;shortTE=F
CM029546.1	RepeatMasker	Unknown	30165930	30166147	423	-	NA	Tstart=2269;Tend=2500;ID=RND-6_FAMILY-849;shortTE=F
CM029546.1	RepeatMasker	Unknown	30166364	30167384	8523	-	NA	Tstart=1161;Tend=2184;ID=RND-5_FAMILY-444;shortTE=F
CM029546.1	RepeatMasker	Unknown	30167410	30169563	4473	-	NA	Tstart=1257;Tend=4177;ID=RND-1_FAMILY-50;shortTE=F;TEgroup=ctg_1|RND-1_FAMILY-50|13
CM029546.1	RepeatMasker	Unknown	30170188	30170312	671	-	NA	Tstart=2821;Tend=2911;ID=RND-6_FAMILY-4261;shortTE=F
CM029546.1	RepeatMasker	Unknown	30171293	30172082	6928	+	NA	Tstart=558;Tend=1349;ID=RND-6_FAMILY-7543;shortTE=F
CM029546.1	RepeatMasker	Unknown	30172114	30173167	7390	+	NA	Tstart=887;Tend=1876;ID=RND-5_FAMILY-2864;shortTE=F
CM029546.1	RepeatMasker	Unknown	30181046	30181189	802	+	NA	Tstart=1602;Tend=1745;ID=RND-5_FAMILY-2256;shortTE=F
CM029546.1	RepeatMasker	LINE/L2	30181212	30181475	1404	+	NA	Tstart=704;Tend=966;ID=RND-1_FAMILY-360;shortTE=F
CM029546.1	RepeatMasker	Unknown	30181513	30181913	896	-	NA	Tstart=498;Tend=1201;ID=RND-1_FAMILY-210;shortTE=F;TEgroup=ctg_1|RND-1_FAMILY-210|6
CM029546.1	RepeatMasker	Unknown	30185093	30185241	930	-	NA	Tstart=6386;Tend=6534;ID=RND-6_FAMILY-825;shortTE=F
CM029546.1	RepeatMasker	LTR/ERV1	30186346	30186547	804	+	NA	Tstart=1587;Tend=1776;ID=RND-6_FAMILY-1988;shortTE=F
CM029546.1	RepeatMasker	Unknown	30188338	30188612	670	-	NA	Tstart=867;Tend=1111;ID=RND-6_FAMILY-535;shortTE=F
CM029546.1	RepeatMasker	Unknown	30189013	30189509	3770	-	NA	Tstart=879;Tend=1361;ID=RND-1_FAMILY-204;shortTE=F
CM029546.1	RepeatMasker	LTR/Gypsy	30191750	30191920	530	-	NA	Tstart=83;Tend=253;ID=GYPSY-600_AA-I;shortTE=F
CM029546.1	RepeatMasker	Unknown	30192104	30192458	1119	+	NA	Tstart=928;Tend=1289;ID=RND-6_FAMILY-7320;shortTE=F
CM029546.1	RepeatMasker	Unknown	30192563	30193613	6862	-	NA	Tstart=1310;Tend=2197;ID=RND-5_FAMILY-738;shortTE=F;TEgroup=ctg_1|RND-5_FAMILY-738|26
CM029546.1	RepeatMasker	Unknown	30193614	30194008	2509	-	NA	Tstart=997;Tend=1372;ID=RND-1_FAMILY-247;shortTE=F
CM029546.1	RepeatMasker	Unknown	30194407	30194705	1708	+	NA	Tstart=950;Tend=1184;ID=RND-5_FAMILY-1487;shortTE=F
CM029546.1	RepeatMasker	Unknown	30198403	30198669	979	+	NA	Tstart=908;Tend=1193;ID=RND-6_FAMILY-3247;shortTE=F
CM029546.1	RepeatMasker	Unknown	30203192	30205400	17410	+	NA	Tstart=734;Tend=2922;ID=RND-5_FAMILY-384;shortTE=F
CM029546.1	RepeatMasker	Unknown	30212431	30212738	1435	+	NA	Tstart=1202;Tend=1540;ID=RND-1_FAMILY-347;shortTE=F
CM029546.1	RepeatMasker	LINE/L1	30212743	30213097	1558	-	NA	Tstart=812;Tend=1138;ID=RND-1_FAMILY-268;shortTE=F
CM029546.1	RepeatMasker	Unknown	30214031	30214155	712	+	NA	Tstart=1225;Tend=1364;ID=RND-6_FAMILY-652;shortTE=F
CM029546.1	RepeatMasker	Unknown	30214981	30215403	1660	+	NA	Tstart=922;Tend=1387;ID=RND-3_FAMILY-549;shortTE=F
CM029546.1	RepeatMasker	LINE/L2	30215736	30216362	2408	-	NA	Tstart=2515;Tend=3179;ID=RND-5_FAMILY-3336;shortTE=F
CM029546.1	RepeatMasker	RC/Helitron	30217671	30218387	5373	+	NA	Tstart=1470;Tend=2206;ID=RND-4_FAMILY-19;shortTE=F
CM029546.1	RepeatMasker	DNA/hAT-Tip100	30219430	30219560	623	-	NA	Tstart=1738;Tend=1886;ID=RND-6_FAMILY-1651;shortTE=F
CM029546.1	RepeatMasker	Unknown	30221013	30221336	1068	-	NA	Tstart=979;Tend=1260;ID=RND-1_FAMILY-541;shortTE=F
CM029546.1	RepeatMasker	Unknown	30223796	30224079	2353	-	NA	Tstart=785;Tend=1068;ID=RND-5_FAMILY-4284;shortTE=F
CM029546.1	RepeatMasker	LINE/L2	30224089	30224307	433	+	NA	Tstart=4802;Tend=5018;ID=RND-1_FAMILY-157;shortTE=F
CM029546.1	RepeatMasker	RC/Helitron	30224690	30225493	6216	-	NA	Tstart=1358;Tend=2186;ID=RND-4_FAMILY-19;shortTE=F
CM029546.1	RepeatMasker	Unknown	30225656	30227768	18179	-	NA	Tstart=838;Tend=2957;ID=RND-1_FAMILY-463;shortTE=F
CM029546.1	RepeatMasker	Unknown	30234348	30234595	2066	+	NA	Tstart=920;Tend=1169;ID=RND-6_FAMILY-3469;shortTE=F
CM029546.1	RepeatMasker	Unknown	30237417	30237558	588	-	NA	Tstart=928;Tend=1083;ID=RND-1_FAMILY-137;shortTE=F
CM029546.1	RepeatMasker	Unknown	30241363	30242121	4187	-	NA	Tstart=890;Tend=1627;ID=RND-4_FAMILY-23;shortTE=F
CM029546.1	RepeatMasker	Unknown	30244072	30244209	578	+	NA	Tstart=6389;Tend=6528;ID=RND-6_FAMILY-825;shortTE=F
CM029546.1	RepeatMasker	Unknown	30245798	30245906	455	+	NA	Tstart=2806;Tend=2911;ID=RND-6_FAMILY-4261;shortTE=F
CM029546.1	RepeatMasker	Unknown	30248205	30248457	553	-	NA	Tstart=856;Tend=1113;ID=RND-1_FAMILY-347;shortTE=F
CM029546.1	RepeatMasker	Unknown	30249587	30249769	1193	-	NA	Tstart=743;Tend=928;ID=RND-6_FAMILY-2653;shortTE=F
CM029546.1	RepeatMasker	Unknown	30251988	30252358	1461	-	NA	Tstart=2071;Tend=2406;ID=RND-5_FAMILY-727;shortTE=F
CM029546.1	RepeatMasker	Unknown	30252844	30253147	2044	-	NA	Tstart=865;Tend=1140;ID=RND-6_FAMILY-41;shortTE=F
CM029546.1	RepeatMasker	Unknown	30253280	30253788	1406	+	NA	Tstart=1110;Tend=2805;ID=RND-6_FAMILY-4876;shortTE=F;TEgroup=ctg_1|RND-6_FAMILY-4876|22
CM029546.1	RepeatMasker	Unknown	30254215	30254318	665	+	NA	Tstart=2821;Tend=2911;ID=RND-6_FAMILY-4261;shortTE=F
CM029546.1	RepeatMasker	Unknown	30256178	30257269	1028	+	NA	Tstart=940;Tend=1800;ID=RND-1_FAMILY-421;shortTE=F;TEgroup=ctg_1|RND-1_FAMILY-421|5
CM029546.1	RepeatMasker	Unknown	30260792	30261230	3503	-	NA	Tstart=937;Tend=1380;ID=RND-3_FAMILY-549;shortTE=F
CM029546.1	RepeatMasker	Unknown	30263512	30265537	3215	+	NA	Tstart=662;Tend=2587;ID=RND-5_FAMILY-384;shortTE=F;TEgroup=ctg_1|RND-5_FAMILY-384|2
CM029546.1	RepeatMasker	Unknown	30265651	30266822	9458	+	NA	Tstart=1749;Tend=2921;ID=RND-5_FAMILY-384;shortTE=F
CM029546.1	RepeatMasker	Unknown	30268454	30269654	8855	-	NA	Tstart=351;Tend=1554;ID=RND-1_FAMILY-700;shortTE=F
CM029546.1	RepeatMasker	Unknown	30272815	30273326	4212	-	NA	Tstart=998;Tend=1507;ID=RND-6_FAMILY-6551;shortTE=F
CM029546.1	RepeatMasker	DNA/TcMar-Mariner	30277086	30277263	461	+	NA	Tstart=22;Tend=194;ID=MARINER-N24_LMI;shortTE=F
CM029546.1	RepeatMasker	LINE/CR1	30278424	30280605	7042	-	NA	Tstart=346;Tend=2366;ID=RND-5_FAMILY-953;shortTE=F
CM029546.1	RepeatMasker	Unknown	30281027	30281517	3887	+	NA	Tstart=999;Tend=1492;ID=RND-6_FAMILY-2174;shortTE=F
CM029546.1	RepeatMasker	DNA/hAT-Ac	30282138	30282244	701	-	NA	Tstart=2183;Tend=2287;ID=RND-1_FAMILY-649;shortTE=F
CM029546.1	RepeatMasker	DNA/hAT-Charlie	30282478	30282699	1181	+	NA	Tstart=953;Tend=1173;ID=RND-6_FAMILY-6777;shortTE=F
CM029546.1	RepeatMasker	LTR/ERV1	30282481	30282730	1127	+	NA	Tstart=1090;Tend=1337;ID=RND-6_FAMILY-1988;shortTE=F
CM029546.1	RepeatMasker	Unknown	30284708	30284890	1251	-	NA	Tstart=1559;Tend=1743;ID=RND-1_FAMILY-757;shortTE=F
CM029546.1	RepeatMasker	Unknown	30286343	30287166	6917	+	NA	Tstart=888;Tend=1718;ID=RND-6_FAMILY-535;shortTE=F
CM029546.1	RepeatMasker	Unknown	30288798	30288905	708	-	NA	Tstart=2821;Tend=2911;ID=RND-6_FAMILY-4261;shortTE=F
CM029546.1	RepeatMasker	Unknown	30291823	30292204	2797	+	NA	Tstart=964;Tend=1378;ID=RND-3_FAMILY-549;shortTE=F
CM029546.1	RepeatMasker	Unknown	30293601	30293759	1308	-	NA	Tstart=2820;Tend=2977;ID=RND-6_FAMILY-600;shortTE=F
CM029546.1	RepeatMasker	Unknown	30295397	30296360	7370	-	NA	Tstart=935;Tend=1901;ID=RND-5_FAMILY-2820;shortTE=F
CM029546.1	RepeatMasker	Unknown	30296508	30296708	729	+	NA	Tstart=474;Tend=669;ID=RND-6_FAMILY-7922;shortTE=F
CM029546.1	RepeatMasker	LINE/L2	30296717	30298471	14800	-	NA	Tstart=1186;Tend=2936;ID=RND-1_FAMILY-822;shortTE=F
CM029546.1	RepeatMasker	Unknown	30298471	30299288	6275	+	NA	Tstart=958;Tend=1766;ID=RND-4_FAMILY-218;shortTE=F
CM029546.1	RepeatMasker	Unknown	30299595	30301212	7642	+	NA	Tstart=193;Tend=2677;ID=RND-5_FAMILY-3570;shortTE=F
CM029546.1	RepeatMasker	Unknown	30302804	30303113	553	+	NA	Tstart=526;Tend=824;ID=RND-6_FAMILY-6114;shortTE=F
CM029546.1	RepeatMasker	Unknown	30303408	30303598	819	+	NA	Tstart=1222;Tend=1416;ID=RND-6_FAMILY-6114;shortTE=F
CM029546.1	RepeatMasker	Unknown	30303910	30304275	1851	+	NA	Tstart=3642;Tend=4025;ID=RND-6_FAMILY-953;shortTE=F
CM029546.1	RepeatMasker	Unknown	30305870	30306355	848	-	NA	Tstart=2036;Tend=2482;ID=RND-5_FAMILY-1720;shortTE=F
CM029546.1	RepeatMasker	Unknown	30306468	30306651	981	+	NA	Tstart=623;Tend=798;ID=RND-1_FAMILY-658;shortTE=F
CM029546.1	RepeatMasker	Unknown	30306816	30307106	1815	-	NA	Tstart=725;Tend=1083;ID=RND-5_FAMILY-3570;shortTE=F
CM029546.1	RepeatMasker	LINE/L2	30307203	30307394	1571	-	NA	Tstart=873;Tend=1065;ID=RND-1_FAMILY-822;shortTE=F
CM029546.1	RepeatMasker	Unknown	30311713	30311974	584	+	NA	Tstart=1451;Tend=1703;ID=RND-1_FAMILY-413;shortTE=F
CM029546.1	RepeatMasker	Unknown	30312977	30313137	681	-	NA	Tstart=1669;Tend=1855;ID=RND-6_FAMILY-4370;shortTE=F
CM029546.1	RepeatMasker	Unknown	30315368	30320011	39680	-	NA	Tstart=706;Tend=5283;ID=RND-6_FAMILY-408;shortTE=F
CM029546.1	RepeatMasker	Unknown	30320097	30321171	8903	-	NA	Tstart=1483;Tend=2538;ID=RND-1_FAMILY-553;shortTE=F
CM029546.1	RepeatMasker	Unknown	30321182	30321637	3739	+	NA	Tstart=1987;Tend=2444;ID=RND-1_FAMILY-632;shortTE=F
CM029546.1	RepeatMasker	Unknown	30321843	30322873	8766	+	NA	Tstart=2425;Tend=3458;ID=RND-1_FAMILY-632;shortTE=F
CM029546.1	RepeatMasker	Unknown	30326511	30327025	3490	-	NA	Tstart=1007;Tend=1502;ID=RND-6_FAMILY-2174;shortTE=F
CM029546.1	RepeatMasker	Unknown	30328816	30328997	584	-	NA	Tstart=874;Tend=1046;ID=RND-6_FAMILY-1939;shortTE=F
CM029546.1	RepeatMasker	Unknown	30329436	30329634	1330	+	NA	Tstart=907;Tend=1128;ID=RND-6_FAMILY-425;shortTE=F
CM029546.1	RepeatMasker	Unknown	30330083	30331599	5796	-	NA	Tstart=840;Tend=2689;ID=RND-5_FAMILY-685;shortTE=F;TEgroup=ctg_1|RND-5_FAMILY-685|3
CM029546.1	RepeatMasker	Unknown	30332835	30333254	2526	-	NA	Tstart=1962;Tend=2390;ID=RND-5_FAMILY-727;shortTE=F
CM029546.1	RepeatMasker	Unknown	30334741	30335245	2164	-	NA	Tstart=1937;Tend=2395;ID=RND-5_FAMILY-727;shortTE=F
CM029546.1	RepeatMasker	Unknown	30335470	30335582	405	+	NA	Tstart=1796;Tend=1899;ID=RND-6_FAMILY-1216;shortTE=F
CM029546.1	RepeatMasker	Unknown	30335726	30336786	5620	-	NA	Tstart=770;Tend=1736;ID=RND-1_FAMILY-757;shortTE=F;TEgroup=ctg_1|RND-1_FAMILY-757|2
CM029546.1	RepeatMasker	Unknown	30339339	30339478	475	-	NA	Tstart=1531;Tend=1662;ID=RND-5_FAMILY-2871;shortTE=F
CM029546.1	RepeatMasker	LINE/L2	30339884	30343061	27564	-	NA	Tstart=805;Tend=3966;ID=RND-6_FAMILY-5092;shortTE=F
CM029546.1	RepeatMasker	Unknown	30345860	30346011	935	+	NA	Tstart=891;Tend=1039;ID=RND-6_FAMILY-1439;shortTE=F
CM029546.1	RepeatMasker	Unknown	30346674	30348264	10231	+	NA	Tstart=876;Tend=2490;ID=RND-6_FAMILY-4535;shortTE=F
CM029546.1	RepeatMasker	Unknown	30348259	30348963	4794	-	NA	Tstart=911;Tend=1613;ID=RND-1_FAMILY-222;shortTE=F
CM029546.1	RepeatMasker	Unknown	30350664	30351471	6645	+	NA	Tstart=949;Tend=1762;ID=RND-4_FAMILY-218;shortTE=F
CM029546.1	RepeatMasker	Unknown	30352668	30352839	646	-	NA	Tstart=923;Tend=1101;ID=RND-5_FAMILY-433;shortTE=F
CM029546.1	RepeatMasker	Unknown	30353499	30353746	459	-	NA	Tstart=961;Tend=1229;ID=RND-6_FAMILY-2344;shortTE=F
CM029546.1	RepeatMasker	Unknown	30356645	30357130	3981	+	NA	Tstart=883;Tend=1365;ID=RND-1_FAMILY-204;shortTE=F
CM029546.1	RepeatMasker	Unknown	30357592	30357792	449	+	NA	Tstart=1585;Tend=1773;ID=RND-6_FAMILY-7806;shortTE=F
CM029546.1	RepeatMasker	Unknown	30358678	30358866	1231	+	NA	Tstart=2804;Tend=2973;ID=RND-6_FAMILY-600;shortTE=F
CM029546.1	RepeatMasker	DNA/TcMar-Tc1	30360012	30360478	2797	-	NA	Tstart=1257;Tend=1733;ID=RND-6_FAMILY-1738;shortTE=F
CM029546.1	RepeatMasker	DNA/TcMar-Tc1	30362356	30362644	1816	+	NA	Tstart=1336;Tend=1614;ID=RND-5_FAMILY-2848;shortTE=F
CM029546.1	RepeatMasker	DNA/TcMar-Tc1	30362813	30363038	1228	-	NA	Tstart=802;Tend=1003;ID=RND-6_FAMILY-1738;shortTE=F
CM029546.1	RepeatMasker	DNA/Academ-1	30363300	30363480	409	-	NA	Tstart=989;Tend=1139;ID=RND-5_FAMILY-346;shortTE=F
CM029546.1	RepeatMasker	Unknown	30363738	30364931	9571	-	NA	Tstart=553;Tend=1740;ID=RND-6_FAMILY-1014;shortTE=F
CM029546.1	RepeatMasker	DNA/hAT-Tip100	30368762	30370682	12999	+	NA	Tstart=820;Tend=2804;ID=RND-1_FAMILY-435;shortTE=F
CM029546.1	RepeatMasker	DNA/Crypton-I	30371986	30372687	5260	-	NA	Tstart=828;Tend=1534;ID=RND-5_FAMILY-366;shortTE=F
CM029546.1	RepeatMasker	Unknown	30374384	30374488	494	+	NA	Tstart=2646;Tend=2747;ID=RND-5_FAMILY-1211;shortTE=F
CM029546.1	RepeatMasker	Unknown	30374577	30374716	724	+	NA	Tstart=2092;Tend=2231;ID=RND-5_FAMILY-347;shortTE=F
CM029546.1	RepeatMasker	Unknown	30374861	30375041	1189	-	NA	Tstart=976;Tend=1153;ID=RND-1_FAMILY-621;shortTE=F
CM029546.1	RepeatMasker	LTR/Gypsy	30375087	30375250	1286	-	NA	Tstart=668;Tend=831;ID=RND-6_FAMILY-661;shortTE=F
CM029546.1	RepeatMasker	LTR/Gypsy	30375425	30376730	7937	-	NA	Tstart=668;Tend=3442;ID=RND-6_FAMILY-661;shortTE=F;TEgroup=ctg_1|RND-6_FAMILY-661|2
CM029546.1	RepeatMasker	Unknown	30376836	30376959	436	+	NA	Tstart=800;Tend=923;ID=RND-4_FAMILY-104;shortTE=F
CM029546.1	RepeatMasker	Unknown	30378122	30378642	3569	-	NA	Tstart=1019;Tend=1493;ID=RND-6_FAMILY-2174;shortTE=F
CM029546.1	RepeatMasker	Unknown	30380091	30380540	2735	-	NA	Tstart=1962;Tend=2389;ID=RND-5_FAMILY-727;shortTE=F
CM029546.1	RepeatMasker	Unknown	30381201	30382149	6101	+	NA	Tstart=894;Tend=1851;ID=RND-6_FAMILY-2662;shortTE=F
CM029546.1	RepeatMasker	Unknown	30383157	30384077	578	+	NA	Tstart=973;Tend=1750;ID=RND-5_FAMILY-1305;shortTE=F;TEgroup=ctg_1|RND-5_FAMILY-1305|3
CM029546.1	RepeatMasker	Unknown	30385477	30385647	780	-	NA	Tstart=1087;Tend=1247;ID=RND-1_FAMILY-125;shortTE=F
CM029546.1	RepeatMasker	Unknown	30387420	30387730	1622	+	NA	Tstart=902;Tend=1225;ID=RND-6_FAMILY-1072;shortTE=F
CM029546.1	RepeatMasker	LINE/L2	30388911	30389449	1719	+	NA	Tstart=3524;Tend=4074;ID=RND-5_FAMILY-800;shortTE=F
CM029546.1	RepeatMasker	Unknown	30390449	30390579	699	-	NA	Tstart=2058;Tend=2185;ID=RND-1_FAMILY-598;shortTE=F
CM029546.1	RepeatMasker	Unknown	30390820	30391344	3755	-	NA	Tstart=2497;Tend=3030;ID=RND-1_FAMILY-212;shortTE=F
CM029546.1	RepeatMasker	Unknown	30392091	30392676	1701	-	NA	Tstart=1659;Tend=2193;ID=RND-6_FAMILY-1097;shortTE=F
CM029546.1	RepeatMasker	Unknown	30395177	30396015	6011	-	NA	Tstart=1464;Tend=2308;ID=RND-6_FAMILY-4018;shortTE=F
CM029546.1	RepeatMasker	LINE/R1-LOA	30396429	30396632	889	+	NA	Tstart=979;Tend=1171;ID=RND-5_FAMILY-362;shortTE=F
CM029546.1	RepeatMasker	Unknown	30397660	30398541	7332	-	NA	Tstart=1878;Tend=2759;ID=RND-1_FAMILY-642;shortTE=F
CM029546.1	RepeatMasker	Unknown	30398543	30398792	2132	+	NA	Tstart=919;Tend=1170;ID=RND-6_FAMILY-3469;shortTE=F
CM029546.1	RepeatMasker	Unknown	30399369	30400883	10599	+	NA	Tstart=811;Tend=2335;ID=RND-6_FAMILY-4018;shortTE=F
CM029546.1	RepeatMasker	LTR/Gypsy	30402149	30403168	8201	+	NA	Tstart=987;Tend=1990;ID=RND-6_FAMILY-612;shortTE=F
CM029546.1	RepeatMasker	Unknown	30403676	30404153	3857	+	NA	Tstart=879;Tend=1359;ID=RND-1_FAMILY-204;shortTE=F
CM029546.1	RepeatMasker	Unknown	30404153	30404559	2848	+	NA	Tstart=848;Tend=1267;ID=RND-1_FAMILY-325;shortTE=F
CM029546.1	RepeatMasker	LTR/Gypsy	30404787	30405705	2132	+	NA	Tstart=1986;Tend=2731;ID=RND-6_FAMILY-612;shortTE=F
CM029546.1	RepeatMasker	LTR/Gypsy	30407892	30408523	440	+	NA	Tstart=3426;Tend=4058;ID=GYPSY-33_LMI-I;shortTE=F
CM029546.1	RepeatMasker	LTR/Gypsy	30408832	30409025	437	+	NA	Tstart=3837;Tend=4032;ID=GYPSY-33-I_NVI;shortTE=F
CM029546.1	RepeatMasker	LTR/Gypsy	30412757	30413343	1816	+	NA	Tstart=38;Tend=502;ID=RND-6_FAMILY-612;shortTE=F
CM029546.1	RepeatMasker	LTR/Gypsy	30413586	30414968	10789	+	NA	Tstart=582;Tend=1929;ID=RND-6_FAMILY-612;shortTE=F
CM029546.1	RepeatMasker	Unknown	30415972	30416266	2412	+	NA	Tstart=775;Tend=1070;ID=RND-5_FAMILY-4284;shortTE=F
CM029546.1	RepeatMasker	Unknown	30416259	30416695	1687	+	NA	Tstart=925;Tend=1367;ID=RND-6_FAMILY-7829;shortTE=F
CM029546.1	RepeatMasker	Unknown	30416874	30419378	4065	+	NA	Tstart=134;Tend=2401;ID=RND-5_FAMILY-2829;shortTE=F;TEgroup=ctg_1|RND-5_FAMILY-2829|9
CM029546.1	RepeatMasker	DNA/Sola-1	30420088	30420473	745	-	NA	Tstart=599;Tend=983;ID=DNA2-4B_LMI;shortTE=F
CM029546.1	RepeatMasker	DNA/Sola-1	30420492	30420953	518	+	NA	Tstart=831;Tend=1289;ID=SOLA1-5_LMI;shortTE=F
CM029546.1	RepeatMasker	Unknown	30421662	30421895	824	+	NA	Tstart=1656;Tend=1879;ID=RND-6_FAMILY-7829;shortTE=F
CM029546.1	RepeatMasker	Unknown	30422830	30423369	2019	+	NA	Tstart=1929;Tend=2441;ID=RND-6_FAMILY-7829;shortTE=F
CM029546.1	RepeatMasker	LINE/RTE-BovB	30424241	30428989	29756	+	NA	Tstart=72;Tend=4174;ID=RND-5_FAMILY-2046;shortTE=F
CM029546.1	RepeatMasker	DNA/Sola-1	30431983	30433314	2086	+	NA	Tstart=1574;Tend=2913;ID=SOLA1-5_AP;shortTE=F
CM029546.1	RepeatMasker	Unknown	30434009	30438166	34314	-	NA	Tstart=698;Tend=4757;ID=RND-6_FAMILY-1201;shortTE=F
CM029546.1	RepeatMasker	Unknown	30440021	30440409	2196	-	NA	Tstart=1809;Tend=2170;ID=RND-5_FAMILY-747;shortTE=F
CM029546.1	RepeatMasker	Unknown	30440396	30440511	726	+	NA	Tstart=2817;Tend=2911;ID=RND-6_FAMILY-4261;shortTE=F
CM029546.1	RepeatMasker	Unknown	30441755	30442080	2271	+	NA	Tstart=868;Tend=1181;ID=RND-1_FAMILY-298;shortTE=F
CM029546.1	RepeatMasker	Unknown	30442090	30442278	1359	+	NA	Tstart=920;Tend=1104;ID=RND-6_FAMILY-656;shortTE=F
CM029546.1	RepeatMasker	Unknown	30442361	30442993	4408	+	NA	Tstart=1182;Tend=1757;ID=RND-1_FAMILY-298;shortTE=F
CM029546.1	RepeatMasker	Unknown	30443838	30443957	577	+	NA	Tstart=938;Tend=1053;ID=RND-6_FAMILY-192;shortTE=F
CM029546.1	RepeatMasker	Unknown	30445217	30445526	2259	-	NA	Tstart=790;Tend=1099;ID=RND-1_FAMILY-701;shortTE=F
CM029546.1	RepeatMasker	Unknown	30447221	30449086	9290	-	NA	Tstart=669;Tend=2166;ID=RND-5_FAMILY-5142;shortTE=F;TEgroup=ctg_1|RND-5_FAMILY-5142|3
CM029546.1	RepeatMasker	Unknown	30451750	30452338	4233	+	NA	Tstart=1157;Tend=1751;ID=RND-6_FAMILY-4876;shortTE=F
CM029546.1	RepeatMasker	Unknown	30453492	30454070	4107	-	NA	Tstart=1157;Tend=1740;ID=RND-6_FAMILY-4876;shortTE=F
CM029546.1	RepeatMasker	LINE/L2	30456591	30457168	4944	-	NA	Tstart=3093;Tend=3670;ID=RND-5_FAMILY-2898;shortTE=F
CM029546.1	RepeatMasker	LTR/Gypsy	30458423	30461707	29337	+	NA	Tstart=945;Tend=4254;ID=RND-6_FAMILY-199;shortTE=F
CM029546.1	RepeatMasker	Unknown	30465434	30465603	747	+	NA	Tstart=887;Tend=1052;ID=RND-1_FAMILY-801;shortTE=F
CM029546.1	RepeatMasker	LINE/L2	30466018	30466316	1533	-	NA	Tstart=1600;Tend=1907;ID=RND-5_FAMILY-587;shortTE=F
CM029546.1	RepeatMasker	Unknown	30466685	30466992	1518	-	NA	Tstart=2516;Tend=2826;ID=RND-6_FAMILY-1277;shortTE=F
CM029546.1	RepeatMasker	Unknown	30467697	30467900	520	+	NA	Tstart=1006;Tend=1213;ID=RND-6_FAMILY-6551;shortTE=F
CM029546.1	RepeatMasker	Unknown	30468153	30468354	609	-	NA	Tstart=1247;Tend=1427;ID=RND-1_FAMILY-527;shortTE=F
CM029546.1	RepeatMasker	Unknown	30468523	30468774	740	-	NA	Tstart=1537;Tend=1799;ID=RND-1_FAMILY-804;shortTE=F
CM029546.1	RepeatMasker	Unknown	30469434	30469653	951	-	NA	Tstart=1117;Tend=1331;ID=RND-1_FAMILY-837;shortTE=F
CM029546.1	RepeatMasker	Unknown	30471276	30471377	700	-	NA	Tstart=2807;Tend=2911;ID=RND-6_FAMILY-4261;shortTE=F
CM029546.1	RepeatMasker	Unknown	30471950	30474190	3895	-	NA	Tstart=782;Tend=2551;ID=RND-1_FAMILY-818;shortTE=F;TEgroup=ctg_1|RND-1_FAMILY-818|1
CM029546.1	RepeatMasker	Unknown	30474589	30475226	2594	+	NA	Tstart=752;Tend=1249;ID=RND-6_FAMILY-7;shortTE=F;TEgroup=ctg_1|RND-6_FAMILY-7|2
CM029546.1	RepeatMasker	Unknown	30474800	30475130	761	-	NA	Tstart=948;Tend=1242;ID=RND-1_FAMILY-84;shortTE=F
CM029546.1	RepeatMasker	Unknown	30475711	30475866	626	-	NA	Tstart=1538;Tend=1698;ID=RND-1_FAMILY-35;shortTE=F
CM029546.1	RepeatMasker	Unknown	30475977	30476280	1586	-	NA	Tstart=972;Tend=1266;ID=RND-1_FAMILY-16;shortTE=F
CM029546.1	RepeatMasker	Unknown	30476488	30476872	1756	-	NA	Tstart=1328;Tend=1701;ID=RND-1_FAMILY-242;shortTE=F
CM029546.1	RepeatMasker	Unknown	30477218	30477451	872	-	NA	Tstart=1549;Tend=1781;ID=RND-5_FAMILY-2871;shortTE=F
CM029546.1	RepeatMasker	LINE/RTE-RTE	30477691	30477817	773	+	NA	Tstart=670;Tend=792;ID=RND-6_FAMILY-2555;shortTE=F
CM029546.1	RepeatMasker	Unknown	30477709	30478178	2234	+	NA	Tstart=1027;Tend=1491;ID=RND-6_FAMILY-2174;shortTE=F
CM029546.1	RepeatMasker	Unknown	30478330	30480427	17998	-	NA	Tstart=1053;Tend=3156;ID=RND-6_FAMILY-3939;shortTE=F
CM029546.1	RepeatMasker	Unknown	30480428	30482326	16402	-	NA	Tstart=1763;Tend=3663;ID=RND-5_FAMILY-862;shortTE=F
CM029546.1	RepeatMasker	Unknown	30483031	30483349	1673	-	NA	Tstart=1456;Tend=1759;ID=RND-5_FAMILY-862;shortTE=F
CM029546.1	RepeatMasker	Unknown	30486105	30490243	12561	+	NA	Tstart=1;Tend=3663;ID=RND-5_FAMILY-862;shortTE=F;TEgroup=ctg_1|RND-5_FAMILY-862|4
CM029546.1	RepeatMasker	Unknown	30490937	30491272	636	+	NA	Tstart=2063;Tend=2230;ID=RND-5_FAMILY-868;shortTE=F;TEgroup=ctg_1|RND-5_FAMILY-868|5
CM029546.1	RepeatMasker	Unknown	30495231	30495739	845	-	NA	Tstart=1179;Tend=2290;ID=RND-6_FAMILY-2504;shortTE=F;TEgroup=ctg_1|RND-6_FAMILY-2504|1
CM029546.1	RepeatMasker	Unknown	30496048	30497259	460	+	NA	Tstart=737;Tend=1847;ID=RND-6_FAMILY-2504;shortTE=T;TEgroup=ctg_1|RND-6_FAMILY-2504|2
CM029546.1	RepeatMasker	Unknown	30497261	30497503	1912	+	NA	Tstart=921;Tend=1166;ID=RND-6_FAMILY-3469;shortTE=F
CM029546.1	RepeatMasker	Unknown	30497511	30498418	5203	+	NA	Tstart=1848;Tend=2740;ID=RND-6_FAMILY-2504;shortTE=F
CM029546.1	RepeatMasker	Unknown	30500662	30502707	15736	+	NA	Tstart=1613;Tend=3663;ID=RND-5_FAMILY-862;shortTE=F
CM029546.1	RepeatMasker	Unknown	30502708	30508157	46695	-	NA	Tstart=336;Tend=5819;ID=RND-6_FAMILY-4001;shortTE=F
CM029546.1	RepeatMasker	LINE/L2	30509899	30510430	542	+	NA	Tstart=592;Tend=1140;ID=DAPHNE-13_LMI;shortTE=F
CM029546.1	RepeatMasker	LINE/L2	30511558	30513327	5108	+	NA	Tstart=380;Tend=2149;ID=RND-5_FAMILY-1962;shortTE=F
CM029546.1	RepeatMasker	DNA/TcMar-Tigger	30513154	30513389	1088	-	NA	Tstart=3619;Tend=3842;ID=RND-6_FAMILY-1492;shortTE=F
CM029546.1	RepeatMasker	Unknown	30513562	30514789	7312	+	NA	Tstart=849;Tend=1849;ID=RND-1_FAMILY-277;shortTE=F
CM029546.1	RepeatMasker	Unknown	30515659	30516971	9989	-	NA	Tstart=1660;Tend=2964;ID=RND-5_FAMILY-242;shortTE=F
CM029546.1	RepeatMasker	Unknown	30518806	30519245	3297	+	NA	Tstart=1848;Tend=2267;ID=RND-1_FAMILY-277;shortTE=F
CM029546.1	RepeatMasker	Unknown	30519250	30520549	7839	+	NA	Tstart=1209;Tend=2521;ID=RND-6_FAMILY-594;shortTE=F
CM029546.1	RepeatMasker	Unknown	30520581	30521396	6853	+	NA	Tstart=773;Tend=1587;ID=RND-1_FAMILY-849;shortTE=F
CM029546.1	RepeatMasker	Unknown	30521543	30521839	2446	+	NA	Tstart=929;Tend=1228;ID=RND-1_FAMILY-152;shortTE=F
CM029546.1	RepeatMasker	Unknown	30522654	30524098	725	-	NA	Tstart=906;Tend=2142;ID=RND-1_FAMILY-503;shortTE=F;TEgroup=ctg_1|RND-1_FAMILY-503|2
CM029546.1	RepeatMasker	Unknown	30524100	30524700	4672	+	NA	Tstart=2946;Tend=3548;ID=RND-6_FAMILY-1455;shortTE=F
CM029546.1	RepeatMasker	Unknown	30524716	30524881	868	+	NA	Tstart=1852;Tend=2016;ID=RND-6_FAMILY-7;shortTE=F
CM029546.1	RepeatMasker	LTR/Gypsy	30524897	30527660	2480	+	NA	Tstart=1946;Tend=7000;ID=RND-1_FAMILY-777;shortTE=F;TEgroup=ctg_1|RND-1_FAMILY-777|18
CM029546.1	RepeatMasker	Unknown	30527742	30528666	5109	+	NA	Tstart=795;Tend=1484;ID=RND-1_FAMILY-42;shortTE=F;TEgroup=ctg_1|RND-1_FAMILY-42|17
CM029546.1	RepeatMasker	Unknown	30528797	30529476	3952	-	NA	Tstart=982;Tend=1480;ID=RND-1_FAMILY-247;shortTE=F;TEgroup=ctg_1|RND-1_FAMILY-247|11
CM029546.1	RepeatMasker	Unknown	30529608	30529898	1812	-	NA	Tstart=1545;Tend=1844;ID=RND-1_FAMILY-35;shortTE=F
CM029546.1	RepeatMasker	Unknown	30529694	30529992	610	+	NA	Tstart=3381;Tend=3686;ID=RND-1_FAMILY-427;shortTE=F
CM029546.1	RepeatMasker	RC/Helitron	30529743	30530047	1595	-	NA	Tstart=565;Tend=911;ID=RND-4_FAMILY-19;shortTE=F
CM029546.1	RepeatMasker	Unknown	30530310	30530545	1481	-	NA	Tstart=951;Tend=1157;ID=RND-5_FAMILY-1487;shortTE=F
CM029546.1	RepeatMasker	LTR/ERV1	30530339	30530583	1196	-	NA	Tstart=1508;Tend=1753;ID=RND-6_FAMILY-1988;shortTE=F
CM029546.1	RepeatMasker	Unknown	30532963	30533072	461	+	NA	Tstart=1918;Tend=2040;ID=RND-6_FAMILY-778;shortTE=F
CM029546.1	RepeatMasker	Unknown	30533717	30533878	674	-	NA	Tstart=856;Tend=1014;ID=RND-6_FAMILY-5385;shortTE=F
CM029546.1	RepeatMasker	Unknown	30534211	30534448	1468	+	NA	Tstart=2147;Tend=2385;ID=RND-5_FAMILY-727;shortTE=F
CM029546.1	RepeatMasker	LINE/L2	30543135	30545100	13581	-	NA	Tstart=1;Tend=1910;ID=RND-6_FAMILY-529;shortTE=F
CM029546.1	RepeatMasker	Unknown	30546260	30547496	10246	-	NA	Tstart=750;Tend=2008;ID=RND-1_FAMILY-632;shortTE=F
CM029546.1	RepeatMasker	DNA/TcMar-ISRm11	30549800	30550012	597	-	NA	Tstart=913;Tend=1101;ID=RND-5_FAMILY-724;shortTE=F
CM029546.1	RepeatMasker	Unknown	30553789	30554806	8014	+	NA	Tstart=1161;Tend=2175;ID=RND-5_FAMILY-444;shortTE=F
CM029546.1	RepeatMasker	Unknown	30557273	30557852	4843	-	NA	Tstart=1159;Tend=1747;ID=RND-5_FAMILY-1305;shortTE=F
CM029546.1	RepeatMasker	Unknown	30557848	30558635	6267	-	NA	Tstart=915;Tend=1700;ID=RND-1_FAMILY-121;shortTE=F
CM029546.1	RepeatMasker	Unknown	30559091	30560093	698	-	NA	Tstart=3805;Tend=4842;ID=RND-1_FAMILY-599;shortTE=F;TEgroup=ctg_1|RND-1_FAMILY-599|3
CM029546.1	RepeatMasker	RC/Helitron	30562425	30563226	6290	+	NA	Tstart=872;Tend=1689;ID=RND-4_FAMILY-36;shortTE=F
CM029546.1	RepeatMasker	Unknown	30563703	30563930	871	+	NA	Tstart=883;Tend=1099;ID=RND-6_FAMILY-1939;shortTE=F
CM029546.1	RepeatMasker	Unknown	30567071	30567502	3032	-	NA	Tstart=1595;Tend=2028;ID=RND-1_FAMILY-721;shortTE=F
CM029546.1	RepeatMasker	Unknown	30569058	30569806	5871	+	NA	Tstart=929;Tend=1684;ID=RND-6_FAMILY-1216;shortTE=F
CM029546.1	RepeatMasker	Unknown	30572150	30572345	785	+	NA	Tstart=1024;Tend=1215;ID=RND-6_FAMILY-5056;shortTE=F
CM029546.1	RepeatMasker	Unknown	30572714	30572977	2009	+	NA	Tstart=980;Tend=1244;ID=RND-1_FAMILY-197;shortTE=F
CM029546.1	RepeatMasker	Unknown	30573117	30573227	733	-	NA	Tstart=1593;Tend=1721;ID=RND-6_FAMILY-1728;shortTE=F
CM029546.1	RepeatMasker	Unknown	30573229	30573859	1904	-	NA	Tstart=720;Tend=1605;ID=RND-5_FAMILY-747;shortTE=F;TEgroup=ctg_1|RND-5_FAMILY-747|6
CM029546.1	RepeatMasker	DNA/hAT-Charlie	30574733	30574950	1429	+	NA	Tstart=956;Tend=1173;ID=RND-6_FAMILY-6777;shortTE=F
CM029546.1	RepeatMasker	Unknown	30575431	30575895	3936	-	NA	Tstart=1667;Tend=2132;ID=RND-1_FAMILY-469;shortTE=F
CM029546.1	RepeatMasker	Unknown	30575912	30576612	2628	+	NA	Tstart=833;Tend=1677;ID=RND-6_FAMILY-1773;shortTE=F;TEgroup=ctg_1|RND-6_FAMILY-1773|2
CM029546.1	RepeatMasker	DNA/TcMar-Tc1	30577427	30578375	5078	+	NA	Tstart=2;Tend=893;ID=MARINER-N1_RPR;shortTE=F
CM029546.1	RepeatMasker	Unknown	30582148	30582424	611	-	NA	Tstart=648;Tend=920;ID=RND-6_FAMILY-4346;shortTE=F
CM029546.1	RepeatMasker	Unknown	30582758	30582972	1643	+	NA	Tstart=950;Tend=1164;ID=RND-5_FAMILY-1487;shortTE=F
CM029546.1	RepeatMasker	DNA	30582759	30583003	1481	+	NA	Tstart=756;Tend=1002;ID=RND-6_FAMILY-1340;shortTE=F
CM029546.1	RepeatMasker	Unknown	30586859	30589001	16066	-	NA	Tstart=872;Tend=3080;ID=RND-5_FAMILY-644;shortTE=F
CM029546.1	RepeatMasker	Unknown	30594088	30594211	661	-	NA	Tstart=976;Tend=1106;ID=RND-1_FAMILY-102;shortTE=F
CM029546.1	RepeatMasker	Unknown	30601348	30603121	13991	+	NA	Tstart=873;Tend=2628;ID=RND-6_FAMILY-4535;shortTE=F
CM029546.1	RepeatMasker	DNA/hAT-Charlie	30606753	30606964	1622	-	NA	Tstart=958;Tend=1169;ID=RND-6_FAMILY-6777;shortTE=F
CM029546.1	RepeatMasker	LINE/L2	30615907	30616284	1846	-	NA	Tstart=1992;Tend=2366;ID=RND-5_FAMILY-1638;shortTE=F
CM029546.1	RepeatMasker	Unknown	30618616	30619368	6120	+	NA	Tstart=572;Tend=1323;ID=RND-1_FAMILY-25;shortTE=F
CM029546.1	RepeatMasker	Unknown	30622291	30622429	573	-	NA	Tstart=2075;Tend=2213;ID=RND-5_FAMILY-612;shortTE=F
CM029546.1	RepeatMasker	DNA/hAT-hATx	30622533	30623663	9910	+	NA	Tstart=840;Tend=1968;ID=RND-5_FAMILY-1671;shortTE=F
CM029546.1	RepeatMasker	Unknown	30623961	30624704	5390	-	NA	Tstart=890;Tend=1633;ID=RND-4_FAMILY-23;shortTE=F
CM029546.1	RepeatMasker	Unknown	30624727	30624860	501	-	NA	Tstart=2348;Tend=2478;ID=RND-1_FAMILY-56;shortTE=F
CM029546.1	RepeatMasker	Unknown	30624867	30625012	780	-	NA	Tstart=570;Tend=700;ID=RND-6_FAMILY-4876;shortTE=F
CM029546.1	RepeatMasker	Unknown	30625043	30625312	1737	-	NA	Tstart=965;Tend=1233;ID=RND-1_FAMILY-501;shortTE=F
CM029546.1	RepeatMasker	Unknown	30625345	30625779	3370	+	NA	Tstart=943;Tend=1377;ID=RND-6_FAMILY-7320;shortTE=F
CM029546.1	RepeatMasker	Unknown	30626146	30626356	1005	+	NA	Tstart=999;Tend=1276;ID=RND-1_FAMILY-84;shortTE=F
CM029546.1	RepeatMasker	Unknown	30626357	30627288	6928	+	NA	Tstart=981;Tend=1916;ID=RND-1_FAMILY-709;shortTE=F
CM029546.1	RepeatMasker	LTR/Gypsy	30627294	30631914	3796	+	NA	Tstart=260;Tend=7001;ID=RND-1_FAMILY-777;shortTE=F;TEgroup=ctg_1|RND-1_FAMILY-777|19
CM029546.1	RepeatMasker	LINE/Penelope	30636505	30636769	850	-	NA	Tstart=704;Tend=870;ID=RND-6_FAMILY-935;shortTE=F;TEgroup=ctg_1|RND-6_FAMILY-935|4
CM029546.1	RepeatMasker	DNA/TcMar-Mariner	30636972	30637727	784	+	NA	Tstart=1;Tend=1298;ID=HALYOMORPHA_HALYS-5_FAMILY-3063;shortTE=F;TEgroup=ctg_1|HALYOMORPHA_HALYS-5_FAMILY-3063|1
CM029546.1	RepeatMasker	RC/Helitron	30637901	30638231	2687	+	NA	Tstart=871;Tend=1192;ID=RND-4_FAMILY-36;shortTE=F
CM029546.1	RepeatMasker	Unknown	30638232	30638633	3157	+	NA	Tstart=1315;Tend=2120;ID=RND-6_FAMILY-535;shortTE=F
CM029546.1	RepeatMasker	Unknown	30640755	30641679	5746	+	NA	Tstart=876;Tend=1834;ID=RND-5_FAMILY-930;shortTE=F
CM029546.1	RepeatMasker	Unknown	30641663	30642362	5820	-	NA	Tstart=850;Tend=1546;ID=RND-1_FAMILY-379;shortTE=F
CM029546.1	RepeatMasker	Unknown	30643681	30644083	2624	-	NA	Tstart=1135;Tend=1535;ID=RND-6_FAMILY-139;shortTE=F
CM029546.1	RepeatMasker	Unknown	30644076	30644275	1588	+	NA	Tstart=881;Tend=1080;ID=RND-1_FAMILY-386;shortTE=F
CM029546.1	RepeatMasker	LINE/L2	30644424	30647381	26149	-	NA	Tstart=1798;Tend=4755;ID=RND-6_FAMILY-1716;shortTE=F
CM029546.1	RepeatMasker	DNA/Kolobok	30647403	30647735	2566	-	NA	Tstart=929;Tend=1303;ID=RND-1_FAMILY-437;shortTE=F
CM029546.1	RepeatMasker	Unknown	30650377	30650557	736	-	NA	Tstart=1055;Tend=1244;ID=RND-1_FAMILY-198;shortTE=F
CM029546.1	RepeatMasker	Unknown	30651521	30651724	1035	+	NA	Tstart=1002;Tend=1203;ID=RND-6_FAMILY-118;shortTE=F
CM029546.1	RepeatMasker	Unknown	30655228	30655727	4170	+	NA	Tstart=984;Tend=1482;ID=RND-1_FAMILY-247;shortTE=F
CM029546.1	RepeatMasker	Unknown	30656516	30656912	3149	-	NA	Tstart=1314;Tend=1727;ID=RND-6_FAMILY-535;shortTE=F
CM029546.1	RepeatMasker	RC/Helitron	30656919	30657301	1090	+	NA	Tstart=2374;Tend=2748;ID=RND-4_FAMILY-19;shortTE=F
CM029546.1	RepeatMasker	Unknown	30665237	30666489	3503	+	NA	Tstart=792;Tend=2475;ID=RND-1_FAMILY-42;shortTE=F;TEgroup=ctg_1|RND-1_FAMILY-42|18
CM029546.1	RepeatMasker	Unknown	30666558	30667525	7484	-	NA	Tstart=1518;Tend=2477;ID=RND-1_FAMILY-42;shortTE=F
CM029546.1	RepeatMasker	LINE/Dong-R4	30669333	30670012	863	-	NA	Tstart=94;Tend=773;ID=HALYOMORPHA_HALYS-1_FAMILY-374;shortTE=F
CM029546.1	RepeatMasker	LINE/Dong-R4	30670633	30671501	805	-	NA	Tstart=35;Tend=1196;ID=HALYOMORPHA_HALYS-5_FAMILY-328;shortTE=F
CM029546.1	RepeatMasker	LTR/Gypsy	30672840	30672992	575	-	NA	Tstart=2669;Tend=2821;ID=GYPSY-24_DEL-I;shortTE=F
CM029546.1	RepeatMasker	Unknown	30674549	30675574	6388	+	NA	Tstart=795;Tend=1802;ID=RND-1_FAMILY-476;shortTE=F
CM029546.1	RepeatMasker	Unknown	30675578	30683235	32719	-	NA	Tstart=791;Tend=6306;ID=RND-4_FAMILY-104;shortTE=F;TEgroup=ctg_1|RND-4_FAMILY-104|6
CM029546.1	RepeatMasker	LTR/ERV1	30681410	30681793	1581	-	NA	Tstart=858;Tend=1306;ID=RND-6_FAMILY-1988;shortTE=F
CM029546.1	RepeatMasker	Unknown	30683236	30684521	9491	+	NA	Tstart=1778;Tend=3004;ID=RND-1_FAMILY-197;shortTE=F
CM029546.1	RepeatMasker	Unknown	30685001	30685546	4315	+	NA	Tstart=998;Tend=1543;ID=RND-6_FAMILY-6551;shortTE=F
CM029546.1	RepeatMasker	Unknown	30685544	30686734	9326	+	NA	Tstart=870;Tend=2080;ID=RND-1_FAMILY-143;shortTE=F
CM029546.1	RepeatMasker	Unknown	30687294	30687572	1639	+	NA	Tstart=827;Tend=1097;ID=RND-1_FAMILY-126;shortTE=F
CM029546.1	RepeatMasker	Unknown	30687677	30689658	8635	-	NA	Tstart=767;Tend=3425;ID=RND-1_FAMILY-215;shortTE=F;TEgroup=ctg_1|RND-1_FAMILY-215|9
CM029546.1	RepeatMasker	Unknown	30689693	30689990	2363	+	NA	Tstart=748;Tend=1035;ID=RND-4_FAMILY-349;shortTE=F
CM029546.1	RepeatMasker	Unknown	30692772	30692983	938	+	NA	Tstart=1431;Tend=1646;ID=RND-1_FAMILY-56;shortTE=F
CM029546.1	RepeatMasker	Unknown	30693951	30694258	2408	-	NA	Tstart=2137;Tend=2437;ID=RND-6_FAMILY-14;shortTE=F
CM029546.1	RepeatMasker	DNA/Academ-1	30694739	30694911	668	-	NA	Tstart=1757;Tend=1894;ID=RND-5_FAMILY-346;shortTE=F
CM029546.1	RepeatMasker	LINE/RTE-X	30696984	30699948	20489	-	NA	Tstart=751;Tend=3790;ID=RND-5_FAMILY-1062;shortTE=F
CM029546.1	RepeatMasker	Unknown	30700413	30700670	1566	-	NA	Tstart=2123;Tend=2383;ID=RND-5_FAMILY-727;shortTE=F
CM029546.1	RepeatMasker	Unknown	30708441	30708615	656	-	NA	Tstart=492;Tend=660;ID=RND-6_FAMILY-7922;shortTE=F
CM029546.1	RepeatMasker	Unknown	30718415	30718558	776	+	NA	Tstart=2819;Tend=2913;ID=RND-6_FAMILY-4261;shortTE=F
CM029546.1	RepeatMasker	Unknown	30723555	30723846	2301	-	NA	Tstart=1992;Tend=2268;ID=RND-1_FAMILY-158;shortTE=F
CM029546.1	RepeatMasker	Unknown	30724022	30725220	8025	+	NA	Tstart=725;Tend=1923;ID=RND-6_FAMILY-278;shortTE=F
CM029546.1	RepeatMasker	Unknown	30725396	30726344	7196	+	NA	Tstart=1140;Tend=2076;ID=RND-1_FAMILY-143;shortTE=F
CM029546.1	RepeatMasker	Unknown	30728350	30728533	851	+	NA	Tstart=1164;Tend=1333;ID=RND-6_FAMILY-6331;shortTE=F
CM029546.1	RepeatMasker	Unknown	30729197	30729485	1562	+	NA	Tstart=922;Tend=1142;ID=RND-6_FAMILY-5246;shortTE=F
CM029546.1	RepeatMasker	Unknown	30730230	30730349	674	-	NA	Tstart=2821;Tend=2911;ID=RND-6_FAMILY-4261;shortTE=F
CM029546.1	RepeatMasker	Unknown	30730744	30730865	545	-	NA	Tstart=725;Tend=842;ID=RND-5_FAMILY-1980;shortTE=F
CM029546.1	RepeatMasker	Unknown	30733977	30734106	535	-	NA	Tstart=2253;Tend=2396;ID=RND-6_FAMILY-2528;shortTE=F
CM029546.1	RepeatMasker	Unknown	30736578	30737485	5854	+	NA	Tstart=325;Tend=1144;ID=RND-5_FAMILY-4647;shortTE=F
CM029546.1	RepeatMasker	Unknown	30741224	30741511	527	-	NA	Tstart=2526;Tend=2807;ID=RND-6_FAMILY-1277;shortTE=F
CM029546.1	RepeatMasker	Unknown	30742770	30744299	13000	+	NA	Tstart=1581;Tend=3130;ID=RND-1_FAMILY-5;shortTE=F
CM029546.1	RepeatMasker	Unknown	30744604	30747474	19076	-	NA	Tstart=8;Tend=2553;ID=RND-6_FAMILY-3999;shortTE=F
CM029546.1	RepeatMasker	Unknown	30748923	30749277	1599	+	NA	Tstart=1402;Tend=1739;ID=RND-1_FAMILY-56;shortTE=F
CM029546.1	RepeatMasker	Unknown	30749399	30749611	1586	+	NA	Tstart=909;Tend=1122;ID=RND-6_FAMILY-425;shortTE=F
CM029546.1	RepeatMasker	Unknown	30752223	30752663	3159	+	NA	Tstart=715;Tend=1129;ID=RND-1_FAMILY-530;shortTE=F
CM029546.1	RepeatMasker	Unknown	30752695	30753283	2701	-	NA	Tstart=972;Tend=1505;ID=RND-1_FAMILY-804;shortTE=F
CM029546.1	RepeatMasker	SINE	30753066	30753327	1214	+	NA	Tstart=1444;Tend=1709;ID=RND-6_FAMILY-1645;shortTE=F
CM029546.1	RepeatMasker	Unknown	30753301	30754191	5789	-	NA	Tstart=820;Tend=1697;ID=RND-5_FAMILY-441;shortTE=F
CM029546.1	RepeatMasker	LINE/L2	30754341	30754494	433	+	NA	Tstart=687;Tend=839;ID=RND-1_FAMILY-360;shortTE=F
CM029546.1	RepeatMasker	DNA/TcMar-Tc1	30754776	30754907	575	-	NA	Tstart=1154;Tend=1286;ID=RND-6_FAMILY-12238;shortTE=F
CM029546.1	RepeatMasker	Unknown	30755841	30759288	29413	-	NA	Tstart=389;Tend=3838;ID=RND-5_FAMILY-3489;shortTE=F
CM029546.1	RepeatMasker	DNA/TcMar-Mariner	30759820	30760230	604	+	NA	Tstart=1325;Tend=1691;ID=RND-5_FAMILY-287;shortTE=F;TEgroup=ctg_1|RND-5_FAMILY-287|4
CM029546.1	RepeatMasker	Unknown	30761709	30761961	1173	+	NA	Tstart=4215;Tend=4477;ID=RND-6_FAMILY-1277;shortTE=F
CM029546.1	RepeatMasker	Unknown	30762273	30762461	1362	+	NA	Tstart=920;Tend=1104;ID=RND-6_FAMILY-656;shortTE=F
CM029546.1	RepeatMasker	Unknown	30762274	30762524	732	-	NA	Tstart=1613;Tend=1836;ID=RND-5_FAMILY-2079;shortTE=F
CM029546.1	RepeatMasker	Unknown	30763671	30763869	1047	+	NA	Tstart=917;Tend=1102;ID=RND-6_FAMILY-656;shortTE=F
CM029546.1	RepeatMasker	Unknown	30763913	30764586	4501	-	NA	Tstart=1415;Tend=2102;ID=RND-6_FAMILY-1434;shortTE=F
CM029546.1	RepeatMasker	Unknown	30764993	30765214	513	+	NA	Tstart=1079;Tend=1979;ID=RND-5_FAMILY-2872;shortTE=T;TEgroup=ctg_1|RND-5_FAMILY-2872|1
CM029546.1	RepeatMasker	Unknown	30765292	30765487	700	-	NA	Tstart=1046;Tend=1235;ID=RND-1_FAMILY-375;shortTE=F
CM029546.1	RepeatMasker	Unknown	30766015	30766124	581	-	NA	Tstart=817;Tend=903;ID=RND-4_FAMILY-12;shortTE=F
CM029546.1	RepeatMasker	Unknown	30766259	30766523	2083	+	NA	Tstart=982;Tend=1244;ID=RND-1_FAMILY-197;shortTE=F
CM029546.1	RepeatMasker	Unknown	30768212	30768465	1192	-	NA	Tstart=788;Tend=1041;ID=RND-1_FAMILY-585;shortTE=F
CM029546.1	RepeatMasker	LTR/ERV1	30768243	30768478	1593	-	NA	Tstart=1075;Tend=1305;ID=RND-6_FAMILY-1988;shortTE=F
CM029546.1	RepeatMasker	Unknown	30768835	30769270	2181	+	NA	Tstart=1966;Tend=2385;ID=RND-5_FAMILY-727;shortTE=F
CM029546.1	RepeatMasker	RC/Helitron	30770008	30770369	2272	-	NA	Tstart=1360;Tend=1710;ID=RND-4_FAMILY-19;shortTE=F
CM029546.1	RepeatMasker	Unknown	30774217	30775499	6429	-	NA	Tstart=407;Tend=1603;ID=RND-1_FAMILY-830;shortTE=F;TEgroup=ctg_1|RND-1_FAMILY-830|2
CM029546.1	RepeatMasker	Unknown	30776249	30776491	1839	+	NA	Tstart=924;Tend=1169;ID=RND-6_FAMILY-3469;shortTE=F
CM029546.1	RepeatMasker	Unknown	30776779	30776950	1169	-	NA	Tstart=2599;Tend=2771;ID=RND-1_FAMILY-636;shortTE=F
CM029546.1	RepeatMasker	Unknown	30776942	30778204	4964	+	NA	Tstart=826;Tend=3107;ID=RND-1_FAMILY-342;shortTE=F;TEgroup=ctg_1|RND-1_FAMILY-342|11
CM029546.1	RepeatMasker	Unknown	30778205	30778651	2402	+	NA	Tstart=1009;Tend=1448;ID=RND-1_FAMILY-642;shortTE=F
CM029546.1	RepeatMasker	Unknown	30778928	30779893	6667	-	NA	Tstart=895;Tend=1886;ID=RND-6_FAMILY-1216;shortTE=F
CM029546.1	RepeatMasker	Unknown	30779899	30780381	3506	+	NA	Tstart=936;Tend=1378;ID=RND-3_FAMILY-549;shortTE=F
CM029546.1	RepeatMasker	Unknown	30780385	30780570	934	-	NA	Tstart=848;Tend=1014;ID=RND-1_FAMILY-636;shortTE=F
CM029546.1	RepeatMasker	Unknown	30781016	30781463	4015	-	NA	Tstart=1688;Tend=2135;ID=RND-1_FAMILY-469;shortTE=F
CM029546.1	RepeatMasker	Unknown	30781464	30781957	3124	+	NA	Tstart=797;Tend=1838;ID=RND-1_FAMILY-42;shortTE=F;TEgroup=ctg_1|RND-1_FAMILY-42|19
CM029546.1	RepeatMasker	Unknown	30782034	30783293	9752	+	NA	Tstart=1825;Tend=3075;ID=RND-1_FAMILY-42;shortTE=F
CM029546.1	RepeatMasker	Unknown	30784742	30784956	1208	-	NA	Tstart=924;Tend=1137;ID=RND-6_FAMILY-5246;shortTE=F
CM029546.1	RepeatMasker	Unknown	30785162	30785415	714	-	NA	Tstart=989;Tend=1250;ID=RND-1_FAMILY-209;shortTE=F
CM029546.1	RepeatMasker	Unknown	30785499	30785623	485	+	NA	Tstart=2843;Tend=2961;ID=RND-6_FAMILY-1277;shortTE=F
CM029546.1	RepeatMasker	LINE/L2	30785835	30786458	3935	-	NA	Tstart=819;Tend=1441;ID=RND-6_FAMILY-2175;shortTE=F
CM029546.1	RepeatMasker	LINE/L2	30789060	30789506	3332	+	NA	Tstart=996;Tend=1441;ID=RND-5_FAMILY-4209;shortTE=F
CM029546.1	RepeatMasker	Unknown	30791953	30793632	12016	+	NA	Tstart=811;Tend=2571;ID=RND-1_FAMILY-517;shortTE=F
CM029546.1	RepeatMasker	Unknown	30796645	30796976	2612	+	NA	Tstart=884;Tend=1213;ID=RND-1_FAMILY-204;shortTE=F
CM029546.1	RepeatMasker	Unknown	30796977	30798468	12231	-	NA	Tstart=817;Tend=2301;ID=RND-1_FAMILY-334;shortTE=F
CM029546.1	RepeatMasker	Unknown	30798925	30799719	6765	-	NA	Tstart=915;Tend=1709;ID=RND-1_FAMILY-121;shortTE=F
CM029546.1	RepeatMasker	Unknown	30799774	30799888	878	+	NA	Tstart=1255;Tend=1364;ID=RND-1_FAMILY-204;shortTE=F
CM029546.1	RepeatMasker	Unknown	30803409	30803593	1223	-	NA	Tstart=1425;Tend=1609;ID=RND-1_FAMILY-222;shortTE=F
CM029546.1	RepeatMasker	DNA/hAT-Charlie	30804181	30804437	1151	+	NA	Tstart=909;Tend=1173;ID=RND-6_FAMILY-6777;shortTE=F
CM029546.1	RepeatMasker	Unknown	30804229	30804470	1453	+	NA	Tstart=906;Tend=1129;ID=RND-6_FAMILY-425;shortTE=F
CM029546.1	RepeatMasker	LINE/L2	30807667	30807786	882	-	NA	Tstart=4610;Tend=4732;ID=RND-6_FAMILY-1716;shortTE=F
CM029546.1	RepeatMasker	Unknown	30808182	30808600	1217	-	NA	Tstart=2531;Tend=2918;ID=RND-6_FAMILY-1277;shortTE=F
CM029546.1	RepeatMasker	Unknown	30809289	30809813	3404	+	NA	Tstart=2310;Tend=2857;ID=RND-1_FAMILY-620;shortTE=F
CM029546.1	RepeatMasker	Unknown	30810292	30810444	461	-	NA	Tstart=1096;Tend=1252;ID=RND-1_FAMILY-209;shortTE=F
CM029546.1	RepeatMasker	Unknown	30819931	30820157	549	-	NA	Tstart=1225;Tend=1506;ID=RND-1_FAMILY-804;shortTE=F
CM029546.1	RepeatMasker	Unknown	30820023	30820158	707	+	NA	Tstart=1039;Tend=1176;ID=RND-6_FAMILY-41;shortTE=F
CM029546.1	RepeatMasker	Unknown	30820462	30820738	1110	+	NA	Tstart=2520;Tend=2799;ID=RND-6_FAMILY-1277;shortTE=F
CM029546.1	RepeatMasker	Unknown	30820768	30821010	1539	+	NA	Tstart=953;Tend=1165;ID=RND-5_FAMILY-1487;shortTE=F
CM029546.1	RepeatMasker	Unknown	30822352	30822721	1873	+	NA	Tstart=1364;Tend=1757;ID=RND-1_FAMILY-56;shortTE=F
CM029546.1	RepeatMasker	Unknown	30825586	30826740	9184	-	NA	Tstart=907;Tend=2048;ID=RND-1_FAMILY-741;shortTE=F
CM029546.1	RepeatMasker	Unknown	30827191	30827351	404	-	NA	Tstart=806;Tend=938;ID=RND-1_FAMILY-413;shortTE=F
CM029546.1	RepeatMasker	Unknown	30827750	30827852	406	+	NA	Tstart=918;Tend=1004;ID=RND-6_FAMILY-1885;shortTE=F
CM029546.1	RepeatMasker	Unknown	30828095	30828384	987	-	NA	Tstart=2524;Tend=2844;ID=RND-6_FAMILY-1277;shortTE=F
CM029546.1	RepeatMasker	Unknown	30829675	30829961	1147	+	NA	Tstart=906;Tend=1122;ID=RND-6_FAMILY-425;shortTE=F
CM029546.1	RepeatMasker	Unknown	30829699	30830036	977	-	NA	Tstart=847;Tend=1139;ID=RND-6_FAMILY-5246;shortTE=F
CM029546.1	RepeatMasker	Unknown	30831231	30831394	1281	+	NA	Tstart=915;Tend=1085;ID=RND-1_FAMILY-137;shortTE=F
CM029546.1	RepeatMasker	Unknown	30833222	30833352	539	-	NA	Tstart=1023;Tend=1159;ID=RND-6_FAMILY-3366;shortTE=F
CM029546.1	RepeatMasker	LTR/Pao	30834231	30834913	5664	-	NA	Tstart=934;Tend=1653;ID=RND-4_FAMILY-53;shortTE=F
CM029546.1	RepeatMasker	LINE/L2	30836003	30836112	478	+	NA	Tstart=2093;Tend=2200;ID=L2-10_HMEL;shortTE=F
CM029546.1	RepeatMasker	Unknown	30836071	30836455	2429	+	NA	Tstart=964;Tend=1378;ID=RND-3_FAMILY-549;shortTE=F
CM029546.1	RepeatMasker	Unknown	30836531	30836769	519	-	NA	Tstart=1210;Tend=1505;ID=RND-1_FAMILY-804;shortTE=T;TEgroup=ctg_1|RND-1_FAMILY-804|8
CM029546.1	RepeatMasker	Unknown	30836622	30836754	730	+	NA	Tstart=1039;Tend=1172;ID=RND-6_FAMILY-41;shortTE=F
CM029546.1	RepeatMasker	RC/Helitron	30838184	30839003	6336	-	NA	Tstart=1367;Tend=2209;ID=RND-4_FAMILY-19;shortTE=F
CM029546.1	RepeatMasker	Unknown	30840298	30840746	1079	+	NA	Tstart=2494;Tend=2949;ID=RND-6_FAMILY-1277;shortTE=F
CM029546.1	RepeatMasker	Unknown	30842601	30842717	503	-	NA	Tstart=2321;Tend=2442;ID=RND-5_FAMILY-3489;shortTE=F
CM029546.1	RepeatMasker	Unknown	30842788	30842896	786	+	NA	Tstart=5802;Tend=5909;ID=RND-1_FAMILY-678;shortTE=F
CM029546.1	RepeatMasker	Unknown	30842901	30843642	6177	+	NA	Tstart=973;Tend=1734;ID=RND-5_FAMILY-1305;shortTE=F
CM029546.1	RepeatMasker	Unknown	30846966	30847181	1167	-	NA	Tstart=948;Tend=1168;ID=RND-5_FAMILY-1487;shortTE=F
CM029546.1	RepeatMasker	Unknown	30847622	30847822	917	+	NA	Tstart=1681;Tend=1911;ID=RND-1_FAMILY-61;shortTE=F
CM029546.1	RepeatMasker	Unknown	30849081	30849342	1751	+	NA	Tstart=850;Tend=1171;ID=RND-1_FAMILY-232;shortTE=F
CM029546.1	RepeatMasker	Unknown	30849823	30849939	798	-	NA	Tstart=2849;Tend=2969;ID=RND-6_FAMILY-1277;shortTE=F
CM029546.1	RepeatMasker	Unknown	30850903	30852281	9721	-	NA	Tstart=890;Tend=2445;ID=RND-6_FAMILY-14;shortTE=F
CM029546.1	RepeatMasker	RC/Helitron	30857617	30858404	5721	+	NA	Tstart=1385;Tend=2196;ID=RND-4_FAMILY-19;shortTE=F
CM029546.1	RepeatMasker	Unknown	30859591	30859750	1085	+	NA	Tstart=917;Tend=1092;ID=RND-1_FAMILY-152;shortTE=F
CM029546.1	RepeatMasker	LINE/RTE-BovB	30859898	30861852	4096	-	NA	Tstart=144;Tend=1997;ID=RND-5_FAMILY-283;shortTE=F
CM029546.1	RepeatMasker	LINE/RTE-BovB	30862909	30863041	446	-	NA	Tstart=56;Tend=291;ID=HALYOMORPHA_HALYS-6_FAMILY-1993;shortTE=F
CM029546.1	RepeatMasker	Unknown	30864215	30864343	496	+	NA	Tstart=3977;Tend=4103;ID=RND-1_FAMILY-427;shortTE=F
CM029546.1	RepeatMasker	Unknown	30864252	30864354	646	-	NA	Tstart=2810;Tend=2912;ID=RND-6_FAMILY-4261;shortTE=F
CM029546.1	RepeatMasker	DNA/hAT-Charlie	30867645	30867856	1480	-	NA	Tstart=954;Tend=1173;ID=RND-6_FAMILY-6777;shortTE=F
CM029546.1	RepeatMasker	Unknown	30868174	30868606	3299	-	NA	Tstart=1756;Tend=2187;ID=RND-1_FAMILY-598;shortTE=F
CM029546.1	RepeatMasker	Unknown	30870075	30871945	10791	-	NA	Tstart=597;Tend=2262;ID=RND-5_FAMILY-2443;shortTE=F;TEgroup=ctg_1|RND-5_FAMILY-2443|2
CM029546.1	RepeatMasker	Unknown	30873311	30873977	4595	+	NA	Tstart=744;Tend=1409;ID=RND-5_FAMILY-1916;shortTE=F
CM029546.1	RepeatMasker	Unknown	30875180	30876016	7203	+	NA	Tstart=926;Tend=1761;ID=RND-4_FAMILY-218;shortTE=F
CM029546.1	RepeatMasker	Unknown	30883441	30886792	28228	-	NA	Tstart=810;Tend=4177;ID=RND-1_FAMILY-50;shortTE=F
CM029546.1	RepeatMasker	Unknown	30887579	30887864	2132	+	NA	Tstart=956;Tend=1201;ID=RND-6_FAMILY-5056;shortTE=F
CM029546.1	RepeatMasker	Unknown	30890677	30890877	959	-	NA	Tstart=904;Tend=1087;ID=RND-1_FAMILY-137;shortTE=F
CM029546.1	RepeatMasker	Unknown	30893376	30893674	602	-	NA	Tstart=3821;Tend=3966;ID=RND-1_FAMILY-599;shortTE=F;TEgroup=ctg_1|RND-1_FAMILY-599|4
CM029546.1	RepeatMasker	Unknown	30895484	30895902	2022	+	NA	Tstart=1089;Tend=1555;ID=RND-1_FAMILY-125;shortTE=F
CM029546.1	RepeatMasker	Unknown	30897535	30897799	1797	-	NA	Tstart=980;Tend=1244;ID=RND-1_FAMILY-621;shortTE=F
CM029546.1	RepeatMasker	Unknown	30898037	30898294	1154	+	NA	Tstart=881;Tend=1133;ID=RND-6_FAMILY-1939;shortTE=F
CM029546.1	RepeatMasker	Unknown	30899201	30899450	1631	+	NA	Tstart=976;Tend=1233;ID=RND-1_FAMILY-501;shortTE=F
CM029546.1	RepeatMasker	LINE/L2	30900199	30900473	743	+	NA	Tstart=1431;Tend=1714;ID=RND-6_FAMILY-2717;shortTE=F
CM029546.1	RepeatMasker	Unknown	30900711	30900955	577	+	NA	Tstart=839;Tend=976;ID=RND-6_FAMILY-41;shortTE=F
CM029546.1	RepeatMasker	Unknown	30901798	30902010	684	-	NA	Tstart=761;Tend=1043;ID=RND-6_FAMILY-2231;shortTE=F
CM029546.1	RepeatMasker	Unknown	30902469	30902590	798	-	NA	Tstart=1778;Tend=1898;ID=RND-1_FAMILY-61;shortTE=F
CM029546.1	RepeatMasker	Unknown	30902653	30903132	1266	-	NA	Tstart=2542;Tend=2960;ID=RND-6_FAMILY-1277;shortTE=F
CM029546.1	RepeatMasker	Unknown	30904929	30905826	5372	-	NA	Tstart=787;Tend=1778;ID=RND-1_FAMILY-299;shortTE=F
CM029546.1	RepeatMasker	Unknown	30906813	30907517	5155	-	NA	Tstart=1463;Tend=2137;ID=RND-1_FAMILY-469;shortTE=F
CM029546.1	RepeatMasker	Unknown	30909284	30909562	705	-	NA	Tstart=519;Tend=780;ID=RND-5_FAMILY-3309;shortTE=F
CM029546.1	RepeatMasker	DNA/Kolobok-E	30910430	30910548	652	+	NA	Tstart=918;Tend=1031;ID=RND-6_FAMILY-610;shortTE=F
CM029546.1	RepeatMasker	Unknown	30910925	30911207	1147	-	NA	Tstart=923;Tend=1229;ID=RND-1_FAMILY-198;shortTE=F
CM029546.1	RepeatMasker	Unknown	30912816	30916308	26434	-	NA	Tstart=726;Tend=4149;ID=RND-1_FAMILY-447;shortTE=F;TEgroup=ctg_1|RND-1_FAMILY-447|3
CM029546.1	RepeatMasker	Unknown	30917072	30917519	2687	+	NA	Tstart=1961;Tend=2392;ID=RND-5_FAMILY-727;shortTE=F
CM029546.1	RepeatMasker	DNA/TcMar-Mariner	30918298	30918420	444	+	NA	Tstart=192;Tend=314;ID=MARINER-N32_RPR;shortTE=F
CM029546.1	RepeatMasker	Unknown	30920692	30920804	419	-	NA	Tstart=1823;Tend=1929;ID=RND-1_FAMILY-242;shortTE=F
CM029546.1	RepeatMasker	Unknown	30927927	30928186	1891	-	NA	Tstart=976;Tend=1234;ID=RND-1_FAMILY-197;shortTE=F
CM029546.1	RepeatMasker	Unknown	30929366	30929499	480	-	NA	Tstart=2348;Tend=2478;ID=RND-1_FAMILY-56;shortTE=F
CM029546.1	RepeatMasker	Unknown	30929506	30930412	3141	-	NA	Tstart=830;Tend=2290;ID=RND-1_FAMILY-609;shortTE=F;TEgroup=ctg_1|RND-1_FAMILY-609|1
CM029546.1	RepeatMasker	Unknown	30930764	30932347	10203	-	NA	Tstart=1696;Tend=3243;ID=RND-1_FAMILY-827;shortTE=F
CM029546.1	RepeatMasker	Unknown	30933375	30934121	6253	-	NA	Tstart=979;Tend=1746;ID=RND-5_FAMILY-1305;shortTE=F
CM029546.1	RepeatMasker	Unknown	30934283	30934475	727	+	NA	Tstart=4616;Tend=4794;ID=RND-1_FAMILY-108;shortTE=F
CM029546.1	RepeatMasker	Unknown	30935759	30938289	20519	+	NA	Tstart=471;Tend=3123;ID=RND-6_FAMILY-5627;shortTE=F
CM029546.1	RepeatMasker	Unknown	30938845	30939703	6429	+	NA	Tstart=22;Tend=776;ID=RND-6_FAMILY-7922;shortTE=F
CM029546.1	RepeatMasker	Unknown	30939692	30939920	1522	+	NA	Tstart=2597;Tend=2826;ID=RND-5_FAMILY-1083;shortTE=F
CM029546.1	RepeatMasker	Unknown	30941416	30944312	19350	-	NA	Tstart=1180;Tend=3913;ID=RND-6_FAMILY-3090;shortTE=F
CM029546.1	RepeatMasker	Unknown	30944878	30945971	9432	-	NA	Tstart=98;Tend=1190;ID=RND-6_FAMILY-3090;shortTE=F
CM029546.1	RepeatMasker	Unknown	30946740	30947322	3579	+	NA	Tstart=996;Tend=1582;ID=RND-6_FAMILY-6551;shortTE=F
CM029546.1	RepeatMasker	Unknown	30948045	30948216	444	-	NA	Tstart=907;Tend=1084;ID=RND-6_FAMILY-600;shortTE=F
CM029546.1	RepeatMasker	Unknown	30949379	30949551	561	+	NA	Tstart=1217;Tend=1382;ID=RND-6_FAMILY-1455;shortTE=F
CM029546.1	RepeatMasker	Unknown	30950319	30950894	3312	-	NA	Tstart=990;Tend=1541;ID=RND-6_FAMILY-6551;shortTE=F
CM029546.1	RepeatMasker	DNA/P	30951200	30951321	464	+	NA	Tstart=769;Tend=885;ID=P-1_LHU;shortTE=F
CM029546.1	RepeatMasker	DNA/Maverick	30952521	30952679	681	-	NA	Tstart=6965;Tend=7112;ID=RND-6_FAMILY-5365;shortTE=F
CM029546.1	RepeatMasker	DNA/PiggyBac	30954113	30954736	635	-	NA	Tstart=1110;Tend=1726;ID=PIGGYBAC-19_LMI;shortTE=F
CM029546.1	RepeatMasker	Unknown	30956745	30956957	1165	+	NA	Tstart=1633;Tend=1855;ID=RND-6_FAMILY-4370;shortTE=F
CM029546.1	RepeatMasker	Unknown	30957999	30958195	585	+	NA	Tstart=2486;Tend=2681;ID=RND-6_FAMILY-1097;shortTE=F
CM029546.1	RepeatMasker	Unknown	30959015	30959339	1428	-	NA	Tstart=1424;Tend=1645;ID=RND-1_FAMILY-527;shortTE=F
CM029546.1	RepeatMasker	Unknown	30962427	30963373	7609	-	NA	Tstart=935;Tend=1891;ID=RND-5_FAMILY-2820;shortTE=F
CM029546.1	RepeatMasker	LINE/RTE-X	30965898	30967293	4408	+	NA	Tstart=273;Tend=1639;ID=RND-6_FAMILY-1802;shortTE=F
CM029546.1	RepeatMasker	Unknown	30968157	30968399	1340	-	NA	Tstart=2097;Tend=2347;ID=RND-6_FAMILY-1835;shortTE=F
CM029546.1	RepeatMasker	Unknown	30969598	30969823	686	-	NA	Tstart=665;Tend=893;ID=RND-6_FAMILY-4346;shortTE=F
CM029546.1	RepeatMasker	Unknown	30971330	30971490	1264	-	NA	Tstart=911;Tend=1071;ID=RND-5_FAMILY-4284;shortTE=F
CM029546.1	RepeatMasker	Unknown	30971770	30971926	1064	-	NA	Tstart=781;Tend=920;ID=RND-5_FAMILY-4284;shortTE=F
CM029546.1	RepeatMasker	LTR/ERV1	30974604	30974821	1719	+	NA	Tstart=1089;Tend=1305;ID=RND-6_FAMILY-1988;shortTE=F
CM029546.1	RepeatMasker	Unknown	30975653	30976161	602	-	NA	Tstart=5156;Tend=6045;ID=RND-1_FAMILY-108;shortTE=T;TEgroup=ctg_1|RND-1_FAMILY-108|65
CM029546.1	RepeatMasker	Unknown	30991411	30991642	1647	-	NA	Tstart=1010;Tend=1239;ID=RND-6_FAMILY-2174;shortTE=F
CM029546.1	RepeatMasker	Unknown	30995505	30995632	663	+	NA	Tstart=1367;Tend=1516;ID=RND-5_FAMILY-685;shortTE=F
CM029546.1	RepeatMasker	DNA/CMC-EnSpm	30997294	30997463	859	-	NA	Tstart=3806;Tend=3963;ID=RND-6_FAMILY-9514;shortTE=F
CM029546.1	RepeatMasker	Unknown	30997664	30997873	1177	+	NA	Tstart=492;Tend=694;ID=RND-6_FAMILY-7922;shortTE=F
CM029546.1	RepeatMasker	LINE/L2	30998783	30998931	528	+	NA	Tstart=707;Tend=860;ID=RND-1_FAMILY-360;shortTE=F
CM029546.1	RepeatMasker	Unknown	30999018	30999179	623	-	NA	Tstart=680;Tend=835;ID=RND-6_FAMILY-1088;shortTE=F
CM029546.1	RepeatMasker	Unknown	30999743	30999976	1343	+	NA	Tstart=1614;Tend=1845;ID=RND-4_FAMILY-875;shortTE=F
CM029546.1	RepeatMasker	Unknown	30999780	30999977	1385	-	NA	Tstart=982;Tend=1172;ID=RND-1_FAMILY-232;shortTE=F
CM029546.1	RepeatMasker	Unknown	31000451	31000641	712	-	NA	Tstart=939;Tend=1094;ID=RND-6_FAMILY-2344;shortTE=F
CM029546.1	RepeatMasker	Unknown	31000900	31001114	412	-	NA	Tstart=1237;Tend=1504;ID=RND-1_FAMILY-804;shortTE=F
CM029546.1	RepeatMasker	Unknown	31000990	31001119	663	+	NA	Tstart=1039;Tend=1170;ID=RND-6_FAMILY-41;shortTE=F
CM029546.1	RepeatMasker	Unknown	31001118	31001672	600	-	NA	Tstart=1001;Tend=1267;ID=RND-6_FAMILY-6551;shortTE=F;TEgroup=ctg_1|RND-6_FAMILY-6551|28
CM029546.1	RepeatMasker	Unknown	31002965	31003227	1130	-	NA	Tstart=941;Tend=1194;ID=RND-4_FAMILY-1013;shortTE=F
CM029546.1	RepeatMasker	Unknown	31004188	31004533	789	+	NA	Tstart=779;Tend=2891;ID=RND-1_FAMILY-284;shortTE=F;TEgroup=ctg_1|RND-1_FAMILY-284|9
CM029546.1	RepeatMasker	Unknown	31005243	31005500	2243	-	NA	Tstart=910;Tend=1167;ID=RND-6_FAMILY-3469;shortTE=F
CM029546.1	RepeatMasker	LINE/L2	31009391	31014512	45225	+	NA	Tstart=84;Tend=5201;ID=RND-6_FAMILY-5930;shortTE=F
CM029546.1	RepeatMasker	LTR/Gypsy	31015197	31021785	43068	+	NA	Tstart=92;Tend=6999;ID=RND-1_FAMILY-777;shortTE=F;LTRgroup=ctg_1_g40;TEgroup=ctg_1|RND-1_FAMILY-777|20
CM029546.1	RepeatMasker	Unknown	31022647	31024007	8093	+	NA	Tstart=295;Tend=2366;ID=RND-6_FAMILY-2528;shortTE=F;TEgroup=ctg_1|RND-6_FAMILY-2528|10
CM029546.1	RepeatMasker	Unknown	31024124	31025449	6065	+	NA	Tstart=2363;Tend=3132;ID=RND-6_FAMILY-2528;shortTE=F
CM029546.1	RepeatMasker	Unknown	31025564	31026040	4131	-	NA	Tstart=789;Tend=1266;ID=RND-4_FAMILY-104;shortTE=F
CM029546.1	RepeatMasker	Unknown	31037731	31038413	5687	-	NA	Tstart=2435;Tend=3131;ID=RND-1_FAMILY-5;shortTE=F
CM029546.1	RepeatMasker	Unknown	31038419	31039121	4939	+	NA	Tstart=2751;Tend=3448;ID=RND-4_FAMILY-174;shortTE=F
CM029546.1	RepeatMasker	Unknown	31043946	31045301	6144	+	NA	Tstart=300;Tend=2366;ID=RND-6_FAMILY-2528;shortTE=F;TEgroup=ctg_1|RND-6_FAMILY-2528|11
CM029546.1	RepeatMasker	Unknown	31045420	31046155	5075	+	NA	Tstart=2363;Tend=3124;ID=RND-6_FAMILY-2528;shortTE=F
CM029546.1	RepeatMasker	Unknown	31046179	31047237	3522	+	NA	Tstart=791;Tend=3045;ID=RND-4_FAMILY-104;shortTE=F;TEgroup=ctg_1|RND-4_FAMILY-104|7
CM029546.1	RepeatMasker	Unknown	31058871	31059550	5730	-	NA	Tstart=2435;Tend=3131;ID=RND-1_FAMILY-5;shortTE=F
CM029546.1	RepeatMasker	Unknown	31059554	31060458	5959	+	NA	Tstart=2548;Tend=3448;ID=RND-4_FAMILY-174;shortTE=F
CM029546.1	RepeatMasker	Unknown	31062667	31063189	3761	+	NA	Tstart=834;Tend=1355;ID=RND-1_FAMILY-759;shortTE=F
CM029546.1	RepeatMasker	Unknown	31063198	31064417	8407	+	NA	Tstart=729;Tend=1976;ID=RND-6_FAMILY-2504;shortTE=F
CM029546.1	RepeatMasker	Unknown	31065792	31065921	946	+	NA	Tstart=729;Tend=858;ID=RND-5_FAMILY-360;shortTE=F
CM029546.1	RepeatMasker	DNA/Academ-1	31066322	31067827	4048	-	NA	Tstart=737;Tend=1719;ID=RND-5_FAMILY-1857;shortTE=F;TEgroup=ctg_1|RND-5_FAMILY-1857|6
CM029546.1	RepeatMasker	Unknown	31068987	31072123	20517	+	NA	Tstart=1;Tend=2952;ID=RND-1_FAMILY-271;shortTE=F
CM029546.1	RepeatMasker	Unknown	31072118	31072381	1520	-	NA	Tstart=1019;Tend=1287;ID=RND-6_FAMILY-2174;shortTE=F
CM029546.1	RepeatMasker	Unknown	31072641	31072863	1423	+	NA	Tstart=949;Tend=1169;ID=RND-5_FAMILY-1487;shortTE=F
CM029546.1	RepeatMasker	Unknown	31072664	31072887	836	-	NA	Tstart=1253;Tend=1499;ID=RND-6_FAMILY-5676;shortTE=F
CM029546.1	RepeatMasker	Unknown	31073876	31081248	20651	-	NA	Tstart=1;Tend=2952;ID=RND-1_FAMILY-271;shortTE=F
CM029546.1	RepeatMasker	Unknown	31089252	31089503	2232	-	NA	Tstart=915;Tend=1166;ID=RND-6_FAMILY-3469;shortTE=F
CM029546.1	RepeatMasker	Unknown	31090372	31090516	843	+	NA	Tstart=796;Tend=950;ID=RND-6_FAMILY-1088;shortTE=F
CM029546.1	RepeatMasker	Unknown	31091217	31093534	18102	+	NA	Tstart=707;Tend=2978;ID=RND-6_FAMILY-14731;shortTE=F
CM029546.1	RepeatMasker	Unknown	31095455	31095598	710	-	NA	Tstart=1065;Tend=1172;ID=RND-6_FAMILY-5258;shortTE=F
CM029546.1	RepeatMasker	Unknown	31098735	31098990	1504	+	NA	Tstart=817;Tend=1100;ID=RND-4_FAMILY-12;shortTE=F
CM029546.1	RepeatMasker	Unknown	31099510	31099620	593	+	NA	Tstart=933;Tend=1043;ID=RND-4_FAMILY-1013;shortTE=F
CM029546.1	RepeatMasker	Unknown	31099780	31100592	6593	+	NA	Tstart=789;Tend=1591;ID=RND-4_FAMILY-104;shortTE=F
CM029546.1	RepeatMasker	Unknown	31103107	31103226	511	-	NA	Tstart=908;Tend=996;ID=RND-6_FAMILY-425;shortTE=F
CM029546.1	RepeatMasker	LINE/RTE-X	31103234	31104433	9979	-	NA	Tstart=2589;Tend=3772;ID=RND-5_FAMILY-1062;shortTE=F
CM029546.1	RepeatMasker	Unknown	31105049	31105236	1162	+	NA	Tstart=492;Tend=673;ID=RND-6_FAMILY-7922;shortTE=F
CM029546.1	RepeatMasker	RC/Helitron	31106194	31107019	6804	+	NA	Tstart=872;Tend=1699;ID=RND-4_FAMILY-36;shortTE=F
CM029546.1	RepeatMasker	Unknown	31107104	31107397	2096	-	NA	Tstart=933;Tend=1227;ID=RND-4_FAMILY-1013;shortTE=F
CM029546.1	RepeatMasker	Unknown	31107536	31107723	493	+	NA	Tstart=1030;Tend=1210;ID=RND-1_FAMILY-209;shortTE=F
CM029546.1	RepeatMasker	Unknown	31108473	31108714	1081	+	NA	Tstart=879;Tend=1103;ID=RND-6_FAMILY-1939;shortTE=F
CM029546.1	RepeatMasker	Unknown	31117169	31117365	555	-	NA	Tstart=879;Tend=1093;ID=RND-6_FAMILY-1939;shortTE=F
CM029546.1	RepeatMasker	Unknown	31117454	31117758	2226	+	NA	Tstart=861;Tend=1165;ID=RND-6_FAMILY-41;shortTE=F
CM029546.1	RepeatMasker	Unknown	31121951	31122153	954	+	NA	Tstart=972;Tend=1171;ID=RND-6_FAMILY-2755;shortTE=F
CM029546.1	RepeatMasker	Unknown	31122257	31122411	407	+	NA	Tstart=938;Tend=1104;ID=RND-5_FAMILY-2820;shortTE=F
CM029546.1	RepeatMasker	Unknown	31123047	31124621	12020	-	NA	Tstart=758;Tend=2345;ID=RND-1_FAMILY-58;shortTE=F
CM029546.1	RepeatMasker	Unknown	31131498	31131670	1086	+	NA	Tstart=907;Tend=1115;ID=RND-6_FAMILY-425;shortTE=F
CM029546.1	RepeatMasker	Unknown	31135253	31135484	843	-	NA	Tstart=955;Tend=1187;ID=RND-5_FAMILY-433;shortTE=F
CM029546.1	RepeatMasker	DNA/TcMar-Tc1	31139129	31139757	854	+	NA	Tstart=1167;Tend=1778;ID=RND-4_FAMILY-109;shortTE=F;TEgroup=ctg_1|RND-4_FAMILY-109|6
CM029546.1	RepeatMasker	Unknown	31141472	31141707	634	-	NA	Tstart=1236;Tend=1501;ID=RND-1_FAMILY-804;shortTE=F
CM029546.1	RepeatMasker	Unknown	31141801	31142125	600	+	NA	Tstart=1667;Tend=1868;ID=RND-6_FAMILY-4370;shortTE=F;TEgroup=ctg_1|RND-6_FAMILY-4370|4
CM029546.1	RepeatMasker	Unknown	31144476	31145455	7009	-	NA	Tstart=465;Tend=1382;ID=RND-5_FAMILY-757;shortTE=F
CM029546.1	RepeatMasker	Unknown	31145859	31145986	640	-	NA	Tstart=1834;Tend=1957;ID=RND-1_FAMILY-242;shortTE=F
CM029546.1	RepeatMasker	DNA/hAT-Charlie	31146510	31146718	1398	+	NA	Tstart=953;Tend=1174;ID=RND-6_FAMILY-6777;shortTE=F
CM029546.1	RepeatMasker	Unknown	31146840	31147123	1498	-	NA	Tstart=997;Tend=1288;ID=RND-6_FAMILY-6551;shortTE=F
CM029546.1	RepeatMasker	Unknown	31151069	31151298	515	+	NA	Tstart=3362;Tend=3595;ID=RND-5_FAMILY-727;shortTE=F
CM029546.1	RepeatMasker	Unknown	31151103	31151331	427	-	NA	Tstart=747;Tend=995;ID=RND-3_FAMILY-190;shortTE=F
CM029546.1	RepeatMasker	Unknown	31152101	31152514	3356	+	NA	Tstart=860;Tend=1276;ID=RND-6_FAMILY-43;shortTE=F
CM029546.1	RepeatMasker	Unknown	31152556	31152707	829	+	NA	Tstart=910;Tend=1065;ID=RND-5_FAMILY-481;shortTE=F
CM029546.1	RepeatMasker	DNA/Maverick	31155078	31155207	869	-	NA	Tstart=1297;Tend=1428;ID=RND-6_FAMILY-9028;shortTE=F
CM029546.1	RepeatMasker	DNA/TcMar-Tc1	31157859	31158091	546	-	NA	Tstart=1578;Tend=1796;ID=RND-5_FAMILY-578;shortTE=F
CM029546.1	RepeatMasker	Unknown	31158110	31158967	6832	-	NA	Tstart=815;Tend=1664;ID=RND-6_FAMILY-49;shortTE=F;TEgroup=ctg_1|RND-6_FAMILY-49|7
CM029546.1	RepeatMasker	DNA/hAT	31159032	31159507	434	+	NA	Tstart=698;Tend=1354;ID=RND-1_FAMILY-771;shortTE=F;TEgroup=ctg_1|RND-1_FAMILY-771|1
CM029546.1	RepeatMasker	Unknown	31159544	31159780	942	+	NA	Tstart=656;Tend=920;ID=RND-6_FAMILY-4346;shortTE=F
CM029546.1	RepeatMasker	Unknown	31159783	31159888	618	-	NA	Tstart=1649;Tend=1753;ID=RND-5_FAMILY-114;shortTE=F
CM029546.1	RepeatMasker	Unknown	31159973	31160770	6061	-	NA	Tstart=770;Tend=1581;ID=RND-1_FAMILY-849;shortTE=F
CM029546.1	RepeatMasker	LINE/RTE-X	31160864	31161832	5134	+	NA	Tstart=2788;Tend=3794;ID=RND-5_FAMILY-1062;shortTE=F
CM029546.1	RepeatMasker	Unknown	31163957	31166721	21437	+	NA	Tstart=856;Tend=3589;ID=RND-1_FAMILY-427;shortTE=F
CM029546.1	RepeatMasker	Unknown	31166727	31167214	2113	+	NA	Tstart=466;Tend=988;ID=RND-6_FAMILY-2100;shortTE=F
CM029546.1	RepeatMasker	Unknown	31167361	31168689	11037	+	NA	Tstart=3593;Tend=4930;ID=RND-1_FAMILY-427;shortTE=F
CM029546.1	RepeatMasker	Unknown	31169134	31169335	534	+	NA	Tstart=975;Tend=1143;ID=RND-5_FAMILY-497;shortTE=F
CM029546.1	RepeatMasker	Unknown	31169632	31169832	1498	+	NA	Tstart=947;Tend=1150;ID=RND-1_FAMILY-223;shortTE=F
CM029546.1	RepeatMasker	DNA/P	31169829	31170561	4742	-	NA	Tstart=1689;Tend=2419;ID=RND-6_FAMILY-2101;shortTE=F
CM029546.1	RepeatMasker	Unknown	31170622	31173127	17926	+	NA	Tstart=565;Tend=3028;ID=RND-1_FAMILY-630;shortTE=F
CM029546.1	RepeatMasker	Unknown	31173129	31173358	644	-	NA	Tstart=980;Tend=1208;ID=RND-5_FAMILY-497;shortTE=F
CM029546.1	RepeatMasker	Unknown	31173903	31174523	2717	-	NA	Tstart=786;Tend=1795;ID=RND-1_FAMILY-299;shortTE=F
CM029546.1	RepeatMasker	Unknown	31175897	31176052	557	-	NA	Tstart=2332;Tend=2475;ID=RND-1_FAMILY-56;shortTE=F
CM029546.1	RepeatMasker	Unknown	31175946	31176091	454	+	NA	Tstart=909;Tend=1039;ID=RND-1_FAMILY-801;shortTE=F
CM029546.1	RepeatMasker	Unknown	31178703	31178951	1566	+	NA	Tstart=915;Tend=1166;ID=RND-5_FAMILY-1487;shortTE=F
CM029546.1	RepeatMasker	DNA/hAT-Charlie	31178741	31179003	1428	-	NA	Tstart=903;Tend=1172;ID=RND-6_FAMILY-6777;shortTE=F
CM029546.1	RepeatMasker	Unknown	31179107	31180514	12179	+	NA	Tstart=1009;Tend=2415;ID=RND-6_FAMILY-2102;shortTE=F
CM029546.1	RepeatMasker	LTR/ERV1	31180684	31180926	1408	-	NA	Tstart=844;Tend=1093;ID=RND-6_FAMILY-1988;shortTE=F
CM029546.1	RepeatMasker	Unknown	31180715	31180924	1519	+	NA	Tstart=951;Tend=1166;ID=RND-5_FAMILY-1487;shortTE=F
CM029546.1	RepeatMasker	Unknown	31181081	31181418	1919	+	NA	Tstart=1011;Tend=2378;ID=RND-6_FAMILY-2102;shortTE=F;TEgroup=ctg_1|RND-6_FAMILY-2102|1
CM029546.1	RepeatMasker	LINE/Penelope	31181419	31182780	11740	+	NA	Tstart=1687;Tend=3048;ID=RND-6_FAMILY-8562;shortTE=F
CM029546.1	RepeatMasker	Unknown	31182932	31183936	3661	+	NA	Tstart=951;Tend=1851;ID=RND-6_FAMILY-2662;shortTE=F
CM029546.1	RepeatMasker	LTR/Copia	31186004	31186178	495	+	NA	Tstart=1444;Tend=1638;ID=RND-5_FAMILY-736;shortTE=F
CM029546.1	RepeatMasker	Unknown	31186029	31186196	620	+	NA	Tstart=2228;Tend=2405;ID=RND-6_FAMILY-2528;shortTE=F
CM029546.1	RepeatMasker	Unknown	31186625	31187020	2931	+	NA	Tstart=943;Tend=1360;ID=RND-6_FAMILY-7320;shortTE=F
CM029546.1	RepeatMasker	Unknown	31187588	31187891	2134	+	NA	Tstart=937;Tend=1234;ID=RND-6_FAMILY-1297;shortTE=F
CM029546.1	RepeatMasker	Unknown	31189591	31189896	937	-	NA	Tstart=150;Tend=457;ID=RND-5_FAMILY-738;shortTE=F
CM029546.1	RepeatMasker	Unknown	31190121	31190576	4105	+	NA	Tstart=979;Tend=1434;ID=RND-1_FAMILY-576;shortTE=F
CM029546.1	RepeatMasker	Unknown	31190755	31190888	442	-	NA	Tstart=1436;Tend=1568;ID=RND-6_FAMILY-530;shortTE=F
CM029546.1	RepeatMasker	LINE/I-Jockey	31191605	31192014	474	-	NA	Tstart=2181;Tend=2507;ID=VINGI-47_LMI;shortTE=F
CM029546.1	RepeatMasker	Unknown	31192510	31192650	502	-	NA	Tstart=1031;Tend=1179;ID=RND-6_FAMILY-6551;shortTE=F
CM029546.1	RepeatMasker	Unknown	31192654	31192929	1719	+	NA	Tstart=894;Tend=1191;ID=RND-1_FAMILY-301;shortTE=F
CM029546.1	RepeatMasker	DNA	31193140	31194867	11906	+	NA	Tstart=854;Tend=2417;ID=rnd-1_family-207;shortTE=F
CM029546.1	RepeatMasker	LTR/ERV1	31196034	31196136	434	+	NA	Tstart=996;Tend=1099;ID=RND-6_FAMILY-1988;shortTE=F
CM029546.1	RepeatMasker	Unknown	31197328	31197628	1178	-	NA	Tstart=1230;Tend=1517;ID=RND-1_FAMILY-242;shortTE=F
CM029546.1	RepeatMasker	Unknown	31199214	31199390	1015	-	NA	Tstart=4316;Tend=4490;ID=RND-6_FAMILY-1277;shortTE=F
CM029546.1	RepeatMasker	LTR/Gypsy	31201606	31203219	1906	+	NA	Tstart=391;Tend=2000;ID=GYPSY-20_RP-I;shortTE=F;LTRgroup=ctg_1_g41
CM029546.1	RepeatMasker	Unknown	31203306	31204253	7567	+	NA	Tstart=933;Tend=1890;ID=RND-5_FAMILY-2820;shortTE=F
CM029546.1	RepeatMasker	LTR/Gypsy	31204267	31204661	837	+	NA	Tstart=2108;Tend=2502;ID=GYPSY-20_RP-I;shortTE=F;LTRgroup=ctg_1_g41
CM029546.1	RepeatMasker	Unknown	31206285	31206517	1751	-	NA	Tstart=2439;Tend=2670;ID=RND-6_FAMILY-3739;shortTE=F
CM029546.1	RepeatMasker	Unknown	31206763	31206953	449	+	NA	Tstart=896;Tend=1025;ID=RND-6_FAMILY-1885;shortTE=F
CM029546.1	RepeatMasker	Unknown	31207722	31207837	615	-	NA	Tstart=1738;Tend=1855;ID=RND-1_FAMILY-558;shortTE=F
CM029546.1	RepeatMasker	Unknown	31208115	31208600	2996	-	NA	Tstart=3312;Tend=3806;ID=RND-6_FAMILY-1007;shortTE=F
CM029546.1	RepeatMasker	Unknown	31209430	31209538	550	-	NA	Tstart=1449;Tend=1579;ID=RND-1_FAMILY-56;shortTE=F
CM029546.1	RepeatMasker	Unknown	31209550	31209781	538	-	NA	Tstart=1441;Tend=1657;ID=RND-1_FAMILY-757;shortTE=F
CM029546.1	RepeatMasker	Unknown	31209902	31210751	6999	+	NA	Tstart=943;Tend=1786;ID=RND-1_FAMILY-421;shortTE=F
CM029546.1	RepeatMasker	Unknown	31210752	31212163	8268	+	NA	Tstart=925;Tend=2355;ID=RND-1_FAMILY-347;shortTE=F
CM029546.1	RepeatMasker	Unknown	31212295	31212625	1927	+	NA	Tstart=753;Tend=1035;ID=RND-4_FAMILY-349;shortTE=F
CM029546.1	RepeatMasker	Unknown	31212708	31214508	6155	-	NA	Tstart=664;Tend=2177;ID=RND-1_FAMILY-5;shortTE=F
CM029546.1	RepeatMasker	Unknown	31214575	31215387	5980	+	NA	Tstart=963;Tend=1760;ID=RND-6_FAMILY-535;shortTE=F
CM029546.1	RepeatMasker	Unknown	31215681	31216520	6509	+	NA	Tstart=926;Tend=1777;ID=RND-1_FAMILY-400;shortTE=F
CM029546.1	RepeatMasker	Unknown	31216536	31217186	2944	-	NA	Tstart=926;Tend=1608;ID=RND-1_FAMILY-613;shortTE=F
CM029546.1	RepeatMasker	Unknown	31217187	31217387	915	-	NA	Tstart=836;Tend=1012;ID=RND-6_FAMILY-1939;shortTE=F
CM029546.1	RepeatMasker	Unknown	31218694	31218974	1496	-	NA	Tstart=873;Tend=1124;ID=RND-6_FAMILY-1939;shortTE=F
CM029546.1	RepeatMasker	Unknown	31220605	31223570	23423	+	NA	Tstart=669;Tend=3635;ID=RND-6_FAMILY-16450;shortTE=F
CM029546.1	RepeatMasker	LINE/L2	31225212	31225317	437	+	NA	Tstart=686;Tend=791;ID=RND-1_FAMILY-360;shortTE=F
CM029546.1	RepeatMasker	Unknown	31226528	31227357	6975	+	NA	Tstart=812;Tend=1641;ID=RND-6_FAMILY-49;shortTE=F
CM029546.1	RepeatMasker	Unknown	31227364	31227523	1194	+	NA	Tstart=1413;Tend=1584;ID=RND-1_FAMILY-343;shortTE=F
CM029546.1	RepeatMasker	Unknown	31227634	31227860	1205	+	NA	Tstart=1282;Tend=1481;ID=RND-1_FAMILY-247;shortTE=F
CM029546.1	RepeatMasker	Unknown	31231653	31231816	979	+	NA	Tstart=744;Tend=938;ID=RND-6_FAMILY-2653;shortTE=F
CM029546.1	RepeatMasker	Unknown	31232646	31233463	4928	+	NA	Tstart=1939;Tend=2802;ID=RND-6_FAMILY-4876;shortTE=F
CM029546.1	RepeatMasker	Unknown	31234201	31234568	1708	-	NA	Tstart=1014;Tend=1263;ID=RND-1_FAMILY-234;shortTE=F
CM029546.1	RepeatMasker	Unknown	31234572	31234758	1130	-	NA	Tstart=1004;Tend=1189;ID=RND-1_FAMILY-35;shortTE=F
CM029546.1	RepeatMasker	Unknown	31234767	31234979	1138	-	NA	Tstart=821;Tend=1031;ID=RND-1_FAMILY-234;shortTE=F
CM029546.1	RepeatMasker	Unknown	31235908	31236049	544	-	NA	Tstart=856;Tend=999;ID=RND-1_FAMILY-299;shortTE=F
CM029546.1	RepeatMasker	Unknown	31238660	31240144	11894	+	NA	Tstart=822;Tend=2310;ID=RND-1_FAMILY-463;shortTE=F
CM029546.1	RepeatMasker	Unknown	31240154	31241868	9895	-	NA	Tstart=844;Tend=2732;ID=RND-1_FAMILY-271;shortTE=F
CM029546.1	RepeatMasker	DNA/Kolobok	31242640	31243128	4264	+	NA	Tstart=935;Tend=1424;ID=RND-1_FAMILY-437;shortTE=F
CM029546.1	RepeatMasker	Unknown	31245846	31246016	925	+	NA	Tstart=484;Tend=659;ID=RND-6_FAMILY-7922;shortTE=F
CM029546.1	RepeatMasker	LINE/RTE-BovB	31250573	31250988	3247	+	NA	Tstart=882;Tend=1327;ID=RND-6_FAMILY-2853;shortTE=F
CM029546.1	RepeatMasker	Unknown	31252378	31252567	1537	+	NA	Tstart=736;Tend=924;ID=RND-6_FAMILY-4432;shortTE=F
CM029546.1	RepeatMasker	LINE/Penelope	31252577	31252760	1231	-	NA	Tstart=693;Tend=870;ID=RND-6_FAMILY-935;shortTE=F
CM029546.1	RepeatMasker	Unknown	31253117	31253542	2905	+	NA	Tstart=1046;Tend=1493;ID=RND-6_FAMILY-2174;shortTE=F
CM029546.1	RepeatMasker	Unknown	31253795	31254033	956	-	NA	Tstart=1353;Tend=1599;ID=RND-1_FAMILY-56;shortTE=F
CM029546.1	RepeatMasker	DNA	31254443	31255948	12495	+	NA	Tstart=856;Tend=2425;ID=RND-1_FAMILY-207;shortTE=F
CM029546.1	RepeatMasker	Unknown	31257854	31258796	7578	-	NA	Tstart=931;Tend=1887;ID=RND-6_FAMILY-1216;shortTE=F
CM029546.1	RepeatMasker	Unknown	31259902	31260046	413	+	NA	Tstart=1039;Tend=1165;ID=RND-6_FAMILY-41;shortTE=F
CM029546.1	RepeatMasker	LTR/ERV1	31262200	31262394	1297	+	NA	Tstart=1093;Tend=1306;ID=RND-6_FAMILY-1988;shortTE=F
CM029546.1	RepeatMasker	LINE/L2	31264803	31265150	2377	+	NA	Tstart=1674;Tend=2053;ID=RND-1_FAMILY-633;shortTE=F
CM029546.1	RepeatMasker	Unknown	31266697	31266904	836	-	NA	Tstart=2206;Tend=2422;ID=RND-6_FAMILY-2528;shortTE=F
CM029546.1	RepeatMasker	Unknown	31267354	31268472	9278	+	NA	Tstart=683;Tend=1791;ID=RND-6_FAMILY-5281;shortTE=F
CM029546.1	RepeatMasker	Unknown	31270376	31270768	1275	-	NA	Tstart=2747;Tend=3063;ID=RND-6_FAMILY-4001;shortTE=F
CM029546.1	RepeatMasker	Unknown	31270763	31271053	2513	-	NA	Tstart=779;Tend=1069;ID=RND-5_FAMILY-4284;shortTE=F
CM029546.1	RepeatMasker	Unknown	31273028	31273186	667	+	NA	Tstart=1000;Tend=1171;ID=RND-6_FAMILY-118;shortTE=F
CM029546.1	RepeatMasker	Unknown	31273381	31273708	1558	-	NA	Tstart=830;Tend=1230;ID=RND-6_FAMILY-6165;shortTE=F
CM029546.1	RepeatMasker	LINE/L2	31273797	31273962	885	+	NA	Tstart=691;Tend=876;ID=RND-1_FAMILY-360;shortTE=F
CM029546.1	RepeatMasker	Unknown	31274007	31274222	521	-	NA	Tstart=1171;Tend=1439;ID=RND-1_FAMILY-481;shortTE=F
CM029546.1	RepeatMasker	Unknown	31274098	31274227	715	+	NA	Tstart=1039;Tend=1170;ID=RND-6_FAMILY-41;shortTE=F
CM029546.1	RepeatMasker	Unknown	31274929	31275204	1628	+	NA	Tstart=1006;Tend=1285;ID=RND-6_FAMILY-2174;shortTE=F
CM029546.1	RepeatMasker	RC/Helitron	31276510	31277319	5762	+	NA	Tstart=1345;Tend=2196;ID=RND-4_FAMILY-19;shortTE=F
CM029546.1	RepeatMasker	Unknown	31278357	31278757	932	+	NA	Tstart=763;Tend=1785;ID=RND-1_FAMILY-299;shortTE=F;TEgroup=ctg_1|RND-1_FAMILY-299|6
CM029546.1	RepeatMasker	LINE/RTE-BovB	31280761	31280998	440	-	NA	Tstart=6214;Tend=6450;ID=RND-5_FAMILY-2046;shortTE=T;TEgroup=ctg_1|RND-5_FAMILY-2046|2
CM029546.1	RepeatMasker	Unknown	31281331	31281838	3083	-	NA	Tstart=856;Tend=1379;ID=RND-1_FAMILY-35;shortTE=F
CM029546.1	RepeatMasker	Unknown	31285992	31288325	19731	-	NA	Tstart=107;Tend=2471;ID=RND-5_FAMILY-5758;shortTE=F
CM029546.1	RepeatMasker	Unknown	31288947	31289163	628	+	NA	Tstart=2206;Tend=2423;ID=RND-6_FAMILY-2528;shortTE=F
CM029546.1	RepeatMasker	Unknown	31289684	31290015	1532	-	NA	Tstart=905;Tend=1217;ID=RND-5_FAMILY-481;shortTE=F
CM029546.1	RepeatMasker	Unknown	31290532	31290762	709	+	NA	Tstart=994;Tend=1285;ID=RND-1_FAMILY-84;shortTE=F
CM029546.1	RepeatMasker	Unknown	31293559	31295799	19923	+	NA	Tstart=685;Tend=2929;ID=RND-6_FAMILY-4074;shortTE=F
CM029546.1	RepeatMasker	Unknown	31296116	31296289	1207	+	NA	Tstart=2826;Tend=2976;ID=RND-6_FAMILY-600;shortTE=F
CM029546.1	RepeatMasker	Unknown	31297516	31297813	1640	+	NA	Tstart=4185;Tend=4479;ID=RND-6_FAMILY-1277;shortTE=F
CM029546.1	RepeatMasker	Unknown	31298218	31303714	46465	+	NA	Tstart=791;Tend=6304;ID=RND-4_FAMILY-104;shortTE=F
CM029546.1	RepeatMasker	Unknown	31305106	31305286	1462	+	NA	Tstart=947;Tend=1127;ID=RND-1_FAMILY-223;shortTE=F
CM029546.1	RepeatMasker	Unknown	31307342	31307453	548	+	NA	Tstart=2800;Tend=2913;ID=RND-6_FAMILY-4261;shortTE=F
CM029546.1	RepeatMasker	Unknown	31308308	31308432	619	+	NA	Tstart=1039;Tend=1166;ID=RND-6_FAMILY-41;shortTE=F
CM029546.1	RepeatMasker	Unknown	31308324	31308445	538	-	NA	Tstart=1591;Tend=1716;ID=RND-5_FAMILY-347;shortTE=F
CM029546.1	RepeatMasker	Unknown	31309059	31309172	605	+	NA	Tstart=901;Tend=1011;ID=RND-6_FAMILY-7863;shortTE=F
CM029546.1	RepeatMasker	LINE/L2	31309190	31309841	5284	-	NA	Tstart=792;Tend=1443;ID=RND-6_FAMILY-2872;shortTE=F
CM029546.1	RepeatMasker	Unknown	31309842	31312211	14940	+	NA	Tstart=787;Tend=3175;ID=RND-1_FAMILY-832;shortTE=F
CM029546.1	RepeatMasker	LINE/L2	31312214	31312585	1974	-	NA	Tstart=433;Tend=794;ID=RND-6_FAMILY-2872;shortTE=F
CM029546.1	RepeatMasker	Unknown	31313925	31316289	18993	+	NA	Tstart=2552;Tend=4899;ID=RND-1_FAMILY-180;shortTE=F
CM029546.1	RepeatMasker	Unknown	31316351	31316541	1298	+	NA	Tstart=917;Tend=1104;ID=RND-6_FAMILY-656;shortTE=F
CM029546.1	RepeatMasker	Unknown	31316601	31319253	20050	+	NA	Tstart=1249;Tend=3976;ID=RND-6_FAMILY-1007;shortTE=F
CM029546.1	RepeatMasker	Unknown	31319536	31320013	3604	+	NA	Tstart=3961;Tend=4441;ID=RND-6_FAMILY-1007;shortTE=F
CM029546.1	RepeatMasker	RC/Helitron	31321863	31322579	1953	+	NA	Tstart=1359;Tend=1938;ID=RND-4_FAMILY-19;shortTE=F;TEgroup=ctg_1|RND-4_FAMILY-19|9
CM029546.1	RepeatMasker	Unknown	31323412	31323829	827	-	NA	Tstart=1481;Tend=1876;ID=RND-5_FAMILY-2559;shortTE=F
CM029546.1	RepeatMasker	Unknown	31325270	31326076	3770	+	NA	Tstart=851;Tend=2963;ID=RND-5_FAMILY-242;shortTE=F;TEgroup=ctg_1|RND-5_FAMILY-242|1
CM029546.1	RepeatMasker	Unknown	31326089	31326402	1046	+	NA	Tstart=1153;Tend=1474;ID=RND-1_FAMILY-125;shortTE=F
CM029546.1	RepeatMasker	Unknown	31326608	31327111	3070	-	NA	Tstart=920;Tend=1380;ID=RND-3_FAMILY-549;shortTE=F
CM029546.1	RepeatMasker	Unknown	31329977	31330121	649	+	NA	Tstart=1366;Tend=1499;ID=RND-1_FAMILY-56;shortTE=F
CM029546.1	RepeatMasker	Unknown	31330266	31331168	3907	+	NA	Tstart=926;Tend=1841;ID=RND-1_FAMILY-35;shortTE=F
CM029546.1	RepeatMasker	Unknown	31332208	31332367	1011	-	NA	Tstart=917;Tend=1068;ID=RND-6_FAMILY-656;shortTE=F
CM029546.1	RepeatMasker	Unknown	31332874	31333320	2535	+	NA	Tstart=941;Tend=1349;ID=RND-6_FAMILY-7320;shortTE=F
CM029546.1	RepeatMasker	Unknown	31336380	31337702	2253	-	NA	Tstart=1098;Tend=3417;ID=RND-1_FAMILY-632;shortTE=F;TEgroup=ctg_1|RND-1_FAMILY-632|6
CM029546.1	RepeatMasker	LINE/L2	31339082	31339729	1624	+	NA	Tstart=492;Tend=1140;ID=RND-5_FAMILY-2788;shortTE=F
CM029546.1	RepeatMasker	LINE/L2	31340002	31340171	427	+	NA	Tstart=1165;Tend=1334;ID=RND-5_FAMILY-2788;shortTE=F
CM029546.1	RepeatMasker	Unknown	31340661	31340839	1091	-	NA	Tstart=1782;Tend=1955;ID=RND-5_FAMILY-1633;shortTE=F
CM029546.1	RepeatMasker	LINE/RTE-X	31341449	31342193	5415	-	NA	Tstart=3044;Tend=3793;ID=RND-5_FAMILY-1062;shortTE=F
CM029546.1	RepeatMasker	LINE/RTE-X	31342431	31343138	3035	-	NA	Tstart=2088;Tend=3056;ID=RND-5_FAMILY-1062;shortTE=F;TEgroup=ctg_1|RND-5_FAMILY-1062|14
CM029546.1	RepeatMasker	Unknown	31343149	31343370	684	+	NA	Tstart=1039;Tend=1166;ID=RND-6_FAMILY-41;shortTE=F
CM029546.1	RepeatMasker	LINE/RTE-X	31343440	31344782	9020	-	NA	Tstart=750;Tend=2086;ID=RND-5_FAMILY-1062;shortTE=F
CM029546.1	RepeatMasker	Unknown	31352133	31352276	520	-	NA	Tstart=909;Tend=1044;ID=RND-1_FAMILY-801;shortTE=F
CM029546.1	RepeatMasker	Unknown	31352197	31352327	556	+	NA	Tstart=2350;Tend=2478;ID=RND-1_FAMILY-56;shortTE=F
CM029546.1	RepeatMasker	LINE/L2	31352857	31356902	32156	+	NA	Tstart=680;Tend=4651;ID=RND-1_FAMILY-360;shortTE=F
CM029546.1	RepeatMasker	Unknown	31360324	31360447	686	-	NA	Tstart=2818;Tend=2911;ID=RND-6_FAMILY-4261;shortTE=F
CM029546.1	RepeatMasker	RC/Helitron	31362128	31362947	6298	-	NA	Tstart=1360;Tend=2174;ID=RND-4_FAMILY-19;shortTE=F
CM029546.1	RepeatMasker	Unknown	31363042	31363143	715	-	NA	Tstart=2821;Tend=2911;ID=RND-6_FAMILY-4261;shortTE=F
CM029546.1	RepeatMasker	Unknown	31363052	31363154	562	+	NA	Tstart=2382;Tend=2482;ID=RND-6_FAMILY-9584;shortTE=F
CM029546.1	RepeatMasker	Unknown	31364101	31364658	3950	+	NA	Tstart=998;Tend=1547;ID=RND-6_FAMILY-6551;shortTE=F
CM029546.1	RepeatMasker	Unknown	31364700	31364934	574	-	NA	Tstart=268;Tend=3690;ID=RND-6_FAMILY-1062;shortTE=T;TEgroup=ctg_1|RND-6_FAMILY-1062|2
CM029546.1	RepeatMasker	Unknown	31369099	31373791	38212	-	NA	Tstart=697;Tend=5277;ID=RND-6_FAMILY-408;shortTE=F;TEgroup=ctg_1|RND-6_FAMILY-408|3
CM029546.1	RepeatMasker	LINE/Penelope	31374425	31375650	3780	-	NA	Tstart=1213;Tend=2465;ID=RND-6_FAMILY-5891;shortTE=F
CM029546.1	RepeatMasker	Unknown	31375916	31376083	867	-	NA	Tstart=964;Tend=1117;ID=RND-6_FAMILY-5056;shortTE=F
CM029546.1	RepeatMasker	Unknown	31377780	31377954	1564	+	NA	Tstart=747;Tend=921;ID=RND-5_FAMILY-3575;shortTE=F
CM029546.1	RepeatMasker	Unknown	31379161	31380175	8646	-	NA	Tstart=850;Tend=1884;ID=RND-5_FAMILY-775;shortTE=F
CM029546.1	RepeatMasker	Unknown	31380299	31380447	709	+	NA	Tstart=994;Tend=1145;ID=RND-6_FAMILY-3366;shortTE=F
CM029546.1	RepeatMasker	RC/Helitron	31386018	31386195	483	+	NA	Tstart=785;Tend=963;ID=RND-1_FAMILY-851;shortTE=T;TEgroup=ctg_1|RND-1_FAMILY-851|1
CM029546.1	RepeatMasker	Unknown	31386333	31386511	573	+	NA	Tstart=1619;Tend=1791;ID=RND-5_FAMILY-2079;shortTE=F
CM029546.1	RepeatMasker	Unknown	31388879	31389096	1634	-	NA	Tstart=951;Tend=1168;ID=RND-5_FAMILY-1487;shortTE=F
CM029546.1	RepeatMasker	RC/Helitron	31389881	31390673	5342	-	NA	Tstart=1367;Tend=2189;ID=RND-4_FAMILY-19;shortTE=F
CM029546.1	RepeatMasker	Unknown	31393167	31394102	6027	-	NA	Tstart=856;Tend=1844;ID=RND-1_FAMILY-35;shortTE=F
CM029546.1	RepeatMasker	LINE/Penelope	31394665	31395565	553	+	NA	Tstart=188;Tend=1260;ID=RND-6_FAMILY-681;shortTE=F;TEgroup=ctg_1|RND-6_FAMILY-681|2
CM029546.1	RepeatMasker	Unknown	31395601	31395736	855	+	NA	Tstart=1106;Tend=1242;ID=RND-1_FAMILY-501;shortTE=F
CM029546.1	RepeatMasker	Unknown	31396648	31396751	629	-	NA	Tstart=1257;Tend=1357;ID=RND-4_FAMILY-2208;shortTE=F
CM029546.1	RepeatMasker	Unknown	31397737	31397910	497	-	NA	Tstart=2049;Tend=2187;ID=RND-6_FAMILY-6331;shortTE=F
CM029546.1	RepeatMasker	DNA	31398352	31398791	3682	-	NA	Tstart=917;Tend=1358;ID=RND-1_FAMILY-196;shortTE=F
CM029546.1	RepeatMasker	Unknown	31399004	31400287	6869	-	NA	Tstart=340;Tend=1921;ID=RND-6_FAMILY-17918;shortTE=F
CM029546.1	RepeatMasker	LINE/L2	31400307	31401487	9759	-	NA	Tstart=1990;Tend=3165;ID=RND-5_FAMILY-1263;shortTE=F
CM029546.1	RepeatMasker	Unknown	31401763	31402221	2619	-	NA	Tstart=915;Tend=1378;ID=RND-3_FAMILY-549;shortTE=F
CM029546.1	RepeatMasker	Unknown	31403336	31403660	2485	-	NA	Tstart=940;Tend=1267;ID=RND-1_FAMILY-198;shortTE=F
CM029546.1	RepeatMasker	Unknown	31405598	31405768	437	+	NA	Tstart=511;Tend=672;ID=RND-6_FAMILY-7922;shortTE=F
CM029546.1	RepeatMasker	Unknown	31406662	31406922	1137	-	NA	Tstart=1048;Tend=1310;ID=RND-4_FAMILY-2208;shortTE=F
CM029546.1	RepeatMasker	Unknown	31409668	31409834	543	+	NA	Tstart=859;Tend=1032;ID=RND-3_FAMILY-190;shortTE=F
CM029546.1	RepeatMasker	Unknown	31416400	31417060	4670	-	NA	Tstart=1646;Tend=2303;ID=RND-1_FAMILY-334;shortTE=F
CM029546.1	RepeatMasker	Unknown	31417573	31417957	2789	-	NA	Tstart=1265;Tend=1657;ID=RND-1_FAMILY-334;shortTE=F
CM029546.1	RepeatMasker	Unknown	31418003	31418838	5468	-	NA	Tstart=2351;Tend=3162;ID=RND-1_FAMILY-827;shortTE=F
CM029546.1	RepeatMasker	Unknown	31418765	31419052	1598	+	NA	Tstart=909;Tend=1125;ID=RND-6_FAMILY-425;shortTE=F
CM029546.1	RepeatMasker	Unknown	31419047	31419714	3986	-	NA	Tstart=1696;Tend=2353;ID=RND-1_FAMILY-827;shortTE=F
CM029546.1	RepeatMasker	Unknown	31420152	31420536	2870	+	NA	Tstart=868;Tend=1276;ID=RND-6_FAMILY-43;shortTE=F
CM029546.1	RepeatMasker	Unknown	31422252	31423162	4332	+	NA	Tstart=289;Tend=1128;ID=RND-6_FAMILY-10598;shortTE=F;TEgroup=ctg_1|RND-6_FAMILY-10598|3
CM029546.1	RepeatMasker	Unknown	31427164	31427301	665	+	NA	Tstart=3021;Tend=3143;ID=RND-6_FAMILY-2528;shortTE=F
CM029546.1	RepeatMasker	Unknown	31430294	31430703	3111	+	NA	Tstart=331;Tend=743;ID=RND-6_FAMILY-16306;shortTE=F
CM029546.1	RepeatMasker	Unknown	31431088	31433330	19996	-	NA	Tstart=687;Tend=2929;ID=RND-6_FAMILY-4074;shortTE=F
CM029546.1	RepeatMasker	Unknown	31439224	31442886	28397	-	NA	Tstart=692;Tend=4158;ID=RND-6_FAMILY-4074;shortTE=F
CM029546.1	RepeatMasker	Unknown	31442973	31443474	4207	+	NA	Tstart=811;Tend=1312;ID=RND-6_FAMILY-16306;shortTE=F
CM029546.1	RepeatMasker	Unknown	31444895	31445718	6872	+	NA	Tstart=815;Tend=1643;ID=RND-6_FAMILY-49;shortTE=F
CM029546.1	RepeatMasker	Unknown	31446483	31446857	1012	+	NA	Tstart=2138;Tend=2534;ID=RND-5_FAMILY-3134;shortTE=F
CM029546.1	RepeatMasker	Unknown	31449760	31452239	18401	+	NA	Tstart=2920;Tend=5442;ID=RND-1_FAMILY-468;shortTE=F
CM029546.1	RepeatMasker	Unknown	31452254	31453530	9820	+	NA	Tstart=794;Tend=2095;ID=RND-1_FAMILY-468;shortTE=F
CM029546.1	RepeatMasker	DNA/TcMar-Tc1	31454114	31454260	713	-	NA	Tstart=1154;Tend=1309;ID=RND-6_FAMILY-12238;shortTE=F
CM029546.1	RepeatMasker	Unknown	31454302	31454670	1885	-	NA	Tstart=2155;Tend=2508;ID=RND-1_FAMILY-427;shortTE=F
CM029546.1	RepeatMasker	Unknown	31456867	31457079	590	-	NA	Tstart=1828;Tend=2032;ID=RND-5_FAMILY-40;shortTE=F
CM029546.1	RepeatMasker	Unknown	31457984	31458163	1104	-	NA	Tstart=917;Tend=1095;ID=RND-6_FAMILY-5056;shortTE=F
CM029546.1	RepeatMasker	Unknown	31458631	31459977	7825	-	NA	Tstart=869;Tend=2243;ID=RND-6_FAMILY-569;shortTE=F
CM029546.1	RepeatMasker	Unknown	31460025	31460799	6023	-	NA	Tstart=729;Tend=1514;ID=RND-1_FAMILY-242;shortTE=F
CM029546.1	RepeatMasker	DNA/Academ-1	31461027	31462011	2918	-	NA	Tstart=738;Tend=1391;ID=RND-5_FAMILY-1857;shortTE=F;TEgroup=ctg_1|RND-5_FAMILY-1857|7
CM029546.1	RepeatMasker	LTR/Gypsy	31463603	31464839	1169	-	NA	Tstart=2;Tend=1000;ID=HALYOMORPHA_HALYS-1_FAMILY-161;shortTE=F
CM029546.1	RepeatMasker	LTR/Gypsy	31465273	31465481	494	-	NA	Tstart=1337;Tend=1540;ID=RND-6_FAMILY-9038;shortTE=F
CM029546.1	RepeatMasker	LTR/Gypsy	31466109	31466462	561	-	NA	Tstart=539;Tend=892;ID=RND-6_FAMILY-9038;shortTE=F
CM029546.1	RepeatMasker	RC/Helitron	31466801	31467048	1762	-	NA	Tstart=909;Tend=1166;ID=RND-1_FAMILY-69;shortTE=F
CM029546.1	RepeatMasker	Unknown	31473952	31474304	1357	+	NA	Tstart=575;Tend=1148;ID=RND-5_FAMILY-866;shortTE=F
CM029546.1	RepeatMasker	Unknown	31474807	31474999	550	+	NA	Tstart=1342;Tend=1536;ID=RND-6_FAMILY-7922;shortTE=F
CM029546.1	RepeatMasker	DNA/TcMar-Tc1	31477378	31477625	1102	-	NA	Tstart=893;Tend=1123;ID=RND-4_FAMILY-109;shortTE=F
CM029546.1	RepeatMasker	LINE/L2	31481576	31484163	664	+	NA	Tstart=49;Tend=2252;ID=RND-5_FAMILY-2068;shortTE=F;TEgroup=ctg_1|RND-5_FAMILY-2068|1
CM029546.1	RepeatMasker	Unknown	31487927	31488065	1047	+	NA	Tstart=917;Tend=1055;ID=RND-6_FAMILY-656;shortTE=F
CM029546.1	RepeatMasker	DNA/TcMar-Tc1	31489114	31489429	482	-	NA	Tstart=1022;Tend=1367;ID=RND-4_FAMILY-109;shortTE=F
CM029546.1	RepeatMasker	LTR/Gypsy	31489721	31489874	619	+	NA	Tstart=2114;Tend=2265;ID=GYPSY68-I_AG;shortTE=F
CM029546.1	RepeatMasker	LTR/Gypsy	31489793	31489946	599	+	NA	Tstart=2114;Tend=2265;ID=GYPSY68-I_AG;shortTE=F
CM029546.1	RepeatMasker	Unknown	31489995	31490411	3387	+	NA	Tstart=964;Tend=1380;ID=RND-3_FAMILY-549;shortTE=F
CM029546.1	RepeatMasker	Unknown	31490592	31490970	2518	+	NA	Tstart=866;Tend=1244;ID=RND-6_FAMILY-1297;shortTE=F
CM029546.1	RepeatMasker	Unknown	31491903	31492179	2223	+	NA	Tstart=996;Tend=1273;ID=RND-6_FAMILY-5710;shortTE=F
CM029546.1	RepeatMasker	LINE/L1	31492409	31493921	8772	-	NA	Tstart=811;Tend=2381;ID=RND-1_FAMILY-268;shortTE=F
CM029546.1	RepeatMasker	Unknown	31497155	31497371	575	+	NA	Tstart=1528;Tend=1750;ID=RND-1_FAMILY-35;shortTE=F
CM029546.1	RepeatMasker	Unknown	31498430	31499120	5149	-	NA	Tstart=934;Tend=1621;ID=RND-1_FAMILY-723;shortTE=F
CM029546.1	RepeatMasker	Unknown	31499202	31499483	706	-	NA	Tstart=519;Tend=755;ID=RND-5_FAMILY-3309;shortTE=F
CM029546.1	RepeatMasker	Unknown	31500919	31501539	1094	-	NA	Tstart=351;Tend=2718;ID=RND-1_FAMILY-700;shortTE=F;TEgroup=ctg_1|RND-1_FAMILY-700|5
CM029546.1	RepeatMasker	Unknown	31504306	31504574	1554	-	NA	Tstart=975;Tend=1255;ID=RND-1_FAMILY-257;shortTE=F
CM029546.1	RepeatMasker	Unknown	31504713	31505137	3280	+	NA	Tstart=860;Tend=1279;ID=RND-6_FAMILY-43;shortTE=F
CM029546.1	RepeatMasker	Unknown	31512614	31512765	1099	+	NA	Tstart=917;Tend=1065;ID=RND-6_FAMILY-656;shortTE=F
CM029546.1	RepeatMasker	Unknown	31516572	31516717	506	-	NA	Tstart=410;Tend=547;ID=RND-1_FAMILY-830;shortTE=F
CM029546.1	RepeatMasker	Unknown	31520768	31520880	785	+	NA	Tstart=2810;Tend=2923;ID=RND-6_FAMILY-4261;shortTE=F
CM029546.1	RepeatMasker	Unknown	31523166	31523333	454	+	NA	Tstart=4906;Tend=5140;ID=RND-6_FAMILY-772;shortTE=F
CM029546.1	RepeatMasker	LINE/L2	31523926	31524168	798	-	NA	Tstart=2405;Tend=2634;ID=RND-5_FAMILY-2445;shortTE=F
CM029546.1	RepeatMasker	Unknown	31524443	31524553	758	+	NA	Tstart=866;Tend=973;ID=RND-6_FAMILY-1939;shortTE=F
CM029546.1	RepeatMasker	LINE/Penelope	31524455	31524922	3380	+	NA	Tstart=825;Tend=1300;ID=RND-6_FAMILY-5891;shortTE=F
CM029546.1	RepeatMasker	Unknown	31525068	31525178	673	-	NA	Tstart=2322;Tend=2471;ID=RND-6_FAMILY-9584;shortTE=F
CM029546.1	RepeatMasker	Unknown	31527694	31527944	1054	+	NA	Tstart=996;Tend=1280;ID=RND-1_FAMILY-343;shortTE=F
CM029546.1	RepeatMasker	Unknown	31528001	31528108	772	-	NA	Tstart=468;Tend=576;ID=RND-5_FAMILY-2829;shortTE=F
CM029546.1	RepeatMasker	Unknown	31528109	31528417	1646	+	NA	Tstart=1278;Tend=1598;ID=RND-1_FAMILY-343;shortTE=F
CM029546.1	RepeatMasker	Unknown	31529067	31530062	6823	-	NA	Tstart=961;Tend=1957;ID=RND-6_FAMILY-1185;shortTE=F
CM029546.1	RepeatMasker	Unknown	31531364	31531672	983	+	NA	Tstart=1427;Tend=1692;ID=RND-1_FAMILY-56;shortTE=F
CM029546.1	RepeatMasker	Unknown	31531957	31532168	1144	+	NA	Tstart=1487;Tend=1692;ID=RND-1_FAMILY-56;shortTE=F
CM029546.1	RepeatMasker	Unknown	31532916	31533589	1315	-	NA	Tstart=1556;Tend=1982;ID=RND-5_FAMILY-738;shortTE=F
CM029546.1	RepeatMasker	LINE/Penelope	31534808	31536130	10642	-	NA	Tstart=829;Tend=2158;ID=RND-6_FAMILY-5891;shortTE=F
CM029546.1	RepeatMasker	Unknown	31537720	31538607	6465	+	NA	Tstart=930;Tend=1886;ID=RND-6_FAMILY-1216;shortTE=F
CM029546.1	RepeatMasker	LINE/L2	31538696	31538917	649	-	NA	Tstart=1661;Tend=1891;ID=RND-5_FAMILY-784;shortTE=F
CM029546.1	RepeatMasker	Unknown	31539670	31539899	1931	-	NA	Tstart=1010;Tend=1239;ID=RND-6_FAMILY-2174;shortTE=F
CM029546.1	RepeatMasker	Unknown	31539679	31539934	1562	+	NA	Tstart=2091;Tend=2337;ID=RND-6_FAMILY-3739;shortTE=F
CM029546.1	RepeatMasker	Unknown	31540963	31542670	1686	+	NA	Tstart=1133;Tend=2873;ID=RND-6_FAMILY-4091;shortTE=F
CM029546.1	RepeatMasker	LINE	31542128	31543006	1514	-	NA	Tstart=934;Tend=1809;ID=RND-6_FAMILY-4777;shortTE=F
CM029546.1	RepeatMasker	Unknown	31543268	31543491	571	-	NA	Tstart=2169;Tend=2383;ID=RND-5_FAMILY-3489;shortTE=F
CM029546.1	RepeatMasker	Unknown	31543666	31543908	567	+	NA	Tstart=880;Tend=1117;ID=RND-5_FAMILY-2530;shortTE=F
CM029546.1	RepeatMasker	Unknown	31544050	31544434	2485	-	NA	Tstart=1030;Tend=1434;ID=RND-6_FAMILY-2174;shortTE=F
CM029546.1	RepeatMasker	Unknown	31544435	31544891	1880	+	NA	Tstart=5268;Tend=5716;ID=RND-6_FAMILY-825;shortTE=F
CM029546.1	RepeatMasker	DNA/hAT	31546608	31547099	3510	+	NA	Tstart=448;Tend=926;ID=RND-5_FAMILY-2448;shortTE=F
CM029546.1	RepeatMasker	Unknown	31548133	31548358	1072	+	NA	Tstart=4278;Tend=4485;ID=RND-6_FAMILY-1277;shortTE=F
CM029546.1	RepeatMasker	Unknown	31548565	31548794	826	+	NA	Tstart=986;Tend=1213;ID=RND-1_FAMILY-192;shortTE=F
CM029546.1	RepeatMasker	Unknown	31550037	31551007	5695	-	NA	Tstart=944;Tend=1829;ID=RND-5_FAMILY-268;shortTE=F
CM029546.1	RepeatMasker	LINE/L2	31551944	31552959	3659	+	NA	Tstart=1268;Tend=2417;ID=RND-5_FAMILY-78;shortTE=F;TEgroup=ctg_1|RND-5_FAMILY-78|1
CM029546.1	RepeatMasker	LINE/L2	31552960	31553401	2023	-	NA	Tstart=705;Tend=1157;ID=RND-6_FAMILY-5533;shortTE=F
CM029546.1	RepeatMasker	Unknown	31553402	31553863	2366	-	NA	Tstart=976;Tend=1431;ID=RND-5_FAMILY-497;shortTE=F
CM029546.1	RepeatMasker	Unknown	31554299	31554647	2812	+	NA	Tstart=764;Tend=1109;ID=RND-5_FAMILY-2234;shortTE=F
CM029546.1	RepeatMasker	DNA/Kolobok-Hydra	31555386	31556935	1737	+	NA	Tstart=718;Tend=2115;ID=kolobok-3_lmi;shortTE=F
CM029546.1	RepeatMasker	Unknown	31557261	31565523	57898	+	NA	Tstart=138;Tend=7106;ID=RND-1_FAMILY-678;shortTE=F
CM029546.1	RepeatMasker	Unknown	31565512	31567164	13247	-	NA	Tstart=788;Tend=2469;ID=RND-5_FAMILY-773;shortTE=F
CM029546.1	RepeatMasker	DNA/MULE-MuDR	31567273	31567421	966	+	NA	Tstart=793;Tend=949;ID=RND-6_FAMILY-112;shortTE=F
CM029546.1	RepeatMasker	Unknown	31570141	31570506	2459	+	NA	Tstart=1828;Tend=2195;ID=RND-5_FAMILY-738;shortTE=F
CM029546.1	RepeatMasker	Unknown	31570795	31571227	2950	+	NA	Tstart=936;Tend=1381;ID=RND-3_FAMILY-549;shortTE=F
CM029546.1	RepeatMasker	Unknown	31571309	31571827	2610	-	NA	Tstart=954;Tend=1451;ID=RND-6_FAMILY-2662;shortTE=F
CM029546.1	RepeatMasker	Unknown	31571907	31572076	450	-	NA	Tstart=1534;Tend=1727;ID=RND-5_FAMILY-2871;shortTE=F
CM029546.1	RepeatMasker	Unknown	31575135	31580790	49349	+	NA	Tstart=841;Tend=6513;ID=RND-6_FAMILY-772;shortTE=F
CM029546.1	RepeatMasker	Unknown	31581135	31581453	542	-	NA	Tstart=1035;Tend=1860;ID=RND-1_FAMILY-139;shortTE=F;TEgroup=ctg_1|RND-1_FAMILY-139|6
CM029546.1	RepeatMasker	LINE/CR1	31582133	31582387	1378	+	NA	Tstart=897;Tend=1132;ID=RND-5_FAMILY-3805;shortTE=F
CM029546.1	RepeatMasker	Unknown	31583556	31584650	7379	+	NA	Tstart=796;Tend=2155;ID=RND-1_FAMILY-501;shortTE=F
CM029546.1	RepeatMasker	Unknown	31585408	31585590	889	-	NA	Tstart=1667;Tend=1855;ID=RND-6_FAMILY-4370;shortTE=F
CM029546.1	RepeatMasker	Unknown	31587956	31588927	7666	+	NA	Tstart=570;Tend=1536;ID=RND-1_FAMILY-25;shortTE=F
CM029546.1	RepeatMasker	Unknown	31591066	31595731	25724	+	NA	Tstart=739;Tend=5388;ID=RND-6_FAMILY-5364;shortTE=F
CM029546.1	RepeatMasker	Unknown	31595735	31597468	3657	+	NA	Tstart=988;Tend=2977;ID=RND-5_FAMILY-242;shortTE=F;TEgroup=ctg_1|RND-5_FAMILY-242|2
CM029546.1	RepeatMasker	DNA/TcMar-Tc1	31597578	31598113	701	+	NA	Tstart=3;Tend=1342;ID=MARINER-29_LMI;shortTE=F;TEgroup=ctg_1|MARINER-29_LMI|2
CM029546.1	RepeatMasker	Unknown	31600045	31603378	29466	-	NA	Tstart=508;Tend=3838;ID=RND-5_FAMILY-3489;shortTE=F
CM029546.1	RepeatMasker	Unknown	31603377	31603852	2852	+	NA	Tstart=847;Tend=1318;ID=RND-5_FAMILY-775;shortTE=F
CM029546.1	RepeatMasker	Unknown	31603864	31604480	2417	+	NA	Tstart=1097;Tend=1627;ID=RND-6_FAMILY-530;shortTE=F
CM029546.1	RepeatMasker	Unknown	31604560	31604957	3354	+	NA	Tstart=923;Tend=1320;ID=RND-1_FAMILY-222;shortTE=F
CM029546.1	RepeatMasker	LINE/L2	31606076	31608296	19584	+	NA	Tstart=2535;Tend=4756;ID=RND-6_FAMILY-1716;shortTE=F
CM029546.1	RepeatMasker	Unknown	31609078	31610896	7560	-	NA	Tstart=1222;Tend=2980;ID=RND-5_FAMILY-757;shortTE=F
CM029546.1	RepeatMasker	Unknown	31611299	31611424	471	-	NA	Tstart=724;Tend=854;ID=RND-5_FAMILY-757;shortTE=F
CM029546.1	RepeatMasker	Unknown	31611363	31611612	579	+	NA	Tstart=1012;Tend=1265;ID=RND-6_FAMILY-3514;shortTE=F
CM029546.1	RepeatMasker	Unknown	31612295	31612464	1332	+	NA	Tstart=970;Tend=1140;ID=RND-6_FAMILY-5056;shortTE=F
CM029546.1	RepeatMasker	Unknown	31612762	31615040	18251	+	NA	Tstart=792;Tend=3075;ID=RND-1_FAMILY-42;shortTE=F
CM029546.1	RepeatMasker	RC/Helitron	31618004	31618487	3017	-	NA	Tstart=1136;Tend=1658;ID=RND-1_FAMILY-69;shortTE=F
CM029546.1	RepeatMasker	Unknown	31618481	31618792	2634	-	NA	Tstart=1067;Tend=1378;ID=RND-3_FAMILY-549;shortTE=F
CM029546.1	RepeatMasker	Unknown	31618783	31619556	6230	+	NA	Tstart=916;Tend=1700;ID=RND-1_FAMILY-121;shortTE=F
CM029546.1	RepeatMasker	Unknown	31619679	31619931	1758	-	NA	Tstart=263;Tend=514;ID=RND-6_FAMILY-569;shortTE=F
CM029546.1	RepeatMasker	Unknown	31623233	31624721	10566	+	NA	Tstart=815;Tend=2303;ID=RND-1_FAMILY-334;shortTE=F
CM029546.1	RepeatMasker	Unknown	31625692	31626599	7724	+	NA	Tstart=823;Tend=1742;ID=RND-1_FAMILY-127;shortTE=F
CM029546.1	RepeatMasker	Unknown	31627955	31629539	5197	+	NA	Tstart=786;Tend=2892;ID=RND-1_FAMILY-284;shortTE=F;TEgroup=ctg_1|RND-1_FAMILY-284|10
CM029546.1	RepeatMasker	LINE/L2	31629962	31630133	951	-	NA	Tstart=2275;Tend=2439;ID=RND-5_FAMILY-1135;shortTE=F
CM029546.1	RepeatMasker	Unknown	31631118	31631839	5853	+	NA	Tstart=2174;Tend=2892;ID=RND-1_FAMILY-284;shortTE=F
CM029546.1	RepeatMasker	LINE/L2	31632267	31632440	980	-	NA	Tstart=2275;Tend=2439;ID=RND-5_FAMILY-1135;shortTE=F
CM029546.1	RepeatMasker	Unknown	31633426	31634144	5820	+	NA	Tstart=2174;Tend=2892;ID=RND-1_FAMILY-284;shortTE=F
CM029546.1	RepeatMasker	LINE/L2	31634571	31634744	980	-	NA	Tstart=2275;Tend=2439;ID=RND-5_FAMILY-1135;shortTE=F
CM029546.1	RepeatMasker	Unknown	31636211	31636597	2997	-	NA	Tstart=3390;Tend=3776;ID=RND-1_FAMILY-531;shortTE=F
CM029546.1	RepeatMasker	DNA/hAT-Charlie	31636590	31637613	6577	+	NA	Tstart=818;Tend=1862;ID=RND-6_FAMILY-1351;shortTE=F
CM029546.1	RepeatMasker	Unknown	31637693	31637948	2225	+	NA	Tstart=947;Tend=1205;ID=RND-5_FAMILY-2425;shortTE=F
CM029546.1	RepeatMasker	DNA/hAT-Tip100	31637961	31638135	718	-	NA	Tstart=1716;Tend=1886;ID=RND-6_FAMILY-1651;shortTE=F
CM029546.1	RepeatMasker	DNA/Academ-1	31638544	31639730	3626	+	NA	Tstart=1066;Tend=3107;ID=RND-1_FAMILY-96;shortTE=F;TEgroup=ctg_1|RND-1_FAMILY-96|15
CM029546.1	RepeatMasker	Unknown	31639869	31642503	18454	-	NA	Tstart=735;Tend=3322;ID=RND-1_FAMILY-531;shortTE=F
CM029546.1	RepeatMasker	Unknown	31642985	31643647	5339	+	NA	Tstart=2230;Tend=2892;ID=RND-1_FAMILY-284;shortTE=F
CM029546.1	RepeatMasker	LINE/L2	31644076	31644249	980	-	NA	Tstart=2275;Tend=2439;ID=RND-5_FAMILY-1135;shortTE=F
CM029546.1	RepeatMasker	Unknown	31645711	31646097	2997	-	NA	Tstart=3390;Tend=3776;ID=RND-1_FAMILY-531;shortTE=F
CM029546.1	RepeatMasker	Unknown	31646932	31647686	5178	+	NA	Tstart=635;Tend=1403;ID=RND-6_FAMILY-2702;shortTE=F
CM029546.1	RepeatMasker	LTR/Gypsy	31647706	31649564	7439	+	NA	Tstart=1002;Tend=2676;ID=RND-6_FAMILY-612;shortTE=F
CM029546.1	RepeatMasker	LTR/Gypsy	31656766	31657359	2045	+	NA	Tstart=38;Tend=512;ID=RND-6_FAMILY-612;shortTE=F
CM029546.1	RepeatMasker	LTR/Gypsy	31657592	31657975	2353	+	NA	Tstart=582;Tend=934;ID=RND-6_FAMILY-612;shortTE=F
CM029546.1	RepeatMasker	DNA/Kolobok	31657971	31658235	1539	+	NA	Tstart=936;Tend=1203;ID=RND-1_FAMILY-437;shortTE=F
CM029546.1	RepeatMasker	Unknown	31658241	31659158	1189	-	NA	Tstart=2273;Tend=3191;ID=RND-6_FAMILY-2482;shortTE=F
CM029546.1	RepeatMasker	DNA/Crypton-I	31659606	31659753	1453	+	NA	Tstart=1159;Tend=1513;ID=RND-5_FAMILY-366;shortTE=F
CM029546.1	RepeatMasker	Unknown	31660980	31663931	22764	+	NA	Tstart=1399;Tend=4318;ID=RND-6_FAMILY-2702;shortTE=F
CM029546.1	RepeatMasker	Unknown	31667832	31668009	757	-	NA	Tstart=1685;Tend=1856;ID=RND-1_FAMILY-304;shortTE=F
CM029546.1	RepeatMasker	Unknown	31668656	31668914	1085	-	NA	Tstart=913;Tend=1190;ID=RND-6_FAMILY-5056;shortTE=F
CM029546.1	RepeatMasker	Unknown	31668915	31669157	1224	+	NA	Tstart=958;Tend=1174;ID=RND-1_FAMILY-232;shortTE=F
CM029546.1	RepeatMasker	Unknown	31671123	31673086	17252	-	NA	Tstart=169;Tend=2135;ID=RND-1_FAMILY-179;shortTE=F
CM029546.1	RepeatMasker	Unknown	31673274	31674114	3768	+	NA	Tstart=815;Tend=1659;ID=RND-1_FAMILY-334;shortTE=F
CM029546.1	RepeatMasker	Unknown	31676387	31676837	1152	-	NA	Tstart=838;Tend=1222;ID=RND-1_FAMILY-430;shortTE=F
CM029546.1	RepeatMasker	Unknown	31676917	31677376	3303	-	NA	Tstart=908;Tend=1368;ID=RND-1_FAMILY-304;shortTE=F
CM029546.1	RepeatMasker	Unknown	31681371	31681618	1146	-	NA	Tstart=1456;Tend=1700;ID=RND-6_FAMILY-1499;shortTE=F
CM029546.1	RepeatMasker	DNA/hAT-Charlie	31681403	31681619	1275	+	NA	Tstart=958;Tend=1173;ID=RND-6_FAMILY-6777;shortTE=F
CM029546.1	RepeatMasker	Unknown	31682078	31682247	641	-	NA	Tstart=758;Tend=969;ID=RND-6_FAMILY-2231;shortTE=F
CM029546.1	RepeatMasker	Unknown	31682605	31683555	7480	-	NA	Tstart=1337;Tend=2291;ID=RND-1_FAMILY-158;shortTE=F
CM029546.1	RepeatMasker	DNA/TcMar-Mariner	31683761	31683985	1489	+	NA	Tstart=192;Tend=424;ID=HALYOMORPHA_HALYS-4_FAMILY-108;shortTE=F
CM029546.1	RepeatMasker	Unknown	31685534	31685695	1325	+	NA	Tstart=900;Tend=1061;ID=RND-6_FAMILY-3469;shortTE=F
CM029546.1	RepeatMasker	LINE/L2	31686439	31686699	1425	+	NA	Tstart=4707;Tend=4980;ID=RND-5_FAMILY-995;shortTE=F
CM029546.1	RepeatMasker	Unknown	31687997	31688309	1361	+	NA	Tstart=1641;Tend=1908;ID=RND-4_FAMILY-875;shortTE=F
CM029546.1	RepeatMasker	Unknown	31688391	31688538	1163	+	NA	Tstart=1019;Tend=1166;ID=RND-6_FAMILY-3170;shortTE=F
CM029546.1	RepeatMasker	DNA/TcMar-Tc1	31688542	31688684	482	+	NA	Tstart=738;Tend=877;ID=RND-6_FAMILY-234;shortTE=F
CM029546.1	RepeatMasker	Unknown	31691757	31692592	837	+	NA	Tstart=1962;Tend=2787;ID=RND-6_FAMILY-1434;shortTE=F;TEgroup=ctg_1|RND-6_FAMILY-1434|8
CM029546.1	RepeatMasker	Unknown	31692617	31692745	666	-	NA	Tstart=1045;Tend=1182;ID=RND-1_FAMILY-343;shortTE=F
CM029546.1	RepeatMasker	DNA/CMC-EnSpm	31692950	31693610	3260	-	NA	Tstart=1847;Tend=2485;ID=RND-6_FAMILY-9514;shortTE=F
CM029546.1	RepeatMasker	Unknown	31693834	31693998	1188	-	NA	Tstart=2821;Tend=2984;ID=RND-6_FAMILY-600;shortTE=F
CM029546.1	RepeatMasker	DNA/CMC-EnSpm	31693999	31694270	1392	-	NA	Tstart=1529;Tend=1799;ID=RND-6_FAMILY-9514;shortTE=F
CM029546.1	RepeatMasker	Unknown	31694277	31694537	724	-	NA	Tstart=1601;Tend=1837;ID=RND-5_FAMILY-2079;shortTE=F
CM029546.1	RepeatMasker	Unknown	31694821	31695158	1508	+	NA	Tstart=1581;Tend=1900;ID=RND-5_FAMILY-1169;shortTE=F
CM029546.1	RepeatMasker	Unknown	31695438	31695875	3722	-	NA	Tstart=937;Tend=1378;ID=RND-3_FAMILY-549;shortTE=F
CM029546.1	RepeatMasker	Unknown	31696144	31696916	6505	+	NA	Tstart=763;Tend=1536;ID=RND-5_FAMILY-2234;shortTE=F
CM029546.1	RepeatMasker	Unknown	31696917	31698430	13161	+	NA	Tstart=5599;Tend=7112;ID=RND-1_FAMILY-678;shortTE=F
CM029546.1	RepeatMasker	Unknown	31698739	31699032	685	-	NA	Tstart=6387;Tend=6540;ID=RND-6_FAMILY-825;shortTE=F;TEgroup=ctg_1|RND-6_FAMILY-825|8
CM029546.1	RepeatMasker	LTR/Copia	31700258	31702401	2987	+	NA	Tstart=214;Tend=2383;ID=COPIA-24_SI-I;shortTE=F
CM029546.1	RepeatMasker	LTR/Copia	31702623	31704271	2390	+	NA	Tstart=2536;Tend=4116;ID=COPIA-24_SI-I;shortTE=F
CM029546.1	RepeatMasker	Unknown	31704952	31705065	557	-	NA	Tstart=6388;Tend=6507;ID=RND-6_FAMILY-825;shortTE=F
CM029546.1	RepeatMasker	Unknown	31705223	31705806	1536	+	NA	Tstart=919;Tend=1626;ID=RND-1_FAMILY-797;shortTE=F;TEgroup=ctg_1|RND-1_FAMILY-797|3
CM029546.1	RepeatMasker	DNA/hAT	31706077	31708523	19554	+	NA	Tstart=243;Tend=2710;ID=RND-5_FAMILY-2448;shortTE=F
CM029546.1	RepeatMasker	Unknown	31710463	31710596	443	-	NA	Tstart=1418;Tend=1545;ID=RND-1_FAMILY-527;shortTE=F
CM029546.1	RepeatMasker	Unknown	31710798	31711079	879	+	NA	Tstart=1025;Tend=1235;ID=RND-1_FAMILY-343;shortTE=F
CM029546.1	RepeatMasker	DNA/Maverick	31716951	31717148	582	-	NA	Tstart=6966;Tend=7161;ID=RND-6_FAMILY-5365;shortTE=F
CM029546.1	RepeatMasker	Unknown	31716987	31717158	1161	-	NA	Tstart=2814;Tend=2984;ID=RND-6_FAMILY-600;shortTE=F
CM029546.1	RepeatMasker	Unknown	31717356	31717542	1356	+	NA	Tstart=922;Tend=1104;ID=RND-6_FAMILY-656;shortTE=F
CM029546.1	RepeatMasker	DNA/hAT-Charlie	31718542	31718762	1307	-	NA	Tstart=958;Tend=1173;ID=RND-6_FAMILY-6777;shortTE=F
CM029546.1	RepeatMasker	Unknown	31719600	31719874	2308	-	NA	Tstart=744;Tend=1018;ID=RND-1_FAMILY-550;shortTE=F
CM029546.1	RepeatMasker	Unknown	31721926	31722141	1203	+	NA	Tstart=879;Tend=1095;ID=RND-6_FAMILY-1939;shortTE=F
CM029546.1	RepeatMasker	Unknown	31733012	31733319	2253	+	NA	Tstart=933;Tend=1239;ID=RND-6_FAMILY-5056;shortTE=F
CM029546.1	RepeatMasker	Unknown	31741932	31742061	1001	+	NA	Tstart=1502;Tend=1631;ID=RND-5_FAMILY-4100;shortTE=F
CM029546.1	RepeatMasker	Unknown	31742844	31743081	997	+	NA	Tstart=871;Tend=1108;ID=RND-6_FAMILY-1939;shortTE=F
CM029546.1	RepeatMasker	Unknown	31745134	31745623	3276	-	NA	Tstart=1769;Tend=2274;ID=RND-5_FAMILY-916;shortTE=F
CM029546.1	RepeatMasker	Unknown	31745963	31746382	2063	-	NA	Tstart=848;Tend=1346;ID=RND-1_FAMILY-35;shortTE=F
CM029546.1	RepeatMasker	Unknown	31746386	31746887	3738	+	NA	Tstart=1013;Tend=1497;ID=RND-6_FAMILY-2174;shortTE=F
CM029546.1	RepeatMasker	RC/Helitron	31755158	31755956	5729	-	NA	Tstart=1366;Tend=2186;ID=RND-4_FAMILY-19;shortTE=F
CM029546.1	RepeatMasker	Unknown	31758468	31758691	1242	-	NA	Tstart=912;Tend=1139;ID=RND-6_FAMILY-1326;shortTE=F
CM029546.1	RepeatMasker	Unknown	31759631	31759831	751	-	NA	Tstart=1028;Tend=1225;ID=RND-1_FAMILY-198;shortTE=F
CM029546.1	RepeatMasker	LINE/L2	31760943	31761145	419	-	NA	Tstart=4273;Tend=4468;ID=RND-5_FAMILY-1998;shortTE=F
CM029546.1	RepeatMasker	Unknown	31761149	31761314	796	+	NA	Tstart=907;Tend=1052;ID=RND-6_FAMILY-4920;shortTE=T;TEgroup=ctg_1|RND-6_FAMILY-4920|5
CM029546.1	RepeatMasker	DNA/TcMar-Tc1	31761172	31761296	918	-	NA	Tstart=1154;Tend=1278;ID=RND-6_FAMILY-12238;shortTE=F
CM029546.1	RepeatMasker	Unknown	31761783	31761955	635	-	NA	Tstart=739;Tend=909;ID=RND-5_FAMILY-1199;shortTE=F
CM029546.1	RepeatMasker	Unknown	31763190	31763449	2146	-	NA	Tstart=2604;Tend=2863;ID=RND-1_FAMILY-620;shortTE=F
CM029546.1	RepeatMasker	Unknown	31763814	31764575	5830	-	NA	Tstart=1070;Tend=1886;ID=RND-6_FAMILY-1216;shortTE=F
CM029546.1	RepeatMasker	Unknown	31768378	31768589	795	-	NA	Tstart=919;Tend=1100;ID=RND-6_FAMILY-1939;shortTE=F
CM029546.1	RepeatMasker	Unknown	31770004	31770174	655	+	NA	Tstart=143;Tend=317;ID=RND-5_FAMILY-4284;shortTE=F
CM029546.1	RepeatMasker	Unknown	31770837	31771076	1381	+	NA	Tstart=889;Tend=1110;ID=RND-6_FAMILY-1939;shortTE=F
CM029546.1	RepeatMasker	Unknown	31775623	31775899	722	-	NA	Tstart=1447;Tend=1706;ID=RND-1_FAMILY-413;shortTE=F
CM029546.1	RepeatMasker	Unknown	31777131	31778099	7886	-	NA	Tstart=973;Tend=1933;ID=RND-5_FAMILY-2096;shortTE=F
CM029546.1	RepeatMasker	LINE/L2	31778433	31781526	23400	-	NA	Tstart=89;Tend=3005;ID=RND-6_FAMILY-627;shortTE=F
CM029546.1	RepeatMasker	LINE/L2	31781662	31781854	413	-	NA	Tstart=1115;Tend=1297;ID=RND-6_FAMILY-1343;shortTE=F
CM029546.1	RepeatMasker	Unknown	31783768	31784028	2000	+	NA	Tstart=935;Tend=1205;ID=RND-1_FAMILY-152;shortTE=F
CM029546.1	RepeatMasker	DNA/hAT-Charlie	31786507	31786743	1484	+	NA	Tstart=941;Tend=1172;ID=RND-6_FAMILY-6777;shortTE=F
CM029546.1	RepeatMasker	Unknown	31792376	31792566	522	-	NA	Tstart=1129;Tend=1333;ID=RND-1_FAMILY-178;shortTE=F
CM029546.1	RepeatMasker	Unknown	31793353	31793602	1262	+	NA	Tstart=1723;Tend=1971;ID=RND-1_FAMILY-204;shortTE=F
CM029546.1	RepeatMasker	Unknown	31794286	31794608	772	-	NA	Tstart=971;Tend=1152;ID=RND-6_FAMILY-2755;shortTE=F;TEgroup=ctg_1|RND-6_FAMILY-2755|5
CM029546.1	RepeatMasker	Unknown	31795785	31796095	668	+	NA	Tstart=746;Tend=925;ID=RND-6_FAMILY-2653;shortTE=T;TEgroup=ctg_1|RND-6_FAMILY-2653|4
CM029546.1	RepeatMasker	Unknown	31796882	31796998	658	+	NA	Tstart=869;Tend=984;ID=RND-6_FAMILY-4920;shortTE=F
CM029546.1	RepeatMasker	DNA/TcMar-Tc1	31797586	31797779	531	+	NA	Tstart=1137;Tend=1349;ID=MARINER-36_LMI;shortTE=F
CM029546.1	RepeatMasker	Unknown	31797825	31797956	813	+	NA	Tstart=664;Tend=803;ID=RND-6_FAMILY-2472;shortTE=F
CM029546.1	RepeatMasker	Unknown	31801923	31802283	716	+	NA	Tstart=1029;Tend=1840;ID=RND-1_FAMILY-139;shortTE=F;TEgroup=ctg_1|RND-1_FAMILY-139|7
CM029546.1	RepeatMasker	Unknown	31804563	31804866	2521	+	NA	Tstart=864;Tend=1171;ID=RND-6_FAMILY-41;shortTE=F
CM029546.1	RepeatMasker	Unknown	31805348	31805724	1387	-	NA	Tstart=882;Tend=1262;ID=RND-1_FAMILY-250;shortTE=F
CM029546.1	RepeatMasker	Unknown	31807915	31808683	6428	-	NA	Tstart=979;Tend=1747;ID=RND-5_FAMILY-1305;shortTE=F
CM029546.1	RepeatMasker	Unknown	31810084	31810329	1161	-	NA	Tstart=954;Tend=1198;ID=RND-6_FAMILY-35;shortTE=F
CM029546.1	RepeatMasker	DNA/hAT-Tip100	31811443	31811577	680	-	NA	Tstart=1736;Tend=1886;ID=RND-6_FAMILY-1651;shortTE=F
CM029546.1	RepeatMasker	Unknown	31811454	31811629	670	-	NA	Tstart=491;Tend=660;ID=RND-6_FAMILY-7922;shortTE=F
CM029546.1	RepeatMasker	Unknown	31812082	31813075	7271	+	NA	Tstart=787;Tend=1793;ID=RND-1_FAMILY-299;shortTE=F
CM029546.1	RepeatMasker	Unknown	31814542	31816468	3617	-	NA	Tstart=794;Tend=2653;ID=RND-1_FAMILY-7;shortTE=F;TEgroup=ctg_1|RND-1_FAMILY-7|1
CM029546.1	RepeatMasker	Unknown	31816811	31817285	3736	-	NA	Tstart=1018;Tend=1493;ID=RND-6_FAMILY-2174;shortTE=F
CM029546.1	RepeatMasker	LINE/L2	31818683	31818797	749	-	NA	Tstart=4558;Tend=4675;ID=RND-5_FAMILY-714;shortTE=F
CM029546.1	RepeatMasker	Unknown	31820272	31820548	1564	-	NA	Tstart=906;Tend=1122;ID=RND-6_FAMILY-425;shortTE=F
CM029546.1	RepeatMasker	Unknown	31820310	31820575	1274	+	NA	Tstart=955;Tend=1208;ID=RND-1_FAMILY-232;shortTE=F
CM029546.1	RepeatMasker	Unknown	31820560	31821169	685	-	NA	Tstart=1397;Tend=1860;ID=RND-6_FAMILY-652;shortTE=T;TEgroup=ctg_1|RND-6_FAMILY-652|7
CM029546.1	RepeatMasker	LINE/L2	31821239	31823221	14403	-	NA	Tstart=861;Tend=2886;ID=RND-5_FAMILY-324;shortTE=F
CM029546.1	RepeatMasker	Unknown	31824081	31824590	3361	+	NA	Tstart=1011;Tend=1521;ID=RND-6_FAMILY-2174;shortTE=F
CM029546.1	RepeatMasker	Unknown	31824626	31824856	1412	-	NA	Tstart=1004;Tend=1233;ID=RND-1_FAMILY-501;shortTE=F
CM029546.1	RepeatMasker	Unknown	31824964	31825177	464	+	NA	Tstart=5176;Tend=5395;ID=RND-4_FAMILY-104;shortTE=F
CM029546.1	RepeatMasker	DNA/hAT-Ac	31827250	31827464	409	+	NA	Tstart=1198;Tend=1421;ID=RND-1_FAMILY-649;shortTE=T;TEgroup=ctg_1|RND-1_FAMILY-649|3
CM029546.1	RepeatMasker	LINE/RTE-BovB	31830466	31834452	28249	-	NA	Tstart=76;Tend=3743;ID=RND-6_FAMILY-2083;shortTE=F
CM029546.1	RepeatMasker	Unknown	31834624	31835127	3751	-	NA	Tstart=1386;Tend=1887;ID=RND-6_FAMILY-1216;shortTE=F
CM029546.1	RepeatMasker	Unknown	31835688	31837361	11934	+	NA	Tstart=826;Tend=2464;ID=RND-1_FAMILY-342;shortTE=F
CM029546.1	RepeatMasker	Unknown	31840567	31841484	3458	-	NA	Tstart=937;Tend=1378;ID=RND-3_FAMILY-549;shortTE=F;TEgroup=ctg_1|RND-3_FAMILY-549|21
CM029546.1	RepeatMasker	Unknown	31841571	31841916	2637	-	NA	Tstart=1321;Tend=1684;ID=RND-5_FAMILY-246;shortTE=F
CM029546.1	RepeatMasker	RC/Helitron	31842539	31843224	5842	+	NA	Tstart=1006;Tend=1712;ID=RND-5_FAMILY-1089;shortTE=F
CM029546.1	RepeatMasker	DNA/Kolobok-E	31845442	31845613	813	-	NA	Tstart=856;Tend=1031;ID=RND-6_FAMILY-610;shortTE=F
CM029546.1	RepeatMasker	DNA	31846308	31848029	1772	-	NA	Tstart=854;Tend=2417;ID=RND-1_FAMILY-207;shortTE=F;TEgroup=ctg_1|RND-1_FAMILY-207|5
CM029546.1	RepeatMasker	Unknown	31848081	31848195	929	+	NA	Tstart=1132;Tend=1250;ID=RND-1_FAMILY-209;shortTE=F
CM029546.1	RepeatMasker	Unknown	31849360	31849636	2271	+	NA	Tstart=783;Tend=1068;ID=RND-5_FAMILY-4284;shortTE=F
CM029546.1	RepeatMasker	Unknown	31851449	31851716	1507	+	NA	Tstart=879;Tend=1108;ID=RND-6_FAMILY-1939;shortTE=F
CM029546.1	RepeatMasker	Unknown	31857311	31857958	3606	+	NA	Tstart=998;Tend=1471;ID=RND-6_FAMILY-6551;shortTE=F;TEgroup=ctg_1|RND-6_FAMILY-6551|29
CM029546.1	RepeatMasker	Unknown	31861002	31861132	802	-	NA	Tstart=818;Tend=949;ID=RND-1_FAMILY-35;shortTE=F
CM029546.1	RepeatMasker	Unknown	31864051	31864300	1591	-	NA	Tstart=908;Tend=1122;ID=RND-6_FAMILY-425;shortTE=F
CM029546.1	RepeatMasker	Unknown	31864081	31864333	1043	+	NA	Tstart=790;Tend=1033;ID=RND-1_FAMILY-585;shortTE=F
CM029546.1	RepeatMasker	Unknown	31866213	31866341	1023	-	NA	Tstart=962;Tend=1087;ID=RND-6_FAMILY-5056;shortTE=F
CM029546.1	RepeatMasker	Unknown	31867935	31868540	3714	-	NA	Tstart=937;Tend=1378;ID=RND-3_FAMILY-549;shortTE=F;TEgroup=ctg_1|RND-3_FAMILY-549|22
CM029546.1	RepeatMasker	Unknown	31872341	31872925	1371	+	NA	Tstart=937;Tend=1319;ID=RND-3_FAMILY-549;shortTE=F;TEgroup=ctg_1|RND-3_FAMILY-549|23
CM029546.1	RepeatMasker	Unknown	31872925	31873329	3333	-	NA	Tstart=964;Tend=1378;ID=RND-3_FAMILY-549;shortTE=F
CM029546.1	RepeatMasker	Unknown	31873680	31874645	6290	-	NA	Tstart=856;Tend=1844;ID=RND-1_FAMILY-35;shortTE=F
CM029546.1	RepeatMasker	Unknown	31874751	31874901	738	-	NA	Tstart=1800;Tend=1948;ID=RND-5_FAMILY-1633;shortTE=F
CM029546.1	RepeatMasker	Unknown	31877881	31878701	6237	+	NA	Tstart=904;Tend=1738;ID=RND-6_FAMILY-535;shortTE=F
CM029546.1	RepeatMasker	Unknown	31880271	31881070	6429	+	NA	Tstart=904;Tend=1718;ID=RND-6_FAMILY-535;shortTE=F
CM029546.1	RepeatMasker	Unknown	31881292	31881608	739	-	NA	Tstart=181;Tend=503;ID=RND-5_FAMILY-738;shortTE=F
CM029546.1	RepeatMasker	DNA/TcMar-Tc1	31882364	31883308	7710	-	NA	Tstart=932;Tend=1877;ID=RND-4_FAMILY-361;shortTE=F
CM029546.1	RepeatMasker	Unknown	31890226	31891035	5938	+	NA	Tstart=925;Tend=1764;ID=RND-1_FAMILY-739;shortTE=F
CM029546.1	RepeatMasker	Unknown	31891177	31891671	3555	+	NA	Tstart=997;Tend=1472;ID=RND-1_FAMILY-247;shortTE=F
CM029546.1	RepeatMasker	Unknown	31891848	31892852	7121	+	NA	Tstart=931;Tend=1885;ID=RND-6_FAMILY-1216;shortTE=F
CM029546.1	RepeatMasker	Unknown	31893172	31893652	3545	+	NA	Tstart=934;Tend=1389;ID=RND-3_FAMILY-549;shortTE=F
CM029546.1	RepeatMasker	Unknown	31894386	31894496	628	+	NA	Tstart=2621;Tend=2732;ID=RND-5_FAMILY-727;shortTE=F
CM029546.1	RepeatMasker	RC/Helitron	31894961	31895747	6119	-	NA	Tstart=939;Tend=1704;ID=RND-5_FAMILY-1089;shortTE=F
CM029546.1	RepeatMasker	Unknown	31897411	31897521	588	+	NA	Tstart=2813;Tend=2912;ID=RND-6_FAMILY-4261;shortTE=F
CM029546.1	RepeatMasker	Unknown	31898600	31898721	470	-	NA	Tstart=2806;Tend=2912;ID=RND-6_FAMILY-4261;shortTE=F
CM029546.1	RepeatMasker	Unknown	31898936	31899709	6391	+	NA	Tstart=979;Tend=1748;ID=RND-5_FAMILY-1305;shortTE=F
CM029546.1	RepeatMasker	Unknown	31899560	31900671	3885	-	NA	Tstart=751;Tend=1372;ID=RND-1_FAMILY-204;shortTE=F;TEgroup=ctg_1|RND-1_FAMILY-204|12
CM029546.1	RepeatMasker	Unknown	31903760	31903871	968	+	NA	Tstart=2390;Tend=2501;ID=RND-5_FAMILY-685;shortTE=F
CM029546.1	RepeatMasker	Unknown	31910719	31911008	1902	-	NA	Tstart=904;Tend=1206;ID=RND-1_FAMILY-580;shortTE=F
CM029546.1	RepeatMasker	Unknown	31912453	31912721	2005	-	NA	Tstart=959;Tend=1227;ID=RND-6_FAMILY-35;shortTE=F
CM029546.1	RepeatMasker	Unknown	31913498	31913981	474	-	NA	Tstart=1061;Tend=1540;ID=RND-6_FAMILY-4724;shortTE=F
CM029546.1	RepeatMasker	Unknown	31915239	31916281	2240	+	NA	Tstart=1970;Tend=2749;ID=RND-6_FAMILY-4535;shortTE=F
CM029546.1	RepeatMasker	Unknown	31917266	31918264	6640	-	NA	Tstart=3197;Tend=4102;ID=RND-5_FAMILY-1980;shortTE=F
CM029546.1	RepeatMasker	DNA/hAT-Tip100	31918266	31918443	702	+	NA	Tstart=1716;Tend=1886;ID=RND-6_FAMILY-1651;shortTE=F
CM029546.1	RepeatMasker	Unknown	31918453	31920315	12036	-	NA	Tstart=664;Tend=3188;ID=RND-5_FAMILY-1980;shortTE=F;TEgroup=ctg_1|RND-5_FAMILY-1980|2
CM029546.1	RepeatMasker	LINE/RTE-X	31922850	31922966	679	+	NA	Tstart=2147;Tend=2263;ID=RND-5_FAMILY-1062;shortTE=F
CM029546.1	RepeatMasker	Unknown	31923107	31923272	988	+	NA	Tstart=1226;Tend=1370;ID=RND-6_FAMILY-857;shortTE=F
CM029546.1	RepeatMasker	Unknown	31923337	31924097	1691	-	NA	Tstart=799;Tend=1452;ID=RND-1_FAMILY-7;shortTE=F
CM029546.1	RepeatMasker	Unknown	31924094	31924341	1744	-	NA	Tstart=877;Tend=1107;ID=RND-6_FAMILY-1939;shortTE=F
CM029546.1	RepeatMasker	Unknown	31924386	31924538	546	+	NA	Tstart=1269;Tend=1554;ID=RND-4_FAMILY-12;shortTE=T;TEgroup=ctg_1|RND-4_FAMILY-12|11
CM029546.1	RepeatMasker	Unknown	31924670	31924808	828	+	NA	Tstart=1597;Tend=1724;ID=RND-6_FAMILY-857;shortTE=F
CM029546.1	RepeatMasker	Unknown	31924805	31925324	3033	+	NA	Tstart=1008;Tend=1543;ID=RND-1_FAMILY-347;shortTE=F
CM029546.1	RepeatMasker	Unknown	31926736	31926923	1313	-	NA	Tstart=921;Tend=1104;ID=RND-6_FAMILY-656;shortTE=F
CM029546.1	RepeatMasker	Unknown	31929747	31929930	1135	+	NA	Tstart=492;Tend=669;ID=RND-6_FAMILY-7922;shortTE=F
CM029546.1	RepeatMasker	RC/Helitron	31929940	31930697	6110	-	NA	Tstart=1366;Tend=2124;ID=RND-4_FAMILY-19;shortTE=F
CM029546.1	RepeatMasker	LINE/L2	31931747	31933100	1876	-	NA	Tstart=1951;Tend=2626;ID=RND-1_FAMILY-863;shortTE=F
CM029546.1	RepeatMasker	Unknown	31933411	31935149	11277	-	NA	Tstart=1617;Tend=3546;ID=RND-5_FAMILY-2081;shortTE=F
CM029546.1	RepeatMasker	Unknown	31936773	31938825	17097	-	NA	Tstart=301;Tend=2382;ID=RND-5_FAMILY-2079;shortTE=F
CM029546.1	RepeatMasker	DNA/Academ-1	31938938	31939618	1109	-	NA	Tstart=2033;Tend=2564;ID=RND-6_FAMILY-2351;shortTE=F;TEgroup=ctg_1|RND-6_FAMILY-2351|1
CM029546.1	RepeatMasker	Unknown	31939604	31939961	2295	+	NA	Tstart=866;Tend=1230;ID=RND-6_FAMILY-1297;shortTE=F
CM029546.1	RepeatMasker	DNA/Academ-1	31939704	31940901	8693	-	NA	Tstart=771;Tend=2035;ID=RND-6_FAMILY-2351;shortTE=F
CM029546.1	RepeatMasker	LINE/L2	31941109	31943771	1784	-	NA	Tstart=486;Tend=3144;ID=RND-5_FAMILY-809;shortTE=F
CM029546.1	RepeatMasker	Unknown	31946769	31947107	1558	-	NA	Tstart=879;Tend=1233;ID=RND-4_FAMILY-1013;shortTE=F
CM029546.1	RepeatMasker	Unknown	31949400	31949895	692	-	NA	Tstart=569;Tend=3001;ID=RND-1_FAMILY-480;shortTE=F;TEgroup=ctg_1|RND-1_FAMILY-480|4
CM029546.1	RepeatMasker	Unknown	31952070	31952333	762	-	NA	Tstart=898;Tend=1153;ID=RND-5_FAMILY-433;shortTE=F
CM029546.1	RepeatMasker	Unknown	31954685	31954900	935	+	NA	Tstart=2306;Tend=2553;ID=RND-5_FAMILY-3134;shortTE=F
CM029546.1	RepeatMasker	Unknown	31955862	31956693	6404	-	NA	Tstart=957;Tend=1765;ID=RND-4_FAMILY-218;shortTE=F
CM029546.1	RepeatMasker	Unknown	31957840	31958048	902	+	NA	Tstart=1004;Tend=1214;ID=RND-6_FAMILY-5056;shortTE=F
CM029546.1	RepeatMasker	Unknown	31959420	31959599	1200	+	NA	Tstart=2794;Tend=2977;ID=RND-6_FAMILY-600;shortTE=F
CM029546.1	RepeatMasker	Unknown	31960105	31960313	1279	-	NA	Tstart=966;Tend=1174;ID=RND-1_FAMILY-232;shortTE=F
CM029546.1	RepeatMasker	LTR/Copia	31962219	31962433	705	-	NA	Tstart=1445;Tend=1673;ID=RND-5_FAMILY-736;shortTE=F
CM029546.1	RepeatMasker	Unknown	31963888	31964899	8128	-	NA	Tstart=789;Tend=1809;ID=RND-1_FAMILY-299;shortTE=F
CM029546.1	RepeatMasker	Unknown	31970448	31971127	5516	-	NA	Tstart=905;Tend=1562;ID=RND-5_FAMILY-1585;shortTE=F
CM029546.1	RepeatMasker	LTR/Gypsy	31971433	31972081	1614	+	NA	Tstart=2944;Tend=4020;ID=RND-6_FAMILY-661;shortTE=F
CM029546.1	RepeatMasker	LTR/Gypsy	31972457	31972637	1261	+	NA	Tstart=668;Tend=835;ID=RND-6_FAMILY-661;shortTE=F
CM029546.1	RepeatMasker	Unknown	31972858	31974800	2073	-	NA	Tstart=767;Tend=3809;ID=RND-1_FAMILY-215;shortTE=F;TEgroup=ctg_1|RND-1_FAMILY-215|10
CM029546.1	RepeatMasker	Unknown	31974800	31975279	3231	-	NA	Tstart=841;Tend=1314;ID=RND-1_FAMILY-215;shortTE=F
CM029546.1	RepeatMasker	LINE/L2	31977113	31977434	1649	-	NA	Tstart=1600;Tend=1924;ID=RND-5_FAMILY-587;shortTE=F
CM029546.1	RepeatMasker	DNA/TcMar-Tc1	31977435	31977902	1248	-	NA	Tstart=127;Tend=909;ID=MARINER-N12_RPR;shortTE=F
CM029546.1	RepeatMasker	LINE/L2	31977707	31978020	1955	+	NA	Tstart=1600;Tend=1928;ID=RND-5_FAMILY-587;shortTE=F
CM029546.1	RepeatMasker	LINE/L2	31978150	31978292	1169	+	NA	Tstart=4884;Tend=5026;ID=RND-5_FAMILY-643;shortTE=F
CM029546.1	RepeatMasker	Unknown	31990150	31990417	755	-	NA	Tstart=2658;Tend=2928;ID=RND-4_FAMILY-104;shortTE=F
CM029546.1	RepeatMasker	Unknown	31997237	31997402	1413	+	NA	Tstart=826;Tend=991;ID=RND-1_FAMILY-234;shortTE=F
CM029546.1	RepeatMasker	Unknown	31997403	31998077	5638	-	NA	Tstart=884;Tend=1560;ID=RND-5_FAMILY-1585;shortTE=F
CM029546.1	RepeatMasker	Unknown	31998128	31999011	6703	+	NA	Tstart=770;Tend=1588;ID=RND-1_FAMILY-849;shortTE=F;TEgroup=ctg_1|RND-1_FAMILY-849|3
CM029546.1	RepeatMasker	Unknown	32000383	32000627	1680	-	NA	Tstart=987;Tend=1233;ID=RND-1_FAMILY-501;shortTE=F
CM029546.1	RepeatMasker	Unknown	32000840	32001789	7091	+	NA	Tstart=909;Tend=1892;ID=RND-6_FAMILY-1216;shortTE=F
CM029546.1	RepeatMasker	Unknown	32002806	32003587	6069	+	NA	Tstart=882;Tend=1652;ID=RND-1_FAMILY-277;shortTE=F
CM029546.1	RepeatMasker	RC/Helitron	32003637	32004343	5023	+	NA	Tstart=893;Tend=1648;ID=RND-1_FAMILY-69;shortTE=F
CM029546.1	RepeatMasker	Unknown	32010228	32010473	906	-	NA	Tstart=1364;Tend=1631;ID=RND-1_FAMILY-56;shortTE=F
CM029546.1	RepeatMasker	Unknown	32012956	32013116	620	-	NA	Tstart=1101;Tend=1268;ID=RND-1_FAMILY-266;shortTE=F
CM029546.1	RepeatMasker	LINE/L2	32013601	32015984	21278	-	NA	Tstart=1702;Tend=4085;ID=RND-5_FAMILY-800;shortTE=F
CM029546.1	RepeatMasker	RC/Helitron	32016962	32017391	2981	+	NA	Tstart=594;Tend=1073;ID=RND-4_FAMILY-19;shortTE=F
CM029546.1	RepeatMasker	Unknown	32017504	32017823	2543	+	NA	Tstart=1510;Tend=1844;ID=RND-1_FAMILY-35;shortTE=F
CM029546.1	RepeatMasker	Unknown	32018858	32019020	1221	+	NA	Tstart=901;Tend=1063;ID=RND-6_FAMILY-425;shortTE=F
CM029546.1	RepeatMasker	Unknown	32021144	32022089	6240	+	NA	Tstart=931;Tend=1899;ID=RND-6_FAMILY-1216;shortTE=F
CM029546.1	RepeatMasker	Unknown	32023769	32024147	2403	+	NA	Tstart=1578;Tend=2000;ID=RND-6_FAMILY-310;shortTE=F
CM029546.1	RepeatMasker	Unknown	32024222	32026189	13882	+	NA	Tstart=181;Tend=2206;ID=RND-1_FAMILY-688;shortTE=F
CM029546.1	RepeatMasker	Unknown	32029342	32030885	9208	+	NA	Tstart=834;Tend=2353;ID=RND-1_FAMILY-347;shortTE=F
CM029546.1	RepeatMasker	Unknown	32033176	32033370	479	-	NA	Tstart=1544;Tend=1782;ID=RND-5_FAMILY-2871;shortTE=F
CM029546.1	RepeatMasker	Unknown	32034775	32035067	843	-	NA	Tstart=787;Tend=1047;ID=RND-6_FAMILY-4920;shortTE=F
CM029546.1	RepeatMasker	Unknown	32036680	32036908	1101	+	NA	Tstart=971;Tend=1216;ID=RND-4_FAMILY-1013;shortTE=F
CM029546.1	RepeatMasker	Unknown	32038785	32039294	2235	+	NA	Tstart=1918;Tend=2321;ID=RND-1_FAMILY-238;shortTE=F
CM029546.1	RepeatMasker	Unknown	32039432	32039562	409	+	NA	Tstart=517;Tend=642;ID=RND-6_FAMILY-7922;shortTE=F
CM029546.1	RepeatMasker	LINE/L2	32040716	32041237	1081	+	NA	Tstart=4394;Tend=4905;ID=RND-5_FAMILY-587;shortTE=F
CM029546.1	RepeatMasker	Unknown	32042908	32043294	1556	+	NA	Tstart=438;Tend=1166;ID=RND-5_FAMILY-1487;shortTE=F
CM029546.1	RepeatMasker	LINE/L2	32043805	32043953	422	-	NA	Tstart=2346;Tend=2494;ID=RND-6_FAMILY-631;shortTE=F
CM029546.1	RepeatMasker	Unknown	32045364	32045631	1300	+	NA	Tstart=953;Tend=1210;ID=RND-6_FAMILY-5056;shortTE=F
CM029546.1	RepeatMasker	Unknown	32047963	32048214	831	-	NA	Tstart=960;Tend=1217;ID=RND-6_FAMILY-35;shortTE=F
CM029546.1	RepeatMasker	DNA/hAT-Charlie	32050066	32050266	1086	+	NA	Tstart=953;Tend=1175;ID=RND-6_FAMILY-6777;shortTE=F
CM029546.1	RepeatMasker	Unknown	32050572	32053551	13185	-	NA	Tstart=1727;Tend=3666;ID=RND-5_FAMILY-870;shortTE=F;TEgroup=ctg_1|RND-5_FAMILY-870|4
CM029546.1	RepeatMasker	Unknown	32058660	32060927	17282	-	NA	Tstart=534;Tend=2687;ID=RND-6_FAMILY-1027;shortTE=F
CM029546.1	RepeatMasker	Unknown	32063175	32066135	18309	-	NA	Tstart=45;Tend=2963;ID=RND-6_FAMILY-2638;shortTE=F
CM029546.1	RepeatMasker	Unknown	32066134	32066380	1892	-	NA	Tstart=922;Tend=1168;ID=RND-6_FAMILY-3469;shortTE=F
CM029546.1	RepeatMasker	Unknown	32066381	32066813	1537	-	NA	Tstart=1852;Tend=2267;ID=RND-5_FAMILY-3600;shortTE=F
CM029546.1	RepeatMasker	Unknown	32066815	32069164	18061	+	NA	Tstart=170;Tend=2468;ID=RND-6_FAMILY-2638;shortTE=F
CM029546.1	RepeatMasker	Unknown	32071589	32071833	722	-	NA	Tstart=957;Tend=1184;ID=RND-5_FAMILY-481;shortTE=F
CM029546.1	RepeatMasker	DNA/CMC-EnSpm	32072397	32072643	813	+	NA	Tstart=1936;Tend=2193;ID=RND-1_FAMILY-256;shortTE=F
CM029546.1	RepeatMasker	Unknown	32075057	32075185	410	+	NA	Tstart=1115;Tend=1219;ID=RND-6_FAMILY-2379;shortTE=F
CM029546.1	RepeatMasker	Unknown	32077842	32078030	756	-	NA	Tstart=5643;Tend=5812;ID=RND-6_FAMILY-953;shortTE=F
CM029546.1	RepeatMasker	Unknown	32079946	32080077	602	-	NA	Tstart=1130;Tend=1262;ID=RND-1_FAMILY-178;shortTE=F
CM029546.1	RepeatMasker	LINE/L2	32085334	32085504	1085	-	NA	Tstart=3681;Tend=3851;ID=RND-1_FAMILY-822;shortTE=F
CM029546.1	RepeatMasker	Unknown	32087311	32089141	15010	-	NA	Tstart=1239;Tend=3037;ID=RND-1_FAMILY-197;shortTE=F
CM029546.1	RepeatMasker	RC/Helitron	32091569	32092376	5800	-	NA	Tstart=1368;Tend=2187;ID=RND-4_FAMILY-19;shortTE=F
CM029546.1	RepeatMasker	Unknown	32093501	32093683	502	-	NA	Tstart=2296;Tend=2464;ID=RND-1_FAMILY-56;shortTE=F
CM029546.1	RepeatMasker	Unknown	32093578	32093684	502	+	NA	Tstart=946;Tend=1055;ID=RND-1_FAMILY-801;shortTE=F
CM029546.1	RepeatMasker	Unknown	32095576	32096510	5706	-	NA	Tstart=2063;Tend=2975;ID=RND-1_FAMILY-831;shortTE=F
CM029546.1	RepeatMasker	Unknown	32096939	32097208	2119	+	NA	Tstart=952;Tend=1208;ID=RND-6_FAMILY-5056;shortTE=F
CM029546.1	RepeatMasker	Unknown	32100694	32100831	680	+	NA	Tstart=885;Tend=1025;ID=RND-1_FAMILY-90;shortTE=F
CM029546.1	RepeatMasker	Unknown	32100835	32101022	1277	+	NA	Tstart=921;Tend=1104;ID=RND-6_FAMILY-656;shortTE=F
CM029546.1	RepeatMasker	Unknown	32101195	32101352	688	-	NA	Tstart=1361;Tend=1512;ID=RND-5_FAMILY-685;shortTE=F
CM029546.1	RepeatMasker	LINE/L2	32101846	32102096	574	-	NA	Tstart=2724;Tend=2953;ID=RND-5_FAMILY-1010;shortTE=F
CM029546.1	RepeatMasker	LINE/L2	32102383	32103543	6881	-	NA	Tstart=1329;Tend=2489;ID=RND-5_FAMILY-1010;shortTE=F
CM029546.1	RepeatMasker	Unknown	32105143	32105243	714	+	NA	Tstart=2812;Tend=2912;ID=RND-6_FAMILY-4261;shortTE=F
CM029546.1	RepeatMasker	Unknown	32105548	32106632	9532	-	NA	Tstart=537;Tend=1628;ID=RND-6_FAMILY-7543;shortTE=F
CM029546.1	RepeatMasker	DNA/TcMar-Tc1	32110710	32110852	437	-	NA	Tstart=1148;Tend=1314;ID=RND-6_FAMILY-12238;shortTE=F
CM029546.1	RepeatMasker	Unknown	32117033	32117427	2732	-	NA	Tstart=964;Tend=1379;ID=RND-3_FAMILY-549;shortTE=F
CM029546.1	RepeatMasker	DNA/hAT-Charlie	32119391	32119612	1576	+	NA	Tstart=953;Tend=1173;ID=RND-6_FAMILY-6777;shortTE=F
CM029546.1	RepeatMasker	Unknown	32123162	32123268	659	+	NA	Tstart=2820;Tend=2911;ID=RND-6_FAMILY-4261;shortTE=F
CM029546.1	RepeatMasker	Unknown	32125796	32125906	657	-	NA	Tstart=2649;Tend=2759;ID=RND-6_FAMILY-3090;shortTE=F
CM029546.1	RepeatMasker	Unknown	32127339	32127843	1394	-	NA	Tstart=932;Tend=1799;ID=RND-5_FAMILY-268;shortTE=F;TEgroup=ctg_1|RND-5_FAMILY-268|8
CM029546.1	RepeatMasker	Unknown	32129283	32129557	1434	-	NA	Tstart=866;Tend=1142;ID=RND-6_FAMILY-4706;shortTE=F
CM029546.1	RepeatMasker	Unknown	32133382	32133505	1061	-	NA	Tstart=1258;Tend=1381;ID=RND-3_FAMILY-549;shortTE=F
CM029546.1	RepeatMasker	Unknown	32133685	32133981	2589	-	NA	Tstart=964;Tend=1260;ID=RND-3_FAMILY-549;shortTE=F
CM029546.1	RepeatMasker	LTR/Gypsy	32134038	32134191	618	-	NA	Tstart=2114;Tend=2265;ID=GYPSY68-I_AG;shortTE=F
CM029546.1	RepeatMasker	DNA/hAT	32134738	32135205	3152	+	NA	Tstart=445;Tend=907;ID=RND-5_FAMILY-2448;shortTE=F
CM029546.1	RepeatMasker	LINE/L2	32138117	32141174	8275	+	NA	Tstart=263;Tend=3328;ID=DAPHNE-46_LMI;shortTE=F
CM029546.1	RepeatMasker	Unknown	32145730	32145915	719	-	NA	Tstart=492;Tend=669;ID=RND-6_FAMILY-7922;shortTE=F
CM029546.1	RepeatMasker	Unknown	32146113	32146277	620	+	NA	Tstart=3680;Tend=3848;ID=RND-1_FAMILY-512;shortTE=F
CM029546.1	RepeatMasker	Unknown	32152491	32153014	3999	-	NA	Tstart=1363;Tend=1886;ID=RND-6_FAMILY-1216;shortTE=F
CM029546.1	RepeatMasker	LINE/L2	32157165	32158664	6741	+	NA	Tstart=66;Tend=1553;ID=RND-6_FAMILY-529;shortTE=F
CM029546.1	RepeatMasker	Unknown	32159007	32159132	574	+	NA	Tstart=2351;Tend=2473;ID=RND-1_FAMILY-56;shortTE=F
CM029546.1	RepeatMasker	Unknown	32164772	32164906	521	+	NA	Tstart=3959;Tend=4101;ID=RND-1_FAMILY-427;shortTE=F
CM029546.1	RepeatMasker	Unknown	32164808	32164916	636	-	NA	Tstart=2816;Tend=2911;ID=RND-6_FAMILY-4261;shortTE=F
CM029546.1	RepeatMasker	Unknown	32166256	32166517	1471	-	NA	Tstart=902;Tend=1166;ID=RND-6_FAMILY-3469;shortTE=F
CM029546.1	RepeatMasker	Unknown	32167137	32167410	491	-	NA	Tstart=1512;Tend=1758;ID=RND-1_FAMILY-56;shortTE=F
CM029546.1	RepeatMasker	Unknown	32168251	32168523	1132	-	NA	Tstart=786;Tend=1122;ID=RND-6_FAMILY-425;shortTE=F
CM029546.1	RepeatMasker	Unknown	32176526	32176806	1609	+	NA	Tstart=919;Tend=1165;ID=RND-6_FAMILY-3469;shortTE=F
CM029546.1	RepeatMasker	Unknown	32177521	32177798	1673	-	NA	Tstart=669;Tend=914;ID=RND-6_FAMILY-16450;shortTE=F
CM029546.1	RepeatMasker	Unknown	32181433	32182429	3552	+	NA	Tstart=716;Tend=2450;ID=RND-5_FAMILY-2351;shortTE=F;TEgroup=ctg_1|RND-5_FAMILY-2351|5
CM029546.1	RepeatMasker	Unknown	32182590	32184224	13317	-	NA	Tstart=219;Tend=1824;ID=RND-1_FAMILY-468;shortTE=F
CM029546.1	RepeatMasker	Unknown	32184279	32185065	5067	+	NA	Tstart=2468;Tend=3286;ID=RND-5_FAMILY-2351;shortTE=F
CM029546.1	RepeatMasker	Unknown	32186236	32187022	6093	+	NA	Tstart=905;Tend=1720;ID=RND-6_FAMILY-535;shortTE=F
CM029546.1	RepeatMasker	LINE/L2	32188680	32190139	3155	+	NA	Tstart=4398;Tend=5761;ID=RND-5_FAMILY-10;shortTE=F;TEgroup=ctg_1|RND-5_FAMILY-10|1
CM029546.1	RepeatMasker	RC/Helitron	32191346	32192899	8050	-	NA	Tstart=623;Tend=2186;ID=RND-4_FAMILY-19;shortTE=F
CM029546.1	RepeatMasker	Unknown	32193294	32195903	21232	+	NA	Tstart=835;Tend=3507;ID=RND-6_FAMILY-2482;shortTE=F
CM029546.1	RepeatMasker	LTR/ERV1	32196362	32196612	819	+	NA	Tstart=1042;Tend=1305;ID=RND-6_FAMILY-1988;shortTE=F
CM029546.1	RepeatMasker	Unknown	32196410	32196615	822	+	NA	Tstart=923;Tend=1142;ID=RND-6_FAMILY-5246;shortTE=F
CM029546.1	RepeatMasker	RC/Helitron	32197249	32198087	5043	-	NA	Tstart=1358;Tend=2186;ID=RND-4_FAMILY-19;shortTE=F
CM029546.1	RepeatMasker	LINE/L2	32198446	32198571	537	-	NA	Tstart=1864;Tend=1997;ID=RND-6_FAMILY-3146;shortTE=F
CM029546.1	RepeatMasker	Unknown	32200162	32201274	2032	-	NA	Tstart=570;Tend=2808;ID=RND-6_FAMILY-4876;shortTE=F;TEgroup=ctg_1|RND-6_FAMILY-4876|23
CM029546.1	RepeatMasker	Unknown	32205018	32205671	3037	+	NA	Tstart=936;Tend=1379;ID=RND-3_FAMILY-549;shortTE=F;TEgroup=ctg_1|RND-3_FAMILY-549|24
CM029546.1	RepeatMasker	Unknown	32206369	32206592	1406	-	NA	Tstart=878;Tend=1109;ID=RND-6_FAMILY-1939;shortTE=F
CM029546.1	RepeatMasker	LINE/L2	32208491	32208985	4126	-	NA	Tstart=643;Tend=1136;ID=RND-5_FAMILY-784;shortTE=F
CM029546.1	RepeatMasker	Unknown	32209544	32210193	5118	+	NA	Tstart=999;Tend=1655;ID=RND-6_FAMILY-6551;shortTE=F
CM029546.1	RepeatMasker	LINE/L2	32210989	32211131	412	-	NA	Tstart=2320;Tend=2458;ID=RND-6_FAMILY-1344;shortTE=F
CM029546.1	RepeatMasker	Unknown	32216414	32216532	475	+	NA	Tstart=926;Tend=1045;ID=RND-6_FAMILY-5246;shortTE=F
CM029546.1	RepeatMasker	Unknown	32217589	32217724	612	+	NA	Tstart=2600;Tend=2736;ID=RND-5_FAMILY-727;shortTE=F
CM029546.1	RepeatMasker	SINE	32221303	32221547	1289	+	NA	Tstart=1410;Tend=1667;ID=RND-6_FAMILY-1645;shortTE=F
CM029546.1	RepeatMasker	LINE/L2	32223707	32223820	556	-	NA	Tstart=2903;Tend=3011;ID=RND-5_FAMILY-3341;shortTE=F
CM029546.1	RepeatMasker	Unknown	32223926	32224096	689	+	NA	Tstart=895;Tend=1053;ID=RND-6_FAMILY-1803;shortTE=F
CM029546.1	RepeatMasker	Unknown	32227886	32227995	408	-	NA	Tstart=1155;Tend=1269;ID=RND-6_FAMILY-1561;shortTE=F
CM029546.1	RepeatMasker	Unknown	32229020	32229179	668	-	NA	Tstart=797;Tend=954;ID=RND-5_FAMILY-988;shortTE=F
CM029546.1	RepeatMasker	Unknown	32231267	32231369	622	-	NA	Tstart=3609;Tend=3722;ID=RND-6_FAMILY-953;shortTE=F
CM029546.1	RepeatMasker	Unknown	32233889	32234033	792	-	NA	Tstart=2852;Tend=3016;ID=RND-5_FAMILY-3489;shortTE=F
CM029546.1	RepeatMasker	Unknown	32237867	32238158	1895	-	NA	Tstart=893;Tend=1192;ID=RND-1_FAMILY-301;shortTE=F
CM029546.1	RepeatMasker	Unknown	32241103	32241422	2248	-	NA	Tstart=604;Tend=911;ID=RND-1_FAMILY-179;shortTE=F
CM029546.1	RepeatMasker	Unknown	32248085	32248201	530	-	NA	Tstart=4173;Tend=4283;ID=RND-6_FAMILY-1277;shortTE=T;TEgroup=ctg_1|RND-6_FAMILY-1277|13
CM029546.1	RepeatMasker	Unknown	32251733	32251994	1490	+	NA	Tstart=783;Tend=1058;ID=RND-6_FAMILY-4920;shortTE=F
CM029546.1	RepeatMasker	Unknown	32252368	32252772	1153	+	NA	Tstart=2521;Tend=2957;ID=RND-6_FAMILY-1277;shortTE=F
CM029546.1	RepeatMasker	Unknown	32254053	32254378	597	+	NA	Tstart=870;Tend=1868;ID=RND-1_FAMILY-143;shortTE=T;TEgroup=ctg_1|RND-1_FAMILY-143|5
CM029546.1	RepeatMasker	Unknown	32254428	32254571	639	-	NA	Tstart=853;Tend=986;ID=RND-1_FAMILY-143;shortTE=F
CM029546.1	RepeatMasker	Unknown	32255465	32255803	2573	+	NA	Tstart=863;Tend=1203;ID=RND-1_FAMILY-210;shortTE=F
CM029546.1	RepeatMasker	Unknown	32256444	32256882	2218	-	NA	Tstart=998;Tend=1439;ID=RND-6_FAMILY-6551;shortTE=F
CM029546.1	RepeatMasker	Unknown	32256928	32257700	5163	+	NA	Tstart=884;Tend=1655;ID=RND-1_FAMILY-14;shortTE=F
CM029546.1	RepeatMasker	Unknown	32258849	32259041	1059	-	NA	Tstart=935;Tend=1126;ID=RND-4_FAMILY-1013;shortTE=F
CM029546.1	RepeatMasker	LINE/L2	32260359	32261144	6855	-	NA	Tstart=1586;Tend=2371;ID=RND-5_FAMILY-4046;shortTE=F
CM029546.1	RepeatMasker	LINE/L2	32261337	32262262	7788	-	NA	Tstart=634;Tend=1593;ID=RND-5_FAMILY-4046;shortTE=F
CM029546.1	RepeatMasker	Unknown	32263191	32263503	488	+	NA	Tstart=1065;Tend=1372;ID=RND-1_FAMILY-371;shortTE=F
CM029546.1	RepeatMasker	DNA/TcMar-Mariner	32263924	32264109	922	-	NA	Tstart=3;Tend=187;ID=MARINER-N24_LMI;shortTE=F
CM029546.1	RepeatMasker	DNA/TcMar-Tc1	32264770	32265364	4202	+	NA	Tstart=930;Tend=1531;ID=RND-6_FAMILY-4944;shortTE=F
CM029546.1	RepeatMasker	Unknown	32272724	32272908	622	+	NA	Tstart=751;Tend=929;ID=RND-4_FAMILY-349;shortTE=F
CM029546.1	RepeatMasker	Unknown	32273007	32273272	1653	+	NA	Tstart=882;Tend=1137;ID=RND-6_FAMILY-425;shortTE=F
CM029546.1	RepeatMasker	Unknown	32274157	32274336	1360	+	NA	Tstart=1054;Tend=1233;ID=RND-1_FAMILY-198;shortTE=F
CM029546.1	RepeatMasker	Unknown	32274935	32275190	1559	-	NA	Tstart=906;Tend=1122;ID=RND-6_FAMILY-425;shortTE=F
CM029546.1	RepeatMasker	LINE/L2	32276748	32277191	3726	-	NA	Tstart=1897;Tend=2335;ID=RND-6_FAMILY-2803;shortTE=F
CM029546.1	RepeatMasker	Unknown	32277894	32278145	1355	-	NA	Tstart=593;Tend=908;ID=RND-1_FAMILY-179;shortTE=F
CM029546.1	RepeatMasker	DNA/hAT-Charlie	32278253	32278450	1330	+	NA	Tstart=957;Tend=1171;ID=RND-6_FAMILY-6777;shortTE=F
CM029546.1	RepeatMasker	DNA/Academ-1	32284038	32284655	4704	-	NA	Tstart=2096;Tend=2716;ID=RND-1_FAMILY-96;shortTE=F
CM029546.1	RepeatMasker	Unknown	32285664	32285860	522	-	NA	Tstart=2112;Tend=2325;ID=RND-1_FAMILY-587;shortTE=F
CM029546.1	RepeatMasker	DNA/CMC-EnSpm	32288688	32288853	755	-	NA	Tstart=3806;Tend=3970;ID=RND-6_FAMILY-9514;shortTE=F
CM029546.1	RepeatMasker	Unknown	32289695	32289898	1062	-	NA	Tstart=1655;Tend=1855;ID=RND-6_FAMILY-4370;shortTE=F
CM029546.1	RepeatMasker	Unknown	32290780	32293092	12357	+	NA	Tstart=798;Tend=3447;ID=RND-4_FAMILY-174;shortTE=F
CM029546.1	RepeatMasker	SINE	32293658	32293868	491	+	NA	Tstart=44;Tend=290;ID=RND-6_FAMILY-1645;shortTE=F
CM029546.1	RepeatMasker	Unknown	32297822	32298023	1044	-	NA	Tstart=751;Tend=924;ID=RND-4_FAMILY-349;shortTE=F
CM029546.1	RepeatMasker	LINE/L2	32301825	32302478	4799	-	NA	Tstart=646;Tend=1292;ID=RND-5_FAMILY-784;shortTE=F
CM029546.1	RepeatMasker	Unknown	32305635	32305922	1093	+	NA	Tstart=941;Tend=1240;ID=RND-1_FAMILY-198;shortTE=F
CM029546.1	RepeatMasker	Unknown	32306493	32306723	1388	-	NA	Tstart=949;Tend=1166;ID=RND-5_FAMILY-1487;shortTE=F
CM029546.1	RepeatMasker	Unknown	32307047	32309705	22060	+	NA	Tstart=771;Tend=3455;ID=RND-1_FAMILY-632;shortTE=F
CM029546.1	RepeatMasker	Unknown	32311114	32311313	675	-	NA	Tstart=2206;Tend=2422;ID=RND-6_FAMILY-2528;shortTE=F
CM029546.1	RepeatMasker	Unknown	32312093	32312227	630	-	NA	Tstart=806;Tend=932;ID=RND-6_FAMILY-2653;shortTE=F
CM029546.1	RepeatMasker	LINE/L2	32312342	32312553	792	-	NA	Tstart=2400;Tend=2604;ID=RND-5_FAMILY-324;shortTE=F
CM029546.1	RepeatMasker	Unknown	32313640	32315625	6309	-	NA	Tstart=743;Tend=1858;ID=RND-1_FAMILY-304;shortTE=F;TEgroup=ctg_1|RND-1_FAMILY-304|4
CM029546.1	RepeatMasker	Unknown	32315798	32316587	6542	+	NA	Tstart=924;Tend=1709;ID=RND-1_FAMILY-121;shortTE=F
CM029546.1	RepeatMasker	RC/Helitron	32316959	32317717	5616	+	NA	Tstart=906;Tend=1648;ID=RND-1_FAMILY-69;shortTE=F
CM029546.1	RepeatMasker	Unknown	32317922	32319295	11098	-	NA	Tstart=704;Tend=2078;ID=RND-5_FAMILY-1084;shortTE=F
CM029546.1	RepeatMasker	Unknown	32319567	32319867	1342	-	NA	Tstart=901;Tend=1220;ID=RND-4_FAMILY-875;shortTE=F
CM029546.1	RepeatMasker	Unknown	32319985	32320408	1480	-	NA	Tstart=560;Tend=934;ID=RND-6_FAMILY-4876;shortTE=F
CM029546.1	RepeatMasker	Unknown	32320536	32320659	776	+	NA	Tstart=764;Tend=883;ID=RND-1_FAMILY-58;shortTE=F
CM029546.1	RepeatMasker	Unknown	32320671	32320781	533	+	NA	Tstart=1594;Tend=1703;ID=RND-1_FAMILY-849;shortTE=F
CM029546.1	RepeatMasker	Unknown	32320842	32321221	2144	-	NA	Tstart=863;Tend=1246;ID=RND-1_FAMILY-209;shortTE=F
CM029546.1	RepeatMasker	Unknown	32322616	32323307	5482	-	NA	Tstart=880;Tend=1557;ID=RND-5_FAMILY-1585;shortTE=F
CM029546.1	RepeatMasker	Unknown	32323403	32324127	4323	+	NA	Tstart=883;Tend=1564;ID=RND-5_FAMILY-1585;shortTE=F
CM029546.1	RepeatMasker	Unknown	32324510	32325752	9673	+	NA	Tstart=1039;Tend=2295;ID=RND-1_FAMILY-609;shortTE=F
CM029546.1	RepeatMasker	Unknown	32325793	32327318	9608	+	NA	Tstart=871;Tend=2346;ID=RND-1_FAMILY-58;shortTE=F
CM029546.1	RepeatMasker	DNA/TcMar-Mariner	32327447	32328232	3241	+	NA	Tstart=160;Tend=1312;ID=mariner-9_rpr;shortTE=F
CM029546.1	RepeatMasker	Unknown	32328338	32328709	485	-	NA	Tstart=507;Tend=1570;ID=RND-6_FAMILY-4346;shortTE=F;TEgroup=ctg_1|RND-6_FAMILY-4346|3
CM029546.1	RepeatMasker	Unknown	32328720	32328913	1395	-	NA	Tstart=790;Tend=979;ID=RND-6_FAMILY-5878;shortTE=F
CM029546.1	RepeatMasker	Unknown	32328943	32329115	722	-	NA	Tstart=851;Tend=1007;ID=RND-5_FAMILY-273;shortTE=F
CM029546.1	RepeatMasker	Unknown	32331572	32331711	647	+	NA	Tstart=777;Tend=918;ID=RND-5_FAMILY-3157;shortTE=F
CM029546.1	RepeatMasker	Unknown	32331738	32331931	1171	-	NA	Tstart=736;Tend=928;ID=RND-6_FAMILY-8677;shortTE=F
CM029546.1	RepeatMasker	LTR/ERV1	32336715	32336898	976	-	NA	Tstart=1137;Tend=1324;ID=RND-6_FAMILY-1988;shortTE=F
CM029546.1	RepeatMasker	Unknown	32337673	32338016	2404	+	NA	Tstart=781;Tend=1126;ID=RND-5_FAMILY-4284;shortTE=F
CM029546.1	RepeatMasker	Unknown	32338775	32338942	1274	-	NA	Tstart=2820;Tend=2986;ID=RND-6_FAMILY-600;shortTE=F
CM029546.1	RepeatMasker	DNA/Maverick	32339341	32339506	1152	+	NA	Tstart=6957;Tend=7121;ID=RND-6_FAMILY-5365;shortTE=F
CM029546.1	RepeatMasker	Unknown	32339557	32339674	459	-	NA	Tstart=1708;Tend=1828;ID=RND-1_FAMILY-413;shortTE=F
CM029546.1	RepeatMasker	Unknown	32342314	32342449	589	-	NA	Tstart=1611;Tend=1753;ID=RND-1_FAMILY-843;shortTE=F
CM029546.1	RepeatMasker	Unknown	32342662	32342880	531	-	NA	Tstart=1002;Tend=1213;ID=RND-6_FAMILY-6551;shortTE=F
CM029546.1	RepeatMasker	LINE/L2	32343129	32343239	471	+	NA	Tstart=1608;Tend=1716;ID=RND-5_FAMILY-97;shortTE=F
CM029546.1	RepeatMasker	Unknown	32346264	32346412	1019	-	NA	Tstart=3699;Tend=3847;ID=RND-1_FAMILY-512;shortTE=F
CM029546.1	RepeatMasker	Unknown	32348283	32349237	7853	+	NA	Tstart=930;Tend=1886;ID=RND-6_FAMILY-1216;shortTE=F
CM029546.1	RepeatMasker	Unknown	32349232	32350201	8115	-	NA	Tstart=828;Tend=1804;ID=RND-6_FAMILY-3596;shortTE=F
CM029546.1	RepeatMasker	Unknown	32351580	32355061	23036	-	NA	Tstart=532;Tend=3931;ID=RND-6_FAMILY-9;shortTE=F
CM029546.1	RepeatMasker	LINE/L2	32355145	32355279	468	+	NA	Tstart=3243;Tend=3372;ID=RND-5_FAMILY-1059;shortTE=F
CM029546.1	RepeatMasker	Unknown	32355954	32356144	1408	-	NA	Tstart=917;Tend=1104;ID=RND-6_FAMILY-656;shortTE=F
CM029546.1	RepeatMasker	LTR/Gypsy	32356118	32356585	469	-	NA	Tstart=2574;Tend=2829;ID=GYPSY-24_DEL-I;shortTE=F;TEgroup=ctg_1|GYPSY-24_DEL-I|2
CM029546.1	RepeatMasker	Unknown	32356659	32356919	2034	+	NA	Tstart=994;Tend=1266;ID=RND-1_FAMILY-16;shortTE=F
CM029546.1	RepeatMasker	LINE/L2	32358133	32358834	432	-	NA	Tstart=3288;Tend=3986;ID=RND-1_FAMILY-360;shortTE=F
CM029546.1	RepeatMasker	LINE/L2	32359135	32360991	4998	+	NA	Tstart=462;Tend=2218;ID=RND-6_FAMILY-12526;shortTE=F
CM029546.1	RepeatMasker	Unknown	32361515	32361664	845	+	NA	Tstart=2980;Tend=3129;ID=RND-1_FAMILY-632;shortTE=F
CM029546.1	RepeatMasker	LINE/R2	32362383	32362494	508	-	NA	Tstart=3533;Tend=3641;ID=RND-6_FAMILY-5690;shortTE=F
CM029546.1	RepeatMasker	Unknown	32364623	32364917	1313	+	NA	Tstart=2216;Tend=2554;ID=RND-5_FAMILY-3134;shortTE=F
CM029546.1	RepeatMasker	Unknown	32365376	32365521	865	-	NA	Tstart=1099;Tend=1242;ID=RND-6_FAMILY-1499;shortTE=F
CM029546.1	RepeatMasker	Unknown	32367080	32367182	817	+	NA	Tstart=963;Tend=1065;ID=RND-1_FAMILY-290;shortTE=F
CM029546.1	RepeatMasker	Unknown	32369713	32369915	705	-	NA	Tstart=1697;Tend=1908;ID=RND-6_FAMILY-1678;shortTE=F
CM029546.1	RepeatMasker	Unknown	32370129	32370232	442	+	NA	Tstart=947;Tend=1049;ID=RND-6_FAMILY-2602;shortTE=F
CM029546.1	RepeatMasker	LINE/R2	32370160	32374793	23910	+	NA	Tstart=305;Tend=3254;ID=RND-6_FAMILY-5690;shortTE=F
CM029546.1	RepeatMasker	Unknown	32375117	32375376	558	-	NA	Tstart=952;Tend=1208;ID=RND-1_FAMILY-371;shortTE=F
CM029546.1	RepeatMasker	Unknown	32376086	32376327	615	+	NA	Tstart=931;Tend=1194;ID=RND-6_FAMILY-2727;shortTE=F
CM029546.1	RepeatMasker	DNA/hAT-Charlie	32377155	32377349	956	+	NA	Tstart=953;Tend=1171;ID=RND-6_FAMILY-6777;shortTE=F
CM029546.1	RepeatMasker	Unknown	32377158	32377376	720	-	NA	Tstart=816;Tend=1066;ID=RND-6_FAMILY-5991;shortTE=F
CM029546.1	RepeatMasker	Unknown	32377483	32377594	813	+	NA	Tstart=1393;Tend=1501;ID=RND-6_FAMILY-2174;shortTE=F
CM029546.1	RepeatMasker	Unknown	32377965	32378534	2273	+	NA	Tstart=1399;Tend=1996;ID=RND-6_FAMILY-652;shortTE=F
CM029546.1	RepeatMasker	Unknown	32381544	32381726	1054	-	NA	Tstart=906;Tend=1050;ID=RND-6_FAMILY-425;shortTE=F
CM029546.1	RepeatMasker	Unknown	32381571	32381761	639	+	NA	Tstart=249;Tend=435;ID=RND-3_FAMILY-190;shortTE=F
CM029546.1	RepeatMasker	Unknown	32381949	32382087	451	+	NA	Tstart=2019;Tend=2143;ID=RND-1_FAMILY-158;shortTE=F
CM029546.1	RepeatMasker	Unknown	32382594	32383554	8218	-	NA	Tstart=1669;Tend=2631;ID=RND-5_FAMILY-441;shortTE=F
CM029546.1	RepeatMasker	Unknown	32383563	32383785	1786	+	NA	Tstart=1023;Tend=1245;ID=RND-1_FAMILY-198;shortTE=F
CM029546.1	RepeatMasker	Unknown	32383789	32384671	6969	-	NA	Tstart=803;Tend=1671;ID=RND-5_FAMILY-441;shortTE=F
CM029546.1	RepeatMasker	DNA/hAT-Tip100	32385258	32385578	1354	-	NA	Tstart=1646;Tend=1974;ID=RND-1_FAMILY-674;shortTE=F
CM029546.1	RepeatMasker	LTR/Gypsy	32385765	32386586	3349	+	NA	Tstart=634;Tend=1490;ID=RND-6_FAMILY-714;shortTE=F
CM029546.1	RepeatMasker	DNA/hAT	32386603	32388584	9269	+	NA	Tstart=217;Tend=2189;ID=RND-1_FAMILY-771;shortTE=F
CM029546.1	RepeatMasker	Unknown	32389631	32389878	1038	-	NA	Tstart=907;Tend=1118;ID=RND-6_FAMILY-425;shortTE=F
CM029546.1	RepeatMasker	Unknown	32389851	32391976	4824	-	NA	Tstart=794;Tend=3987;ID=RND-1_FAMILY-50;shortTE=F;TEgroup=ctg_1|RND-1_FAMILY-50|14
CM029546.1	RepeatMasker	Unknown	32392471	32392598	763	-	NA	Tstart=5908;Tend=6045;ID=RND-1_FAMILY-108;shortTE=F
CM029546.1	RepeatMasker	Unknown	32392613	32393619	4052	+	NA	Tstart=968;Tend=1881;ID=RND-6_FAMILY-1216;shortTE=F
CM029546.1	RepeatMasker	Unknown	32395149	32395476	706	-	NA	Tstart=775;Tend=1401;ID=RND-1_FAMILY-675;shortTE=F;TEgroup=ctg_1|RND-1_FAMILY-675|8
CM029546.1	RepeatMasker	Unknown	32396437	32396748	1306	-	NA	Tstart=1295;Tend=1418;ID=RND-1_FAMILY-675;shortTE=F
CM029546.1	RepeatMasker	Unknown	32397007	32397528	1918	+	NA	Tstart=198;Tend=1645;ID=RND-1_FAMILY-675;shortTE=F;TEgroup=ctg_1|RND-1_FAMILY-675|9
CM029546.1	RepeatMasker	Unknown	32397856	32397981	488	-	NA	Tstart=1856;Tend=1981;ID=RND-6_FAMILY-3929;shortTE=F
CM029546.1	RepeatMasker	Unknown	32398071	32400292	16523	-	NA	Tstart=725;Tend=2914;ID=RND-6_FAMILY-278;shortTE=F
CM029546.1	RepeatMasker	Unknown	32401645	32402410	1244	+	NA	Tstart=825;Tend=2315;ID=RND-1_FAMILY-347;shortTE=F;TEgroup=ctg_1|RND-1_FAMILY-347|8
CM029546.1	RepeatMasker	LINE/L2	32402682	32404054	10238	+	NA	Tstart=273;Tend=1580;ID=RND-5_FAMILY-2445;shortTE=F
CM029546.1	RepeatMasker	LINE/L2	32404755	32405807	8493	+	NA	Tstart=1569;Tend=2642;ID=RND-5_FAMILY-2445;shortTE=F
CM029546.1	RepeatMasker	Unknown	32406456	32406698	788	-	NA	Tstart=654;Tend=920;ID=RND-6_FAMILY-4346;shortTE=F
CM029546.1	RepeatMasker	Unknown	32407631	32407744	661	-	NA	Tstart=2356;Tend=2465;ID=RND-6_FAMILY-2638;shortTE=F
CM029546.1	RepeatMasker	LINE/RTE-BovB	32408827	32409016	427	+	NA	Tstart=6258;Tend=6440;ID=RND-5_FAMILY-2046;shortTE=F
CM029546.1	RepeatMasker	Unknown	32410792	32411066	1597	+	NA	Tstart=913;Tend=1151;ID=RND-1_FAMILY-580;shortTE=F
CM029546.1	RepeatMasker	RC/Helitron	32411398	32411562	1093	-	NA	Tstart=2022;Tend=2186;ID=RND-4_FAMILY-19;shortTE=F
CM029546.1	RepeatMasker	LTR/Gypsy	32411931	32412491	2837	+	NA	Tstart=108;Tend=656;ID=RND-1_FAMILY-777;shortTE=F
CM029546.1	RepeatMasker	Unknown	32413283	32418780	48533	-	NA	Tstart=791;Tend=6306;ID=RND-4_FAMILY-104;shortTE=F
CM029546.1	RepeatMasker	Unknown	32418791	32419095	876	+	NA	Tstart=3402;Tend=3779;ID=RND-6_FAMILY-1277;shortTE=F
CM029546.1	RepeatMasker	RC/Helitron	32419859	32420610	5444	+	NA	Tstart=1368;Tend=2188;ID=RND-4_FAMILY-19;shortTE=F
CM029546.1	RepeatMasker	Unknown	32421915	32422061	489	+	NA	Tstart=1815;Tend=1927;ID=RND-5_FAMILY-1633;shortTE=F
CM029546.1	RepeatMasker	Unknown	32422153	32423662	8189	+	NA	Tstart=143;Tend=1623;ID=RND-1_FAMILY-5;shortTE=F
CM029546.1	RepeatMasker	Unknown	32423702	32424398	5636	-	NA	Tstart=807;Tend=1502;ID=RND-4_FAMILY-174;shortTE=F
CM029546.1	RepeatMasker	Unknown	32426687	32427461	5669	+	NA	Tstart=890;Tend=1679;ID=RND-1_FAMILY-42;shortTE=F
CM029546.1	RepeatMasker	Unknown	32427492	32427607	899	+	NA	Tstart=920;Tend=1039;ID=RND-1_FAMILY-363;shortTE=F
CM029546.1	RepeatMasker	Unknown	32427841	32428593	4258	+	NA	Tstart=1110;Tend=1744;ID=RND-1_FAMILY-363;shortTE=F
CM029546.1	RepeatMasker	Unknown	32428599	32429151	2222	-	NA	Tstart=2664;Tend=3209;ID=RND-4_FAMILY-174;shortTE=F
CM029546.1	RepeatMasker	Unknown	32430561	32431744	8166	-	NA	Tstart=1018;Tend=2218;ID=RND-5_FAMILY-659;shortTE=F
CM029546.1	RepeatMasker	Unknown	32432371	32432997	4270	-	NA	Tstart=562;Tend=1174;ID=RND-6_FAMILY-4876;shortTE=F
CM029546.1	RepeatMasker	Unknown	32433948	32434059	822	-	NA	Tstart=1027;Tend=1138;ID=RND-6_FAMILY-2174;shortTE=F
CM029546.1	RepeatMasker	Unknown	32434140	32434349	943	-	NA	Tstart=883;Tend=1102;ID=RND-6_FAMILY-1939;shortTE=F
CM029546.1	RepeatMasker	LINE/L2	32435797	32436192	2848	-	NA	Tstart=818;Tend=1253;ID=RND-1_FAMILY-765;shortTE=F
CM029546.1	RepeatMasker	Unknown	32437073	32438138	8337	+	NA	Tstart=1207;Tend=2270;ID=RND-1_FAMILY-158;shortTE=F
CM029546.1	RepeatMasker	Unknown	32439110	32439324	1699	-	NA	Tstart=951;Tend=1167;ID=RND-5_FAMILY-1487;shortTE=F
CM029546.1	RepeatMasker	Unknown	32439112	32439351	862	+	NA	Tstart=917;Tend=1155;ID=RND-1_FAMILY-293;shortTE=F
CM029546.1	RepeatMasker	Unknown	32440537	32440829	912	-	NA	Tstart=905;Tend=1247;ID=RND-6_FAMILY-2652;shortTE=F
CM029546.1	RepeatMasker	LINE/L2	32442142	32442636	4049	-	NA	Tstart=1547;Tend=2054;ID=RND-1_FAMILY-633;shortTE=F
CM029546.1	RepeatMasker	DNA/TcMar-Tc1	32444301	32444467	442	-	NA	Tstart=849;Tend=1049;ID=RND-6_FAMILY-779;shortTE=F
CM029546.1	RepeatMasker	Unknown	32445139	32446209	5779	-	NA	Tstart=837;Tend=2343;ID=RND-1_FAMILY-347;shortTE=F;TEgroup=ctg_1|RND-1_FAMILY-347|9
CM029546.1	RepeatMasker	Unknown	32447908	32451848	33904	+	NA	Tstart=759;Tend=4704;ID=RND-1_FAMILY-512;shortTE=F
CM029546.1	RepeatMasker	Unknown	32452333	32452676	1259	+	NA	Tstart=1624;Tend=1872;ID=RND-4_FAMILY-875;shortTE=F
CM029546.1	RepeatMasker	Unknown	32453465	32453688	1204	-	NA	Tstart=957;Tend=1174;ID=RND-1_FAMILY-232;shortTE=F
CM029546.1	RepeatMasker	Unknown	32455297	32455985	4836	-	NA	Tstart=864;Tend=1552;ID=RND-1_FAMILY-249;shortTE=F
CM029546.1	RepeatMasker	Unknown	32456749	32457064	2275	+	NA	Tstart=401;Tend=808;ID=RND-5_FAMILY-3309;shortTE=F
CM029546.1	RepeatMasker	LINE/L2	32457089	32457441	2874	-	NA	Tstart=4649;Tend=5016;ID=RND-5_FAMILY-643;shortTE=F
CM029546.1	RepeatMasker	Unknown	32458983	32459173	1432	+	NA	Tstart=918;Tend=1104;ID=RND-6_FAMILY-656;shortTE=F
CM029546.1	RepeatMasker	Unknown	32459588	32461359	14311	-	NA	Tstart=845;Tend=2714;ID=RND-1_FAMILY-381;shortTE=F
CM029546.1	RepeatMasker	Unknown	32467358	32469103	14564	+	NA	Tstart=831;Tend=2527;ID=RND-6_FAMILY-1432;shortTE=F
CM029546.1	RepeatMasker	LTR/Gypsy	32469285	32469429	428	+	NA	Tstart=617;Tend=759;ID=GYPSY-43_DWIL-I;shortTE=F
CM029546.1	RepeatMasker	Unknown	32471986	32472242	2283	+	NA	Tstart=953;Tend=1209;ID=RND-6_FAMILY-5056;shortTE=F
CM029546.1	RepeatMasker	DNA/Crypton-I	32474500	32475267	5755	+	NA	Tstart=834;Tend=1610;ID=RND-5_FAMILY-366;shortTE=F
CM029546.1	RepeatMasker	Unknown	32475678	32476646	5846	+	NA	Tstart=838;Tend=1798;ID=RND-1_FAMILY-463;shortTE=F
CM029546.1	RepeatMasker	Unknown	32476650	32477180	1613	-	NA	Tstart=835;Tend=1438;ID=RND-6_FAMILY-2482;shortTE=F
CM029546.1	RepeatMasker	Unknown	32476884	32477218	2210	+	NA	Tstart=2639;Tend=2957;ID=RND-1_FAMILY-463;shortTE=F
CM029546.1	RepeatMasker	Unknown	32477287	32479363	8116	+	NA	Tstart=727;Tend=1805;ID=RND-1_FAMILY-150;shortTE=F;TEgroup=ctg_1|RND-1_FAMILY-150|1
CM029546.1	RepeatMasker	Unknown	32479466	32479945	4014	+	NA	Tstart=885;Tend=1361;ID=RND-1_FAMILY-204;shortTE=F
CM029546.1	RepeatMasker	Unknown	32481515	32481745	1638	+	NA	Tstart=906;Tend=1124;ID=RND-6_FAMILY-425;shortTE=F
CM029546.1	RepeatMasker	Unknown	32489258	32489973	2122	+	NA	Tstart=942;Tend=1655;ID=RND-6_FAMILY-5227;shortTE=F
CM029546.1	RepeatMasker	Unknown	32490096	32490385	1923	+	NA	Tstart=932;Tend=1217;ID=RND-6_FAMILY-1216;shortTE=F
CM029546.1	RepeatMasker	Unknown	32490403	32491247	1249	-	NA	Tstart=993;Tend=1877;ID=RND-6_FAMILY-6551;shortTE=F;TEgroup=ctg_1|RND-6_FAMILY-6551|30
CM029546.1	RepeatMasker	Unknown	32492808	32493431	4964	+	NA	Tstart=994;Tend=1623;ID=RND-6_FAMILY-6551;shortTE=F
CM029546.1	RepeatMasker	Unknown	32493891	32494008	784	-	NA	Tstart=1734;Tend=1851;ID=RND-1_FAMILY-35;shortTE=F
CM029546.1	RepeatMasker	Unknown	32494047	32495825	13384	+	NA	Tstart=722;Tend=2587;ID=RND-1_FAMILY-530;shortTE=F
CM029546.1	RepeatMasker	Unknown	32497173	32497398	1052	-	NA	Tstart=1675;Tend=1913;ID=RND-6_FAMILY-4370;shortTE=F
CM029546.1	RepeatMasker	Unknown	32497866	32498715	4851	+	NA	Tstart=908;Tend=1664;ID=RND-1_FAMILY-14;shortTE=F
CM029546.1	RepeatMasker	Unknown	32499103	32500364	2373	+	NA	Tstart=502;Tend=3045;ID=RND-5_FAMILY-1985;shortTE=F;TEgroup=ctg_1|RND-5_FAMILY-1985|3
CM029546.1	RepeatMasker	Unknown	32501807	32502369	2599	+	NA	Tstart=5155;Tend=6044;ID=RND-1_FAMILY-108;shortTE=F;TEgroup=ctg_1|RND-1_FAMILY-108|67
CM029546.1	RepeatMasker	Unknown	32502899	32503045	400	-	NA	Tstart=1517;Tend=1651;ID=RND-1_FAMILY-35;shortTE=F
CM029546.1	RepeatMasker	Unknown	32503238	32503546	2386	+	NA	Tstart=865;Tend=1180;ID=RND-6_FAMILY-41;shortTE=F
CM029546.1	RepeatMasker	Unknown	32503952	32505632	14180	-	NA	Tstart=847;Tend=2593;ID=RND-1_FAMILY-306;shortTE=F
CM029546.1	RepeatMasker	Unknown	32508640	32509579	5672	-	NA	Tstart=952;Tend=1841;ID=RND-1_FAMILY-35;shortTE=F
CM029546.1	RepeatMasker	Unknown	32517088	32517194	439	-	NA	Tstart=1561;Tend=1661;ID=RND-6_FAMILY-2328;shortTE=F
CM029546.1	RepeatMasker	LINE/Penelope	32521981	32522311	981	-	NA	Tstart=781;Tend=946;ID=RND-6_FAMILY-5891;shortTE=F;TEgroup=ctg_1|RND-6_FAMILY-5891|14
CM029546.1	RepeatMasker	Unknown	32522634	32522785	668	-	NA	Tstart=4304;Tend=4484;ID=RND-6_FAMILY-1277;shortTE=F
CM029546.1	RepeatMasker	Unknown	32523174	32525751	19800	+	NA	Tstart=644;Tend=3285;ID=RND-1_FAMILY-837;shortTE=F
CM029546.1	RepeatMasker	Unknown	32527677	32529449	6411	+	NA	Tstart=219;Tend=1832;ID=RND-1_FAMILY-468;shortTE=F;TEgroup=ctg_1|RND-1_FAMILY-468|5
CM029546.1	RepeatMasker	Unknown	32530599	32530834	1785	-	NA	Tstart=530;Tend=763;ID=RND-6_FAMILY-1375;shortTE=F
CM029546.1	RepeatMasker	Unknown	32530846	32531006	591	-	NA	Tstart=2664;Tend=2827;ID=RND-6_FAMILY-2528;shortTE=F
CM029546.1	RepeatMasker	Unknown	32531031	32531716	4724	+	NA	Tstart=1167;Tend=1847;ID=RND-1_FAMILY-35;shortTE=F
CM029546.1	RepeatMasker	Unknown	32531864	32531966	650	-	NA	Tstart=1655;Tend=1758;ID=RND-6_FAMILY-2528;shortTE=F
CM029546.1	RepeatMasker	Unknown	32532213	32532507	2234	+	NA	Tstart=263;Tend=550;ID=RND-6_FAMILY-2528;shortTE=F
CM029546.1	RepeatMasker	LINE	32532661	32534674	983	+	NA	Tstart=242;Tend=2128;ID=RND-5_FAMILY-4184;shortTE=F;TEgroup=ctg_1|RND-5_FAMILY-4184|2
CM029546.1	RepeatMasker	LINE	32535300	32535471	983	-	NA	Tstart=242;Tend=389;ID=RND-5_FAMILY-4184;shortTE=F
CM029546.1	RepeatMasker	Unknown	32535625	32535919	2234	-	NA	Tstart=263;Tend=550;ID=RND-6_FAMILY-2528;shortTE=F
CM029546.1	RepeatMasker	Unknown	32536519	32536989	3806	-	NA	Tstart=884;Tend=1362;ID=RND-1_FAMILY-204;shortTE=F
CM029546.1	RepeatMasker	LTR/Pao	32538579	32539059	3599	+	NA	Tstart=1184;Tend=1675;ID=RND-4_FAMILY-53;shortTE=F
CM029546.1	RepeatMasker	Unknown	32539867	32540084	1161	-	NA	Tstart=928;Tend=1167;ID=RND-6_FAMILY-5246;shortTE=F
CM029546.1	RepeatMasker	Unknown	32541614	32543209	5645	-	NA	Tstart=494;Tend=2249;ID=RND-6_FAMILY-4346;shortTE=F
CM029546.1	RepeatMasker	LINE/L2	32545605	32545885	1810	+	NA	Tstart=2914;Tend=3176;ID=RND-6_FAMILY-2396;shortTE=F
CM029546.1	RepeatMasker	LINE/RTE-X	32549664	32550664	2297	+	NA	Tstart=77;Tend=1105;ID=RND-6_FAMILY-1562;shortTE=F
CM029546.1	RepeatMasker	Unknown	32550684	32552021	10368	+	NA	Tstart=1403;Tend=2718;ID=RND-1_FAMILY-56;shortTE=F
CM029546.1	RepeatMasker	DNA/Maverick	32554413	32555039	624	+	NA	Tstart=11563;Tend=12187;ID=POLINTON-2_RPR;shortTE=F
CM029546.1	RepeatMasker	Unknown	32555130	32557700	21215	-	NA	Tstart=1781;Tend=4441;ID=RND-6_FAMILY-1007;shortTE=F
CM029546.1	RepeatMasker	Unknown	32557698	32558536	6819	+	NA	Tstart=813;Tend=1642;ID=RND-6_FAMILY-49;shortTE=F
CM029546.1	RepeatMasker	Unknown	32558694	32562985	34634	-	NA	Tstart=1022;Tend=5256;ID=RND-1_FAMILY-180;shortTE=F
CM029546.1	RepeatMasker	Unknown	32563062	32565532	21352	-	NA	Tstart=452;Tend=2944;ID=RND-1_FAMILY-585;shortTE=F
CM029546.1	RepeatMasker	DNA	32565796	32567489	1770	-	NA	Tstart=852;Tend=2423;ID=RND-1_FAMILY-207;shortTE=F;TEgroup=ctg_1|RND-1_FAMILY-207|6
CM029546.1	RepeatMasker	Unknown	32569054	32569843	6415	-	NA	Tstart=920;Tend=1705;ID=RND-1_FAMILY-121;shortTE=F
CM029546.1	RepeatMasker	Unknown	32570721	32571474	5886	-	NA	Tstart=1077;Tend=1798;ID=RND-1_FAMILY-150;shortTE=F
CM029546.1	RepeatMasker	Unknown	32571501	32571984	3336	-	NA	Tstart=996;Tend=1472;ID=RND-1_FAMILY-247;shortTE=F
CM029546.1	RepeatMasker	Unknown	32571983	32573915	5458	+	NA	Tstart=839;Tend=2787;ID=RND-1_FAMILY-774;shortTE=F
CM029546.1	RepeatMasker	LINE/L2	32575409	32577812	3016	+	NA	Tstart=106;Tend=2335;ID=RND-6_FAMILY-2803;shortTE=F;TEgroup=ctg_1|RND-6_FAMILY-2803|1
CM029546.1	RepeatMasker	Unknown	32577971	32578333	2990	-	NA	Tstart=721;Tend=1083;ID=RND-1_FAMILY-150;shortTE=F
CM029546.1	RepeatMasker	LINE/RTE-X	32579863	32580182	1150	+	NA	Tstart=889;Tend=1224;ID=RND-6_FAMILY-756;shortTE=F
CM029546.1	RepeatMasker	Unknown	32581173	32582034	6456	+	NA	Tstart=822;Tend=1971;ID=RND-1_FAMILY-527;shortTE=F
CM029546.1	RepeatMasker	Unknown	32583423	32584299	5656	-	NA	Tstart=956;Tend=1930;ID=RND-6_FAMILY-530;shortTE=F
CM029546.1	RepeatMasker	Unknown	32584849	32587236	18834	-	NA	Tstart=311;Tend=2711;ID=RND-1_FAMILY-700;shortTE=F
CM029546.1	RepeatMasker	LINE/L2	32588089	32588269	743	-	NA	Tstart=590;Tend=764;ID=RND-6_FAMILY-289;shortTE=F
CM029546.1	RepeatMasker	LTR/Gypsy	32591228	32591759	2964	-	NA	Tstart=108;Tend=656;ID=RND-1_FAMILY-777;shortTE=F
CM029546.1	RepeatMasker	Unknown	32591755	32593426	7301	+	NA	Tstart=856;Tend=2643;ID=RND-5_FAMILY-916;shortTE=F
CM029546.1	RepeatMasker	DNA/hAT-Tip100	32593523	32594446	5738	-	NA	Tstart=904;Tend=1800;ID=RND-6_FAMILY-3009;shortTE=F
CM029546.1	RepeatMasker	Unknown	32594956	32595142	1254	-	NA	Tstart=1413;Tend=1595;ID=RND-6_FAMILY-2379;shortTE=F
CM029546.1	RepeatMasker	Unknown	32596163	32596271	716	+	NA	Tstart=1780;Tend=1888;ID=RND-6_FAMILY-530;shortTE=F
CM029546.1	RepeatMasker	Unknown	32596577	32597132	4202	+	NA	Tstart=929;Tend=1473;ID=RND-1_FAMILY-739;shortTE=F
CM029546.1	RepeatMasker	Unknown	32597503	32597785	2380	+	NA	Tstart=1471;Tend=1752;ID=RND-1_FAMILY-739;shortTE=F
CM029546.1	RepeatMasker	Unknown	32597810	32597922	801	-	NA	Tstart=1097;Tend=1209;ID=RND-6_FAMILY-6551;shortTE=F
CM029546.1	RepeatMasker	Unknown	32600476	32601470	6571	+	NA	Tstart=999;Tend=1926;ID=RND-5_FAMILY-3217;shortTE=F
CM029546.1	RepeatMasker	Unknown	32605089	32605319	1881	+	NA	Tstart=936;Tend=1166;ID=RND-6_FAMILY-3469;shortTE=F
CM029546.1	RepeatMasker	LINE/L2	32606269	32606766	3820	+	NA	Tstart=1305;Tend=1805;ID=RND-6_FAMILY-2473;shortTE=F
CM029546.1	RepeatMasker	Unknown	32607210	32607343	717	-	NA	Tstart=1008;Tend=1142;ID=RND-6_FAMILY-600;shortTE=F
CM029546.1	RepeatMasker	Unknown	32608232	32609902	12013	-	NA	Tstart=729;Tend=2398;ID=RND-5_FAMILY-2829;shortTE=F
CM029546.1	RepeatMasker	Unknown	32610250	32610453	1748	-	NA	Tstart=958;Tend=1161;ID=RND-1_FAMILY-282;shortTE=F
CM029546.1	RepeatMasker	Unknown	32610445	32610686	2012	-	NA	Tstart=171;Tend=412;ID=RND-5_FAMILY-2829;shortTE=F
CM029546.1	RepeatMasker	LINE/L2	32611049	32611380	756	+	NA	Tstart=1361;Tend=1690;ID=RND-6_FAMILY-328;shortTE=F
CM029546.1	RepeatMasker	Unknown	32611408	32613295	11326	-	NA	Tstart=128;Tend=1868;ID=RND-6_FAMILY-1185;shortTE=F
CM029546.1	RepeatMasker	LTR/Gypsy	32613372	32613840	576	-	NA	Tstart=4754;Tend=5178;ID=GYPSY-5_PBA-I;shortTE=F
CM029546.1	RepeatMasker	Unknown	32613868	32616532	6928	+	NA	Tstart=94;Tend=2874;ID=RND-6_FAMILY-656;shortTE=F;TEgroup=ctg_1|RND-6_FAMILY-656|4
CM029546.1	RepeatMasker	DNA/hAT-Blackjack	32617006	32617138	471	-	NA	Tstart=2980;Tend=3100;ID=RND-6_FAMILY-1684;shortTE=F
CM029546.1	RepeatMasker	Unknown	32617402	32618006	1135	-	NA	Tstart=5158;Tend=6047;ID=RND-1_FAMILY-108;shortTE=F;TEgroup=ctg_1|RND-1_FAMILY-108|68
CM029546.1	RepeatMasker	Unknown	32618099	32618204	505	-	NA	Tstart=928;Tend=1035;ID=RND-1_FAMILY-801;shortTE=F
CM029546.1	RepeatMasker	LINE/L2	32618758	32621299	2153	+	NA	Tstart=1289;Tend=3876;ID=DAPHNE-37_LMI;shortTE=F
CM029546.1	RepeatMasker	Unknown	32623135	32623312	570	+	NA	Tstart=2275;Tend=2437;ID=RND-5_FAMILY-3489;shortTE=F
CM029546.1	RepeatMasker	Unknown	32623401	32623566	654	+	NA	Tstart=1180;Tend=1347;ID=RND-6_FAMILY-2662;shortTE=F
CM029546.1	RepeatMasker	Unknown	32624938	32628511	3354	-	NA	Tstart=556;Tend=4503;ID=RND-6_FAMILY-6534;shortTE=F;TEgroup=ctg_1|RND-6_FAMILY-6534|6
CM029546.1	RepeatMasker	LTR/Gypsy	32628520	32630188	2103	-	NA	Tstart=758;Tend=3309;ID=GYPSY-9_RP-I;shortTE=F
CM029546.1	RepeatMasker	Unknown	32632459	32633430	7588	-	NA	Tstart=971;Tend=1968;ID=RND-6_FAMILY-1185;shortTE=F
CM029546.1	RepeatMasker	Unknown	32634786	32635419	5151	+	NA	Tstart=278;Tend=907;ID=RND-6_FAMILY-5;shortTE=F
CM029546.1	RepeatMasker	Unknown	32636032	32638751	22228	+	NA	Tstart=905;Tend=3656;ID=RND-6_FAMILY-5;shortTE=F
CM029546.1	RepeatMasker	Unknown	32638996	32641774	19191	+	NA	Tstart=3646;Tend=5913;ID=RND-6_FAMILY-5;shortTE=F
CM029546.1	RepeatMasker	Unknown	32641968	32644113	17317	+	NA	Tstart=689;Tend=2779;ID=RND-6_FAMILY-1661;shortTE=F
CM029546.1	RepeatMasker	LTR/Gypsy	32644114	32646264	17303	-	NA	Tstart=6020;Tend=8025;ID=RND-6_FAMILY-716;shortTE=F
CM029546.1	RepeatMasker	LTR/Gypsy	32646998	32652552	44797	-	NA	Tstart=588;Tend=6023;ID=RND-6_FAMILY-716;shortTE=F;TEgroup=ctg_1|RND-6_FAMILY-716|1
CM029546.1	RepeatMasker	LINE	32657145	32658773	14472	-	NA	Tstart=4275;Tend=5902;ID=RND-5_FAMILY-4184;shortTE=F
CM029546.1	RepeatMasker	Unknown	32658828	32659158	2513	+	NA	Tstart=956;Tend=1337;ID=RND-6_FAMILY-6556;shortTE=F
CM029546.1	RepeatMasker	Unknown	32659398	32659651	1950	-	NA	Tstart=973;Tend=1224;ID=RND-1_FAMILY-306;shortTE=F
CM029546.1	RepeatMasker	Unknown	32660160	32660260	459	+	NA	Tstart=578;Tend=674;ID=RND-1_FAMILY-179;shortTE=F
CM029546.1	RepeatMasker	Unknown	32660401	32660632	714	+	NA	Tstart=1653;Tend=1790;ID=RND-1_FAMILY-244;shortTE=F;TEgroup=ctg_1|RND-1_FAMILY-244|9
CM029546.1	RepeatMasker	Unknown	32660633	32660862	810	+	NA	Tstart=883;Tend=1326;ID=RND-6_FAMILY-4920;shortTE=F
CM029546.1	RepeatMasker	Unknown	32660970	32661231	1276	-	NA	Tstart=872;Tend=1093;ID=RND-5_FAMILY-153;shortTE=F
CM029546.1	RepeatMasker	Unknown	32663066	32663406	1401	-	NA	Tstart=729;Tend=1146;ID=RND-6_FAMILY-5356;shortTE=F
CM029546.1	RepeatMasker	Unknown	32663553	32663684	444	-	NA	Tstart=2817;Tend=2940;ID=RND-6_FAMILY-4261;shortTE=F
CM029546.1	RepeatMasker	Unknown	32664445	32664874	2768	-	NA	Tstart=962;Tend=1572;ID=RND-1_FAMILY-509;shortTE=F;TEgroup=ctg_1|RND-1_FAMILY-509|4
CM029546.1	RepeatMasker	Unknown	32665392	32666093	4593	+	NA	Tstart=884;Tend=1561;ID=RND-5_FAMILY-1585;shortTE=F
CM029546.1	RepeatMasker	LTR/ERV1	32666476	32667584	5704	-	NA	Tstart=175;Tend=1305;ID=RND-6_FAMILY-3171;shortTE=F
CM029546.1	RepeatMasker	LINE/L2	32669770	32669895	445	+	NA	Tstart=2827;Tend=2947;ID=RND-5_FAMILY-1263;shortTE=F
CM029546.1	RepeatMasker	Unknown	32670510	32671644	1159	-	NA	Tstart=848;Tend=1860;ID=RND-1_FAMILY-380;shortTE=F;TEgroup=ctg_1|RND-1_FAMILY-380|2
CM029546.1	RepeatMasker	DNA/hAT	32674389	32674865	3437	-	NA	Tstart=448;Tend=909;ID=RND-5_FAMILY-2448;shortTE=F
CM029546.1	RepeatMasker	Unknown	32675157	32675353	547	+	NA	Tstart=1170;Tend=1375;ID=RND-1_FAMILY-371;shortTE=F
CM029546.1	RepeatMasker	Unknown	32675477	32676255	6547	+	NA	Tstart=920;Tend=1696;ID=RND-1_FAMILY-121;shortTE=F
CM029546.1	RepeatMasker	Unknown	32677104	32677609	3505	-	NA	Tstart=2572;Tend=3078;ID=RND-1_FAMILY-42;shortTE=F
CM029546.1	RepeatMasker	Unknown	32677610	32677726	3049	+	NA	Tstart=1098;Tend=1814;ID=RND-1_FAMILY-636;shortTE=F
CM029546.1	RepeatMasker	Unknown	32677948	32679279	10476	+	NA	Tstart=882;Tend=2196;ID=RND-1_FAMILY-277;shortTE=F
CM029546.1	RepeatMasker	Unknown	32679283	32679669	3336	-	NA	Tstart=969;Tend=1355;ID=RND-1_FAMILY-323;shortTE=F
CM029546.1	RepeatMasker	Unknown	32679862	32680033	599	-	NA	Tstart=1049;Tend=1171;ID=RND-6_FAMILY-35;shortTE=F
CM029546.1	RepeatMasker	Unknown	32680096	32680773	638	-	NA	Tstart=1398;Tend=2000;ID=RND-1_FAMILY-284;shortTE=F
CM029546.1	RepeatMasker	Unknown	32680783	32686288	46283	-	NA	Tstart=790;Tend=6304;ID=RND-4_FAMILY-104;shortTE=F
CM029546.1	RepeatMasker	LINE/RTE-BovB	32687485	32687625	408	-	NA	Tstart=2982;Tend=3122;ID=RTE-70_LMI;shortTE=F
CM029546.1	RepeatMasker	Unknown	32688265	32688482	1612	-	NA	Tstart=758;Tend=973;ID=RND-1_FAMILY-474;shortTE=F
CM029546.1	RepeatMasker	Unknown	32690403	32691124	5482	-	NA	Tstart=2446;Tend=3122;ID=RND-6_FAMILY-767;shortTE=F
CM029546.1	RepeatMasker	DNA/hAT	32691129	32691343	1477	+	NA	Tstart=700;Tend=909;ID=RND-5_FAMILY-2448;shortTE=F
CM029546.1	RepeatMasker	Unknown	32691346	32691927	4857	-	NA	Tstart=1879;Tend=2453;ID=RND-6_FAMILY-767;shortTE=F
CM029546.1	RepeatMasker	Unknown	32691928	32692186	1436	+	NA	Tstart=968;Tend=1176;ID=RND-1_FAMILY-510;shortTE=F;TEgroup=ctg_1|RND-1_FAMILY-510|1
CM029546.1	RepeatMasker	DNA/Academ-1	32692816	32693926	6345	-	NA	Tstart=1747;Tend=2839;ID=ACADEM-5_LMI;shortTE=F
CM029546.1	RepeatMasker	DNA/TcMar-Tc1	32693927	32694694	700	+	NA	Tstart=1;Tend=799;ID=mariner-n1_rpr;shortTE=F
CM029546.1	RepeatMasker	DNA/Academ-1	32694794	32695859	4351	-	NA	Tstart=678;Tend=1750;ID=ACADEM-5_LMI;shortTE=F
CM029546.1	RepeatMasker	Unknown	32696137	32696563	1442	+	NA	Tstart=833;Tend=1071;ID=RND-1_FAMILY-430;shortTE=F;TEgroup=ctg_1|RND-1_FAMILY-430|8
CM029546.1	RepeatMasker	Unknown	32696576	32696898	1682	-	NA	Tstart=901;Tend=1219;ID=RND-6_FAMILY-4614;shortTE=F
CM029546.1	RepeatMasker	Unknown	32696896	32697959	7543	+	NA	Tstart=1078;Tend=2151;ID=RND-1_FAMILY-430;shortTE=F
CM029546.1	RepeatMasker	Unknown	32698967	32699813	7074	+	NA	Tstart=794;Tend=1641;ID=RND-6_FAMILY-49;shortTE=F
CM029546.1	RepeatMasker	Unknown	32699945	32700137	1374	+	NA	Tstart=915;Tend=1104;ID=RND-6_FAMILY-656;shortTE=F
CM029546.1	RepeatMasker	Unknown	32700173	32700565	2714	-	NA	Tstart=940;Tend=1332;ID=RND-1_FAMILY-42;shortTE=F
CM029546.1	RepeatMasker	Unknown	32702722	32702928	1461	+	NA	Tstart=907;Tend=1121;ID=RND-6_FAMILY-425;shortTE=F
CM029546.1	RepeatMasker	Unknown	32704444	32705055	2806	+	NA	Tstart=2670;Tend=3193;ID=RND-6_FAMILY-772;shortTE=F
CM029546.1	RepeatMasker	Unknown	32704602	32705980	2142	+	NA	Tstart=1315;Tend=2050;ID=RND-5_FAMILY-738;shortTE=F;TEgroup=ctg_1|RND-5_FAMILY-738|27
CM029546.1	RepeatMasker	Unknown	32705526	32706132	2794	-	NA	Tstart=2670;Tend=3193;ID=RND-6_FAMILY-772;shortTE=F
CM029546.1	RepeatMasker	Unknown	32706206	32707958	9028	-	NA	Tstart=523;Tend=2176;ID=RND-1_FAMILY-56;shortTE=F;TEgroup=ctg_1|RND-1_FAMILY-56|17
CM029546.1	RepeatMasker	LINE/L2	32708357	32708807	2362	+	NA	Tstart=1191;Tend=1688;ID=RND-4_FAMILY-1948;shortTE=F
CM029546.1	RepeatMasker	Unknown	32709167	32709913	6189	-	NA	Tstart=936;Tend=1667;ID=RND-1_FAMILY-14;shortTE=F
CM029546.1	RepeatMasker	Unknown	32710070	32711573	11020	+	NA	Tstart=806;Tend=2292;ID=RND-4_FAMILY-174;shortTE=F
CM029546.1	RepeatMasker	RC/Helitron	32710986	32711785	5520	+	NA	Tstart=1358;Tend=2186;ID=RND-4_FAMILY-19;shortTE=F
CM029546.1	RepeatMasker	Unknown	32713854	32714629	5722	-	NA	Tstart=1913;Tend=2689;ID=RND-1_FAMILY-50;shortTE=F
CM029546.1	RepeatMasker	Unknown	32714665	32715603	6514	+	NA	Tstart=839;Tend=1735;ID=RND-5_FAMILY-2872;shortTE=F
CM029546.1	RepeatMasker	Unknown	32715601	32716094	4007	+	NA	Tstart=883;Tend=1364;ID=RND-1_FAMILY-204;shortTE=F
CM029546.1	RepeatMasker	Unknown	32716089	32716828	2962	+	NA	Tstart=1734;Tend=2513;ID=RND-5_FAMILY-2872;shortTE=F
CM029546.1	RepeatMasker	LTR/Gypsy	32717772	32718247	414	+	NA	Tstart=1765;Tend=2213;ID=RND-6_FAMILY-1599;shortTE=F
CM029546.1	RepeatMasker	LTR/Gypsy	32718894	32719378	651	+	NA	Tstart=2877;Tend=3357;ID=RND-6_FAMILY-1599;shortTE=F
CM029546.1	RepeatMasker	Unknown	32719762	32720771	8636	-	NA	Tstart=1165;Tend=2173;ID=RND-5_FAMILY-444;shortTE=F
CM029546.1	RepeatMasker	Unknown	32721034	32721850	6984	-	NA	Tstart=772;Tend=1586;ID=RND-1_FAMILY-849;shortTE=F
CM029546.1	RepeatMasker	LTR/Gypsy	32723243	32725919	5003	+	NA	Tstart=2118;Tend=4822;ID=RND-6_FAMILY-6146;shortTE=F
CM029546.1	RepeatMasker	LINE/Penelope	32726177	32726754	4748	-	NA	Tstart=2766;Tend=3343;ID=RND-6_FAMILY-3148;shortTE=F
CM029546.1	RepeatMasker	Unknown	32728714	32728857	1032	-	NA	Tstart=5897;Tend=6045;ID=RND-1_FAMILY-108;shortTE=F
CM029546.1	RepeatMasker	LINE/Penelope	32729020	32731914	22300	+	NA	Tstart=183;Tend=3017;ID=RND-5_FAMILY-918;shortTE=F
CM029546.1	RepeatMasker	LTR/Gypsy	32732515	32733061	1014	+	NA	Tstart=7429;Tend=7963;ID=RND-6_FAMILY-6146;shortTE=F
CM029546.1	RepeatMasker	Unknown	32733503	32735365	13657	-	NA	Tstart=653;Tend=2500;ID=RND-5_FAMILY-3819;shortTE=F
CM029546.1	RepeatMasker	Unknown	32735402	32735901	1437	+	NA	Tstart=785;Tend=1977;ID=RND-5_FAMILY-2872;shortTE=F;TEgroup=ctg_1|RND-5_FAMILY-2872|2
CM029546.1	RepeatMasker	Unknown	32736455	32736601	1151	+	NA	Tstart=1010;Tend=1161;ID=RND-5_FAMILY-1487;shortTE=F
CM029546.1	RepeatMasker	Unknown	32741029	32745376	32620	+	NA	Tstart=624;Tend=4835;ID=RND-1_FAMILY-599;shortTE=F
CM029546.1	RepeatMasker	Unknown	32746805	32747293	3161	-	NA	Tstart=995;Tend=1477;ID=RND-6_FAMILY-2174;shortTE=F
CM029546.1	RepeatMasker	DNA/hAT	32747940	32748416	3415	+	NA	Tstart=448;Tend=909;ID=RND-5_FAMILY-2448;shortTE=F
CM029546.1	RepeatMasker	Unknown	32751820	32752004	1009	+	NA	Tstart=1268;Tend=1452;ID=RND-1_FAMILY-125;shortTE=F
CM029546.1	RepeatMasker	Unknown	32754279	32756843	1397	+	NA	Tstart=1186;Tend=3781;ID=RND-5_FAMILY-1370;shortTE=F
CM029546.1	RepeatMasker	LINE/L2	32758427	32759455	759	+	NA	Tstart=1695;Tend=2693;ID=RND-6_FAMILY-2331;shortTE=F
CM029546.1	RepeatMasker	Unknown	32761296	32761453	519	-	NA	Tstart=935;Tend=1122;ID=RND-1_FAMILY-90;shortTE=F
CM029546.1	RepeatMasker	LINE/Penelope	32762547	32762692	592	-	NA	Tstart=1004;Tend=1154;ID=RND-6_FAMILY-1559;shortTE=F
CM029546.1	RepeatMasker	Unknown	32762739	32762846	460	+	NA	Tstart=987;Tend=1082;ID=RND-6_FAMILY-5;shortTE=F
CM029546.1	RepeatMasker	Unknown	32764381	32764662	1270	+	NA	Tstart=915;Tend=1152;ID=RND-6_FAMILY-5246;shortTE=F
CM029546.1	RepeatMasker	Unknown	32766881	32768413	11441	-	NA	Tstart=1199;Tend=2764;ID=RND-1_FAMILY-642;shortTE=F
CM029546.1	RepeatMasker	Unknown	32770092	32772053	16279	-	NA	Tstart=1161;Tend=3134;ID=RND-5_FAMILY-1142;shortTE=F
CM029546.1	RepeatMasker	Unknown	32772783	32773400	4495	+	NA	Tstart=730;Tend=1336;ID=RND-1_FAMILY-150;shortTE=F
CM029546.1	RepeatMasker	Unknown	32773409	32774577	8557	+	NA	Tstart=1630;Tend=2804;ID=RND-6_FAMILY-4876;shortTE=F
CM029546.1	RepeatMasker	Unknown	32774747	32775025	2105	-	NA	Tstart=830;Tend=1116;ID=RND-1_FAMILY-642;shortTE=F
CM029546.1	RepeatMasker	Unknown	32776482	32776693	1131	-	NA	Tstart=4271;Tend=4485;ID=RND-6_FAMILY-1277;shortTE=F
CM029546.1	RepeatMasker	LINE/L2	32778551	32779814	8889	-	NA	Tstart=144;Tend=1329;ID=RND-6_FAMILY-494;shortTE=F
CM029546.1	RepeatMasker	Unknown	32781634	32781815	851	-	NA	Tstart=959;Tend=1127;ID=RND-6_FAMILY-5354;shortTE=F
CM029546.1	RepeatMasker	Unknown	32784467	32784582	662	-	NA	Tstart=4104;Tend=4218;ID=RND-6_FAMILY-6534;shortTE=F
CM029546.1	RepeatMasker	Unknown	32784752	32785258	3302	+	NA	Tstart=3349;Tend=3858;ID=RND-6_FAMILY-1007;shortTE=F
CM029546.1	RepeatMasker	Unknown	32785232	32785381	1116	+	NA	Tstart=5897;Tend=6045;ID=RND-1_FAMILY-108;shortTE=F
CM029546.1	RepeatMasker	Unknown	32786335	32786574	1624	+	NA	Tstart=993;Tend=1233;ID=RND-1_FAMILY-501;shortTE=F
CM029546.1	RepeatMasker	Unknown	32788711	32788885	1072	-	NA	Tstart=2249;Tend=2423;ID=RND-6_FAMILY-1277;shortTE=F
CM029546.1	RepeatMasker	Unknown	32788998	32789737	5584	+	NA	Tstart=890;Tend=1627;ID=RND-4_FAMILY-23;shortTE=F
CM029546.1	RepeatMasker	LINE/L2	32792583	32792800	1033	-	NA	Tstart=1604;Tend=1813;ID=RND-5_FAMILY-1921;shortTE=F
CM029546.1	RepeatMasker	LINE/L2	32795047	32795961	3587	+	NA	Tstart=638;Tend=1551;ID=RND-6_FAMILY-2896;shortTE=F
CM029546.1	RepeatMasker	LINE/L2	32796296	32796696	1463	-	NA	Tstart=362;Tend=768;ID=RND-6_FAMILY-3783;shortTE=F
CM029546.1	RepeatMasker	LINE/L2	32796697	32796885	433	+	NA	Tstart=1405;Tend=2017;ID=RND-6_FAMILY-3864;shortTE=F
CM029546.1	RepeatMasker	LINE/L2	32797184	32797444	643	-	NA	Tstart=2035;Tend=2279;ID=RND-6_FAMILY-876;shortTE=F
CM029546.1	RepeatMasker	Unknown	32797459	32797606	781	-	NA	Tstart=744;Tend=928;ID=RND-6_FAMILY-2653;shortTE=F
CM029546.1	RepeatMasker	Unknown	32797644	32798486	6174	+	NA	Tstart=909;Tend=1777;ID=RND-1_FAMILY-298;shortTE=F
CM029546.1	RepeatMasker	Unknown	32799450	32799589	692	+	NA	Tstart=899;Tend=1040;ID=RND-6_FAMILY-4706;shortTE=F
CM029546.1	RepeatMasker	Unknown	32801497	32801783	2185	+	NA	Tstart=935;Tend=1226;ID=RND-1_FAMILY-223;shortTE=F
CM029546.1	RepeatMasker	Unknown	32802126	32802587	1549	+	NA	Tstart=810;Tend=1636;ID=RND-1_FAMILY-50;shortTE=F;TEgroup=ctg_1|RND-1_FAMILY-50|15
CM029546.1	RepeatMasker	Unknown	32802588	32802742	585	-	NA	Tstart=2022;Tend=2174;ID=RND-6_FAMILY-4346;shortTE=F
CM029546.1	RepeatMasker	Unknown	32803386	32807420	29750	-	NA	Tstart=518;Tend=4540;ID=RND-6_FAMILY-1434;shortTE=F
CM029546.1	RepeatMasker	Unknown	32807500	32807668	425	-	NA	Tstart=624;Tend=796;ID=RND-6_FAMILY-4432;shortTE=F
CM029546.1	RepeatMasker	Unknown	32808304	32810174	16189	-	NA	Tstart=717;Tend=2586;ID=RND-6_FAMILY-6331;shortTE=F
CM029546.1	RepeatMasker	Unknown	32810362	32810865	3629	-	NA	Tstart=1843;Tend=2333;ID=RND-6_FAMILY-4018;shortTE=F
CM029546.1	RepeatMasker	Unknown	32812233	32813218	5989	+	NA	Tstart=885;Tend=1846;ID=RND-6_FAMILY-4018;shortTE=F
CM029546.1	RepeatMasker	Unknown	32813381	32813669	2051	+	NA	Tstart=1830;Tend=2114;ID=RND-6_FAMILY-4018;shortTE=F
CM029546.1	RepeatMasker	Unknown	32813671	32814271	4249	+	NA	Tstart=719;Tend=1259;ID=RND-6_FAMILY-408;shortTE=F
CM029546.1	RepeatMasker	Unknown	32814359	32814836	3242	-	NA	Tstart=3349;Tend=3833;ID=RND-6_FAMILY-1007;shortTE=F
CM029546.1	RepeatMasker	Unknown	32814834	32818497	31019	+	NA	Tstart=1345;Tend=5012;ID=RND-6_FAMILY-408;shortTE=F
CM029546.1	RepeatMasker	Unknown	32818581	32819319	5031	+	NA	Tstart=921;Tend=1643;ID=RND-6_FAMILY-49;shortTE=F
CM029546.1	RepeatMasker	Unknown	32819767	32820342	3401	-	NA	Tstart=1035;Tend=1642;ID=RND-6_FAMILY-49;shortTE=F
CM029546.1	RepeatMasker	Unknown	32821094	32821293	515	+	NA	Tstart=1351;Tend=1567;ID=RND-1_FAMILY-342;shortTE=F
CM029546.1	RepeatMasker	Unknown	32821449	32821556	418	+	NA	Tstart=2009;Tend=2107;ID=RND-5_FAMILY-1737;shortTE=F
CM029546.1	RepeatMasker	Unknown	32821786	32821936	493	-	NA	Tstart=3770;Tend=3905;ID=RND-1_FAMILY-585;shortTE=F
CM029546.1	RepeatMasker	Unknown	32821938	32822464	4251	-	NA	Tstart=797;Tend=1328;ID=RND-1_FAMILY-42;shortTE=F
CM029546.1	RepeatMasker	Unknown	32823356	32823525	572	+	NA	Tstart=1784;Tend=1948;ID=RND-5_FAMILY-1633;shortTE=F
CM029546.1	RepeatMasker	Unknown	32823859	32823985	951	+	NA	Tstart=1744;Tend=1870;ID=RND-6_FAMILY-6551;shortTE=F
CM029546.1	RepeatMasker	Unknown	32824015	32824204	543	+	NA	Tstart=1291;Tend=1502;ID=RND-6_FAMILY-1885;shortTE=F
CM029546.1	RepeatMasker	Unknown	32824443	32824741	2463	-	NA	Tstart=3876;Tend=4177;ID=RND-1_FAMILY-50;shortTE=F
CM029546.1	RepeatMasker	Unknown	32824747	32824995	2037	-	NA	Tstart=917;Tend=1165;ID=RND-6_FAMILY-3469;shortTE=F
CM029546.1	RepeatMasker	Unknown	32824993	32828065	25436	-	NA	Tstart=810;Tend=3878;ID=RND-1_FAMILY-50;shortTE=F
CM029546.1	RepeatMasker	Unknown	32828730	32828860	530	-	NA	Tstart=866;Tend=1003;ID=RND-6_FAMILY-600;shortTE=F
CM029546.1	RepeatMasker	Unknown	32832230	32832683	2670	+	NA	Tstart=749;Tend=1202;ID=RND-6_FAMILY-7;shortTE=F
CM029546.1	RepeatMasker	Unknown	32832730	32832890	902	+	NA	Tstart=936;Tend=1077;ID=RND-1_FAMILY-708;shortTE=F
CM029546.1	RepeatMasker	Unknown	32834105	32834576	3706	+	NA	Tstart=743;Tend=1215;ID=RND-1_FAMILY-849;shortTE=F
CM029546.1	RepeatMasker	Unknown	32835505	32835997	3111	-	NA	Tstart=836;Tend=1322;ID=RND-1_FAMILY-430;shortTE=F
CM029546.1	RepeatMasker	LINE/Dong-R4	32836026	32836514	1685	+	NA	Tstart=303;Tend=789;ID=RND-6_FAMILY-2131;shortTE=F
CM029546.1	RepeatMasker	LINE/Dong-R4	32837311	32839424	1355	+	NA	Tstart=1590;Tend=3716;ID=DONG-1_MMA;shortTE=F
CM029546.1	RepeatMasker	LINE/L2	32839801	32842039	18080	+	NA	Tstart=33;Tend=2159;ID=RND-6_FAMILY-834;shortTE=F
CM029546.1	RepeatMasker	DNA/Crypton-I	32842025	32842497	4317	+	NA	Tstart=837;Tend=1309;ID=RND-1_FAMILY-254;shortTE=F
CM029546.1	RepeatMasker	Unknown	32842593	32842715	882	-	NA	Tstart=1102;Tend=1223;ID=RND-1_FAMILY-621;shortTE=F
CM029546.1	RepeatMasker	DNA/hAT	32843183	32843331	935	-	NA	Tstart=1165;Tend=1309;ID=RND-5_FAMILY-158;shortTE=F
CM029546.1	RepeatMasker	Unknown	32843784	32843992	617	-	NA	Tstart=921;Tend=1193;ID=RND-6_FAMILY-2033;shortTE=F
CM029546.1	RepeatMasker	Unknown	32844303	32844432	473	+	NA	Tstart=16;Tend=107;ID=RND-4_FAMILY-1362;shortTE=F
CM029546.1	RepeatMasker	Unknown	32844848	32847997	26600	+	NA	Tstart=268;Tend=3360;ID=RND-4_FAMILY-1362;shortTE=F
CM029546.1	RepeatMasker	DNA/TcMar-Tc1	32848841	32849031	818	-	NA	Tstart=1646;Tend=1824;ID=RND-4_FAMILY-361;shortTE=F
CM029546.1	RepeatMasker	Unknown	32849038	32849192	444	+	NA	Tstart=822;Tend=940;ID=RND-1_FAMILY-484;shortTE=T;TEgroup=ctg_1|RND-1_FAMILY-484|5
CM029546.1	RepeatMasker	DNA/TcMar-Tc1	32849221	32849495	1239	+	NA	Tstart=1175;Tend=1498;ID=RND-4_FAMILY-361;shortTE=F
CM029546.1	RepeatMasker	LINE/L2	32849509	32849627	641	-	NA	Tstart=1302;Tend=1420;ID=RND-4_FAMILY-1948;shortTE=F
CM029546.1	RepeatMasker	Unknown	32849628	32850006	3031	-	NA	Tstart=2707;Tend=3075;ID=RND-1_FAMILY-42;shortTE=F
CM029546.1	RepeatMasker	Unknown	32850015	32850432	2802	-	NA	Tstart=570;Tend=979;ID=RND-6_FAMILY-4876;shortTE=F
CM029546.1	RepeatMasker	Unknown	32850509	32851409	7027	-	NA	Tstart=1755;Tend=2642;ID=RND-1_FAMILY-284;shortTE=F
CM029546.1	RepeatMasker	Unknown	32851395	32852176	6624	-	NA	Tstart=980;Tend=1761;ID=RND-5_FAMILY-1305;shortTE=F
CM029546.1	RepeatMasker	Unknown	32853951	32854176	430	+	NA	Tstart=897;Tend=1097;ID=RND-6_FAMILY-1939;shortTE=F
CM029546.1	RepeatMasker	Unknown	32855073	32855179	403	+	NA	Tstart=1121;Tend=1233;ID=RND-6_FAMILY-7922;shortTE=F
CM029546.1	RepeatMasker	Unknown	32855383	32857140	7452	-	NA	Tstart=837;Tend=2344;ID=RND-1_FAMILY-347;shortTE=F
CM029546.1	RepeatMasker	DNA/CMC-EnSpm	32857379	32857527	498	-	NA	Tstart=3806;Tend=3958;ID=RND-6_FAMILY-9514;shortTE=T;TEgroup=ctg_1|RND-6_FAMILY-9514|1
CM029546.1	RepeatMasker	Unknown	32857540	32860112	15466	-	NA	Tstart=101;Tend=2578;ID=RND-6_FAMILY-1097;shortTE=F
CM029546.1	RepeatMasker	Unknown	32861236	32861942	3075	-	NA	Tstart=870;Tend=1573;ID=RND-1_FAMILY-143;shortTE=F
CM029546.1	RepeatMasker	Unknown	32863480	32864185	4495	+	NA	Tstart=895;Tend=1653;ID=RND-1_FAMILY-125;shortTE=F
CM029546.1	RepeatMasker	Unknown	32865280	32865539	1241	-	NA	Tstart=919;Tend=1137;ID=RND-6_FAMILY-5246;shortTE=F
CM029546.1	RepeatMasker	Unknown	32866423	32869776	29166	+	NA	Tstart=347;Tend=3693;ID=RND-6_FAMILY-9584;shortTE=F
CM029546.1	RepeatMasker	Unknown	32869784	32870014	2012	-	NA	Tstart=1009;Tend=1239;ID=RND-1_FAMILY-375;shortTE=F
CM029546.1	RepeatMasker	LINE/L2	32870085	32870224	552	-	NA	Tstart=2266;Tend=2403;ID=RND-6_FAMILY-1344;shortTE=F
CM029546.1	RepeatMasker	Unknown	32872013	32872168	1011	+	NA	Tstart=771;Tend=904;ID=RND-1_FAMILY-510;shortTE=F
CM029546.1	RepeatMasker	Unknown	32873498	32873752	2056	-	NA	Tstart=1374;Tend=1628;ID=RND-4_FAMILY-23;shortTE=F
CM029546.1	RepeatMasker	Unknown	32874355	32874556	663	-	NA	Tstart=2294;Tend=2478;ID=RND-1_FAMILY-56;shortTE=F
CM029546.1	RepeatMasker	DNA/Academ-1	32874625	32875609	784	-	NA	Tstart=738;Tend=1716;ID=RND-5_FAMILY-1857;shortTE=T;TEgroup=ctg_1|RND-5_FAMILY-1857|8
CM029546.1	RepeatMasker	Unknown	32877637	32877892	1083	+	NA	Tstart=819;Tend=1033;ID=RND-4_FAMILY-12;shortTE=F
CM029546.1	RepeatMasker	DNA/TcMar-Tc1	32878783	32879200	752	+	NA	Tstart=4;Tend=408;ID=MARINER-74_LMI;shortTE=F
CM029546.1	RepeatMasker	Unknown	32881157	32884147	20161	-	NA	Tstart=53;Tend=2700;ID=RND-6_FAMILY-9735;shortTE=F
CM029546.1	RepeatMasker	LTR/Gypsy	32885268	32886644	1187	+	NA	Tstart=3751;Tend=4839;ID=GYPSY-14_RP-I;shortTE=F
CM029546.1	RepeatMasker	LTR/Gypsy	32886762	32888536	12987	+	NA	Tstart=231;Tend=1889;ID=RND-6_FAMILY-6363;shortTE=F
CM029546.1	RepeatMasker	Unknown	32889705	32889910	559	-	NA	Tstart=1025;Tend=1276;ID=RND-1_FAMILY-290;shortTE=F
CM029546.1	RepeatMasker	Unknown	32889914	32890436	2011	+	NA	Tstart=979;Tend=1536;ID=RND-1_FAMILY-532;shortTE=F
CM029546.1	RepeatMasker	Unknown	32892260	32892454	695	+	NA	Tstart=484;Tend=670;ID=RND-6_FAMILY-7922;shortTE=F
CM029546.1	RepeatMasker	Unknown	32893572	32893817	1944	+	NA	Tstart=925;Tend=1170;ID=RND-6_FAMILY-3469;shortTE=F
CM029546.1	RepeatMasker	Unknown	32894211	32894556	2313	-	NA	Tstart=5051;Tend=5389;ID=RND-6_FAMILY-5364;shortTE=F
CM029546.1	RepeatMasker	Unknown	32894557	32894726	1456	-	NA	Tstart=917;Tend=1086;ID=RND-1_FAMILY-137;shortTE=F
CM029546.1	RepeatMasker	Unknown	32894720	32899055	23729	-	NA	Tstart=710;Tend=5065;ID=RND-6_FAMILY-5364;shortTE=F
CM029546.1	RepeatMasker	LINE/L2	32899982	32901102	1169	-	NA	Tstart=694;Tend=1680;ID=RND-6_FAMILY-3864;shortTE=F;TEgroup=ctg_1|RND-6_FAMILY-3864|1
CM029546.1	RepeatMasker	LINE/L2	32901106	32902298	8695	+	NA	Tstart=1198;Tend=2417;ID=RND-5_FAMILY-78;shortTE=F
CM029546.1	RepeatMasker	Unknown	32902828	32908830	51797	-	NA	Tstart=181;Tend=6174;ID=RND-5_FAMILY-318;shortTE=F
CM029546.1	RepeatMasker	Unknown	32909886	32910937	8612	-	NA	Tstart=1125;Tend=2177;ID=RND-5_FAMILY-444;shortTE=F
CM029546.1	RepeatMasker	Unknown	32912610	32912872	595	+	NA	Tstart=2041;Tend=2287;ID=RND-1_FAMILY-180;shortTE=F
CM029546.1	RepeatMasker	DNA/TcMar-Fot1	32914072	32914505	468	-	NA	Tstart=1263;Tend=1699;ID=MARINER-1_AAE;shortTE=F
CM029546.1	RepeatMasker	Unknown	32916395	32916754	3098	-	NA	Tstart=649;Tend=1009;ID=RND-6_FAMILY-5834;shortTE=F
CM029546.1	RepeatMasker	Unknown	32916751	32916912	1370	-	NA	Tstart=953;Tend=1115;ID=RND-1_FAMILY-273;shortTE=F
CM029546.1	RepeatMasker	Unknown	32916956	32917292	2226	+	NA	Tstart=902;Tend=1270;ID=RND-1_FAMILY-234;shortTE=F
CM029546.1	RepeatMasker	Unknown	32918163	32918375	1020	-	NA	Tstart=1268;Tend=1492;ID=RND-6_FAMILY-2174;shortTE=F
CM029546.1	RepeatMasker	Unknown	32918399	32919221	5983	+	NA	Tstart=926;Tend=1777;ID=RND-1_FAMILY-400;shortTE=F
CM029546.1	RepeatMasker	DNA/Academ-1	32920241	32922368	16035	-	NA	Tstart=721;Tend=2875;ID=RND-5_FAMILY-346;shortTE=F
CM029546.1	RepeatMasker	Unknown	32922560	32922740	551	-	NA	Tstart=2041;Tend=2204;ID=RND-1_FAMILY-843;shortTE=F
CM029546.1	RepeatMasker	Unknown	32923474	32923912	1860	-	NA	Tstart=1113;Tend=1507;ID=RND-6_FAMILY-1201;shortTE=F
CM029546.1	RepeatMasker	Unknown	32924905	32925349	1031	-	NA	Tstart=1069;Tend=1878;ID=RND-6_FAMILY-6551;shortTE=F;TEgroup=ctg_1|RND-6_FAMILY-6551|31
CM029546.1	RepeatMasker	Unknown	32925658	32926218	681	+	NA	Tstart=2954;Tend=3710;ID=RND-6_FAMILY-3739;shortTE=T;TEgroup=ctg_1|RND-6_FAMILY-3739|2
CM029546.1	RepeatMasker	Unknown	32926502	32927366	6232	-	NA	Tstart=1561;Tend=2417;ID=RND-5_FAMILY-773;shortTE=F
CM029546.1	RepeatMasker	LINE/Penelope	32927369	32929196	1828	+	NA	Tstart=1407;Tend=2994;ID=RND-6_FAMILY-2881;shortTE=F;TEgroup=ctg_1|RND-6_FAMILY-2881|19
CM029546.1	RepeatMasker	Unknown	32929197	32929965	5556	-	NA	Tstart=788;Tend=1572;ID=RND-5_FAMILY-773;shortTE=F
CM029546.1	RepeatMasker	Unknown	32930439	32930800	1401	-	NA	Tstart=1230;Tend=1555;ID=RND-6_FAMILY-6439;shortTE=F
CM029546.1	RepeatMasker	Unknown	32931103	32931382	921	-	NA	Tstart=888;Tend=1172;ID=RND-5_FAMILY-186;shortTE=F
CM029546.1	RepeatMasker	Unknown	32931681	32933630	14624	-	NA	Tstart=239;Tend=2198;ID=RND-1_FAMILY-688;shortTE=F
CM029546.1	RepeatMasker	Unknown	32933672	32933820	875	-	NA	Tstart=406;Tend=546;ID=RND-6_FAMILY-335;shortTE=F
CM029546.1	RepeatMasker	Unknown	32934102	32934328	470	+	NA	Tstart=6391;Tend=6530;ID=RND-6_FAMILY-825;shortTE=F;TEgroup=ctg_1|RND-6_FAMILY-825|9
CM029546.1	RepeatMasker	Unknown	32935168	32935742	1638	+	NA	Tstart=930;Tend=1343;ID=RND-5_FAMILY-810;shortTE=F;TEgroup=ctg_1|RND-5_FAMILY-810|1
CM029546.1	RepeatMasker	DNA/Maverick	32935755	32935986	435	-	NA	Tstart=6956;Tend=7153;ID=RND-6_FAMILY-5365;shortTE=F
CM029546.1	RepeatMasker	LINE/Penelope	32936202	32938689	607	+	NA	Tstart=950;Tend=3394;ID=RND-6_FAMILY-3148;shortTE=F;TEgroup=ctg_1|RND-6_FAMILY-3148|12
CM029546.1	RepeatMasker	Unknown	32938792	32938923	633	-	NA	Tstart=2265;Tend=2398;ID=RND-6_FAMILY-2528;shortTE=F
CM029546.1	RepeatMasker	Unknown	32938998	32940048	8821	+	NA	Tstart=727;Tend=1788;ID=RND-1_FAMILY-150;shortTE=F
CM029546.1	RepeatMasker	Unknown	32940251	32940449	769	-	NA	Tstart=675;Tend=873;ID=RND-5_FAMILY-3157;shortTE=F
CM029546.1	RepeatMasker	Unknown	32940983	32941127	870	-	NA	Tstart=801;Tend=949;ID=RND-4_FAMILY-174;shortTE=F
CM029546.1	RepeatMasker	Unknown	32941864	32941969	442	-	NA	Tstart=666;Tend=769;ID=RND-6_FAMILY-4776;shortTE=F
CM029546.1	RepeatMasker	Unknown	32942366	32942550	995	-	NA	Tstart=2206;Tend=2394;ID=RND-6_FAMILY-2528;shortTE=F
CM029546.1	RepeatMasker	Unknown	32942471	32942859	1189	+	NA	Tstart=6758;Tend=7117;ID=RND-1_FAMILY-678;shortTE=F
CM029546.1	RepeatMasker	Unknown	32942972	32943190	1627	+	NA	Tstart=814;Tend=1031;ID=RND-1_FAMILY-334;shortTE=F
CM029546.1	RepeatMasker	LINE/L2	32943248	32944477	7602	+	NA	Tstart=567;Tend=2095;ID=RND-6_FAMILY-1687;shortTE=F;TEgroup=ctg_1|RND-6_FAMILY-1687|1
CM029546.1	RepeatMasker	DNA	32944617	32944831	1705	-	NA	Tstart=753;Tend=971;ID=RND-6_FAMILY-1340;shortTE=F
CM029546.1	RepeatMasker	Unknown	32944832	32945392	4191	+	NA	Tstart=1481;Tend=2301;ID=RND-1_FAMILY-334;shortTE=F
CM029546.1	RepeatMasker	Unknown	32946246	32946585	2509	-	NA	Tstart=1871;Tend=2200;ID=RND-5_FAMILY-738;shortTE=F
CM029546.1	RepeatMasker	Unknown	32946607	32947405	4730	-	NA	Tstart=1244;Tend=2064;ID=RND-1_FAMILY-501;shortTE=F
CM029546.1	RepeatMasker	Unknown	32947791	32948915	4475	-	NA	Tstart=582;Tend=1594;ID=RND-5_FAMILY-738;shortTE=F;TEgroup=ctg_1|RND-5_FAMILY-738|28
CM029546.1	RepeatMasker	Unknown	32948992	32949818	6545	-	NA	Tstart=940;Tend=1784;ID=RND-1_FAMILY-421;shortTE=F
CM029546.1	RepeatMasker	Unknown	32950134	32950395	512	-	NA	Tstart=1117;Tend=1385;ID=RND-6_FAMILY-4202;shortTE=F
CM029546.1	RepeatMasker	Unknown	32950506	32950675	1310	-	NA	Tstart=914;Tend=1082;ID=RND-1_FAMILY-137;shortTE=F
CM029546.1	RepeatMasker	Unknown	32950668	32951576	5268	+	NA	Tstart=1423;Tend=2336;ID=RND-6_FAMILY-4018;shortTE=F
CM029546.1	RepeatMasker	Unknown	32952461	32952688	1746	-	NA	Tstart=1130;Tend=1357;ID=RND-1_FAMILY-178;shortTE=F
CM029546.1	RepeatMasker	Unknown	32956427	32956615	492	+	NA	Tstart=972;Tend=1174;ID=RND-6_FAMILY-884;shortTE=F
CM029546.1	RepeatMasker	LINE/L2	32961692	32964397	22949	+	NA	Tstart=1;Tend=2651;ID=RND-6_FAMILY-3428;shortTE=F
CM029546.1	RepeatMasker	Unknown	32964397	32965167	6391	-	NA	Tstart=920;Tend=1698;ID=RND-1_FAMILY-121;shortTE=F
CM029546.1	RepeatMasker	LINE/L2	32965163	32966158	7610	+	NA	Tstart=2651;Tend=3588;ID=RND-6_FAMILY-3428;shortTE=F
CM029546.1	RepeatMasker	Unknown	32966269	32966469	1339	+	NA	Tstart=906;Tend=1131;ID=RND-6_FAMILY-425;shortTE=F
CM029546.1	RepeatMasker	DNA/TcMar-Tc1	32966460	32967055	4676	+	NA	Tstart=941;Tend=1541;ID=RND-6_FAMILY-4944;shortTE=F
CM029546.1	RepeatMasker	DNA/TcMar-Tc1	32967940	32968081	645	+	NA	Tstart=863;Tend=1011;ID=RND-5_FAMILY-2848;shortTE=F
CM029546.1	RepeatMasker	Unknown	32968241	32968533	933	+	NA	Tstart=973;Tend=1269;ID=RND-1_FAMILY-192;shortTE=F
CM029546.1	RepeatMasker	Unknown	32968809	32969039	1119	+	NA	Tstart=1500;Tend=1743;ID=RND-6_FAMILY-1439;shortTE=F
CM029546.1	RepeatMasker	LTR/ERV1	32968834	32969042	1285	-	NA	Tstart=1087;Tend=1307;ID=RND-6_FAMILY-1988;shortTE=F
CM029546.1	RepeatMasker	SINE	32968835	32969078	1175	+	NA	Tstart=837;Tend=1093;ID=RND-6_FAMILY-1645;shortTE=F
CM029546.1	RepeatMasker	DNA/hAT-Tip100	32969697	32971766	2288	-	NA	Tstart=412;Tend=2499;ID=HAT-18_LMI;shortTE=F
CM029546.1	RepeatMasker	Unknown	32972268	32972665	963	-	NA	Tstart=827;Tend=1177;ID=RND-5_FAMILY-3021;shortTE=F
CM029546.1	RepeatMasker	Unknown	32972791	32973243	2886	-	NA	Tstart=951;Tend=1436;ID=RND-1_FAMILY-263;shortTE=F
CM029546.1	RepeatMasker	Unknown	32973292	32974075	6538	+	NA	Tstart=920;Tend=1704;ID=RND-1_FAMILY-121;shortTE=F
CM029546.1	RepeatMasker	LINE/L2	32974284	32974939	581	+	NA	Tstart=1306;Tend=2041;ID=RND-6_FAMILY-426;shortTE=F
CM029546.1	RepeatMasker	Unknown	32975148	32976653	7571	-	NA	Tstart=1213;Tend=2229;ID=RND-5_FAMILY-659;shortTE=F;TEgroup=ctg_1|RND-5_FAMILY-659|7
CM029546.1	RepeatMasker	DNA/CMC-EnSpm	32977252	32977406	677	+	NA	Tstart=4250;Tend=4427;ID=RND-6_FAMILY-9514;shortTE=F
CM029546.1	RepeatMasker	Unknown	32979834	32980103	1973	+	NA	Tstart=987;Tend=1258;ID=RND-6_FAMILY-6551;shortTE=F
CM029546.1	RepeatMasker	Unknown	32980106	32981931	15202	+	NA	Tstart=1221;Tend=3030;ID=RND-1_FAMILY-212;shortTE=F
CM029546.1	RepeatMasker	Unknown	32981884	32982134	1703	-	NA	Tstart=998;Tend=1417;ID=RND-6_FAMILY-6551;shortTE=F
CM029546.1	RepeatMasker	DNA/TcMar-Tc1	32982152	32982701	3456	-	NA	Tstart=1178;Tend=1725;ID=RND-6_FAMILY-1738;shortTE=F
CM029546.1	RepeatMasker	Unknown	32982920	32984462	13565	+	NA	Tstart=797;Tend=2335;ID=RND-6_FAMILY-1440;shortTE=F
CM029546.1	RepeatMasker	Unknown	32984635	32984873	1319	+	NA	Tstart=961;Tend=1213;ID=RND-6_FAMILY-5056;shortTE=F
CM029546.1	RepeatMasker	Unknown	32984959	32985173	1084	+	NA	Tstart=268;Tend=445;ID=RND-6_FAMILY-569;shortTE=F
CM029546.1	RepeatMasker	Unknown	32985278	32987007	14048	+	NA	Tstart=1325;Tend=3076;ID=RND-1_FAMILY-42;shortTE=F
CM029546.1	RepeatMasker	Unknown	32987123	32991654	35423	+	NA	Tstart=578;Tend=5001;ID=RND-6_FAMILY-769;shortTE=F
CM029546.1	RepeatMasker	Unknown	32991705	32997052	4947	+	NA	Tstart=791;Tend=6317;ID=RND-4_FAMILY-104;shortTE=F;TEgroup=ctg_1|RND-4_FAMILY-104|8
CM029546.1	RepeatMasker	DNA/hAT-Tip100	32997627	32999866	10358	-	NA	Tstart=436;Tend=2556;ID=RND-6_FAMILY-1651;shortTE=F
CM029546.1	RepeatMasker	Unknown	33000390	33000532	1071	-	NA	Tstart=5043;Tend=5181;ID=RND-1_FAMILY-468;shortTE=F
CM029546.1	RepeatMasker	Unknown	33000581	33002288	12649	-	NA	Tstart=35;Tend=1604;ID=RND-6_FAMILY-1963;shortTE=F
CM029546.1	RepeatMasker	Unknown	33002445	33005044	19525	+	NA	Tstart=2474;Tend=5001;ID=RND-6_FAMILY-769;shortTE=F
CM029546.1	RepeatMasker	Unknown	33005612	33007065	4983	+	NA	Tstart=816;Tend=2519;ID=RND-6_FAMILY-1432;shortTE=F;TEgroup=ctg_1|RND-6_FAMILY-1432|4
CM029546.1	RepeatMasker	DNA/hAT-Tip100	33007130	33009400	13320	-	NA	Tstart=436;Tend=2556;ID=RND-6_FAMILY-1651;shortTE=F
CM029546.1	RepeatMasker	Unknown	33010086	33013400	27676	-	NA	Tstart=2930;Tend=6305;ID=RND-4_FAMILY-104;shortTE=F
CM029546.1	RepeatMasker	Unknown	33017278	33018969	12947	-	NA	Tstart=2412;Tend=4130;ID=RND-5_FAMILY-1083;shortTE=F
CM029546.1	RepeatMasker	LTR/Gypsy	33019839	33020353	4243	-	NA	Tstart=2168;Tend=2688;ID=RND-6_FAMILY-9767;shortTE=F
CM029546.1	RepeatMasker	Unknown	33020355	33021019	1842	+	NA	Tstart=1369;Tend=1992;ID=RND-5_FAMILY-738;shortTE=F
CM029546.1	RepeatMasker	DNA/MULE-MuDR	33021262	33021372	856	-	NA	Tstart=787;Tend=897;ID=RND-6_FAMILY-112;shortTE=F
CM029546.1	RepeatMasker	Unknown	33021409	33021519	537	+	NA	Tstart=812;Tend=921;ID=RND-1_FAMILY-447;shortTE=F
CM029546.1	RepeatMasker	Unknown	33022829	33022986	1021	-	NA	Tstart=864;Tend=1028;ID=RND-5_FAMILY-3171;shortTE=F
CM029546.1	RepeatMasker	Unknown	33023382	33023651	522	-	NA	Tstart=823;Tend=994;ID=RND-1_FAMILY-484;shortTE=F;TEgroup=ctg_1|RND-1_FAMILY-484|6
CM029546.1	RepeatMasker	Unknown	33023915	33024110	933	-	NA	Tstart=985;Tend=1895;ID=RND-6_FAMILY-6551;shortTE=F;TEgroup=ctg_1|RND-6_FAMILY-6551|33
CM029546.1	RepeatMasker	Unknown	33024815	33025603	6624	+	NA	Tstart=948;Tend=1721;ID=RND-6_FAMILY-857;shortTE=F
CM029546.1	RepeatMasker	Unknown	33029566	33029742	659	+	NA	Tstart=1568;Tend=1757;ID=RND-1_FAMILY-56;shortTE=F
CM029546.1	RepeatMasker	Unknown	33031225	33031401	660	-	NA	Tstart=1078;Tend=1257;ID=RND-1_FAMILY-223;shortTE=F
CM029546.1	RepeatMasker	Unknown	33032015	33032206	1377	+	NA	Tstart=917;Tend=1104;ID=RND-6_FAMILY-656;shortTE=F
CM029546.1	RepeatMasker	LINE/R1-LOA	33033702	33035939	18544	-	NA	Tstart=316;Tend=2551;ID=RND-6_FAMILY-3608;shortTE=F
CM029546.1	RepeatMasker	Unknown	33038586	33039502	5700	+	NA	Tstart=776;Tend=1734;ID=RND-6_FAMILY-5232;shortTE=F
CM029546.1	RepeatMasker	LINE/L2	33039580	33039856	746	+	NA	Tstart=3285;Tend=3574;ID=RND-6_FAMILY-3428;shortTE=F
CM029546.1	RepeatMasker	Unknown	33039862	33040374	3144	+	NA	Tstart=931;Tend=1367;ID=RND-1_FAMILY-204;shortTE=F
CM029546.1	RepeatMasker	Unknown	33041474	33041751	682	-	NA	Tstart=144;Tend=399;ID=RND-6_FAMILY-2200;shortTE=F
CM029546.1	RepeatMasker	Unknown	33041507	33041755	1196	+	NA	Tstart=922;Tend=1131;ID=RND-6_FAMILY-5246;shortTE=F
CM029546.1	RepeatMasker	LINE/I-Jockey	33041541	33041782	760	+	NA	Tstart=1288;Tend=1535;ID=RND-6_FAMILY-9435;shortTE=F
CM029546.1	RepeatMasker	LINE/L2	33044945	33045156	837	+	NA	Tstart=587;Tend=808;ID=RND-6_FAMILY-5810;shortTE=F
CM029546.1	RepeatMasker	LINE/L2	33045355	33047350	3819	-	NA	Tstart=1176;Tend=3136;ID=RND-6_FAMILY-2396;shortTE=F
CM029546.1	RepeatMasker	LINE/L2	33047491	33047690	683	+	NA	Tstart=875;Tend=1059;ID=RND-6_FAMILY-5810;shortTE=F
CM029546.1	RepeatMasker	Unknown	33047694	33048167	1629	+	NA	Tstart=1873;Tend=2406;ID=RND-1_FAMILY-180;shortTE=F
CM029546.1	RepeatMasker	Unknown	33048782	33048985	1500	-	NA	Tstart=907;Tend=1122;ID=RND-6_FAMILY-425;shortTE=F
CM029546.1	RepeatMasker	Unknown	33050106	33050887	6441	-	NA	Tstart=915;Tend=1696;ID=RND-1_FAMILY-121;shortTE=F
CM029546.1	RepeatMasker	Unknown	33050958	33051238	2218	-	NA	Tstart=4105;Tend=4385;ID=RND-6_FAMILY-1439;shortTE=F
CM029546.1	RepeatMasker	Unknown	33051240	33052136	7123	-	NA	Tstart=518;Tend=1414;ID=RND-6_FAMILY-1434;shortTE=F
CM029546.1	RepeatMasker	Unknown	33053325	33053578	1036	+	NA	Tstart=2204;Tend=2456;ID=RND-5_FAMILY-862;shortTE=F
CM029546.1	RepeatMasker	Unknown	33053362	33053579	1667	-	NA	Tstart=907;Tend=1124;ID=RND-6_FAMILY-425;shortTE=F
CM029546.1	RepeatMasker	DNA/TcMar-Tc1	33055741	33056501	2545	-	NA	Tstart=1;Tend=420;ID=MARINER-4_HMM;shortTE=F;TEgroup=ctg_1|MARINER-4_HMM|4
CM029546.1	RepeatMasker	Unknown	33058363	33061717	5995	+	NA	Tstart=747;Tend=5396;ID=RND-6_FAMILY-5364;shortTE=F;TEgroup=ctg_1|RND-6_FAMILY-5364|2
CM029546.1	RepeatMasker	Unknown	33062054	33063720	9044	+	NA	Tstart=830;Tend=2643;ID=RND-1_FAMILY-463;shortTE=F;TEgroup=ctg_1|RND-1_FAMILY-463|2
CM029546.1	RepeatMasker	Unknown	33065655	33067687	16420	+	NA	Tstart=805;Tend=2823;ID=RND-1_FAMILY-566;shortTE=F
CM029546.1	RepeatMasker	Unknown	33068279	33071972	6542	-	NA	Tstart=523;Tend=4027;ID=RND-6_FAMILY-1035;shortTE=F;TEgroup=ctg_1|RND-6_FAMILY-1035|1
CM029546.1	RepeatMasker	Unknown	33074532	33077393	20934	-	NA	Tstart=630;Tend=4143;ID=RND-1_FAMILY-658;shortTE=F;TEgroup=ctg_1|RND-1_FAMILY-658|1
CM029546.1	RepeatMasker	Unknown	33077635	33078572	7695	-	NA	Tstart=1223;Tend=2182;ID=RND-6_FAMILY-5834;shortTE=F
CM029546.1	RepeatMasker	Unknown	33078894	33079382	3876	-	NA	Tstart=3354;Tend=3844;ID=RND-5_FAMILY-3489;shortTE=F
CM029546.1	RepeatMasker	Unknown	33080221	33081206	6111	-	NA	Tstart=847;Tend=1844;ID=RND-1_FAMILY-35;shortTE=F
CM029546.1	RepeatMasker	Unknown	33082413	33083427	8527	-	NA	Tstart=1160;Tend=2174;ID=RND-5_FAMILY-444;shortTE=F
CM029546.1	RepeatMasker	Unknown	33083687	33084252	428	-	NA	Tstart=499;Tend=3335;ID=RND-5_FAMILY-3489;shortTE=T;TEgroup=ctg_1|RND-5_FAMILY-3489|16
CM029546.1	RepeatMasker	Unknown	33086104	33086289	452	+	NA	Tstart=1846;Tend=2033;ID=RND-6_FAMILY-14731;shortTE=F
CM029546.1	RepeatMasker	Unknown	33086292	33086453	1211	+	NA	Tstart=960;Tend=1121;ID=RND-6_FAMILY-35;shortTE=F
CM029546.1	RepeatMasker	LTR/ERV1	33086469	33086750	1336	-	NA	Tstart=2100;Tend=2311;ID=RND-6_FAMILY-3171;shortTE=F
CM029546.1	RepeatMasker	Unknown	33086894	33087049	1051	+	NA	Tstart=906;Tend=1056;ID=RND-6_FAMILY-656;shortTE=F
CM029546.1	RepeatMasker	Unknown	33087192	33088521	6792	+	NA	Tstart=1415;Tend=2295;ID=RND-6_FAMILY-1434;shortTE=F;TEgroup=ctg_1|RND-6_FAMILY-1434|9
CM029546.1	RepeatMasker	Unknown	33088877	33089050	786	-	NA	Tstart=2255;Tend=2422;ID=RND-6_FAMILY-1277;shortTE=F
CM029546.1	RepeatMasker	Unknown	33089478	33089753	926	-	NA	Tstart=965;Tend=1249;ID=RND-6_FAMILY-5056;shortTE=F
CM029546.1	RepeatMasker	Unknown	33090761	33092067	7303	+	NA	Tstart=1061;Tend=2218;ID=RND-5_FAMILY-3600;shortTE=F;TEgroup=ctg_1|RND-5_FAMILY-3600|1
CM029546.1	RepeatMasker	DNA/TcMar-Tc1	33092088	33092361	1423	+	NA	Tstart=1458;Tend=1727;ID=RND-6_FAMILY-1738;shortTE=F
CM029546.1	RepeatMasker	Unknown	33092570	33092782	1011	-	NA	Tstart=970;Tend=1188;ID=RND-6_FAMILY-2755;shortTE=F
CM029546.1	RepeatMasker	Unknown	33096698	33097763	7186	+	NA	Tstart=799;Tend=1874;ID=RND-5_FAMILY-441;shortTE=F
CM029546.1	RepeatMasker	Unknown	33098310	33099920	11616	+	NA	Tstart=492;Tend=2067;ID=RND-1_FAMILY-56;shortTE=F
CM029546.1	RepeatMasker	Unknown	33099917	33100082	1091	-	NA	Tstart=5881;Tend=6045;ID=RND-1_FAMILY-108;shortTE=F
CM029546.1	RepeatMasker	Unknown	33100039	33101017	8247	+	NA	Tstart=914;Tend=1890;ID=RND-6_FAMILY-1216;shortTE=F
CM029546.1	RepeatMasker	LINE/L2	33101651	33103600	17165	+	NA	Tstart=909;Tend=2860;ID=RND-6_FAMILY-5092;shortTE=F
CM029546.1	RepeatMasker	Unknown	33104066	33104695	1907	+	NA	Tstart=1654;Tend=2123;ID=RND-6_FAMILY-7;shortTE=F;TEgroup=ctg_1|RND-6_FAMILY-7|3
CM029546.1	RepeatMasker	Unknown	33104228	33104536	1304	-	NA	Tstart=4177;Tend=4498;ID=RND-1_FAMILY-427;shortTE=F
CM029546.1	RepeatMasker	Unknown	33104666	33104824	1022	-	NA	Tstart=917;Tend=1066;ID=RND-6_FAMILY-656;shortTE=F
CM029546.1	RepeatMasker	Unknown	33104825	33104970	427	-	NA	Tstart=910;Tend=1034;ID=RND-5_FAMILY-53;shortTE=F
CM029546.1	RepeatMasker	Unknown	33105322	33105462	596	+	NA	Tstart=942;Tend=1087;ID=RND-4_FAMILY-218;shortTE=F
CM029546.1	RepeatMasker	Unknown	33105619	33105862	758	-	NA	Tstart=1538;Tend=1823;ID=RND-1_FAMILY-35;shortTE=F
CM029546.1	RepeatMasker	Unknown	33105971	33106278	1482	-	NA	Tstart=972;Tend=1266;ID=RND-1_FAMILY-16;shortTE=F
CM029546.1	RepeatMasker	RC/Helitron	33106386	33106732	587	-	NA	Tstart=1112;Tend=1488;ID=RND-4_FAMILY-19;shortTE=F
CM029546.1	RepeatMasker	Unknown	33107243	33107381	4501	-	NA	Tstart=2003;Tend=2142;ID=RND-1_FAMILY-503;shortTE=F
CM029546.1	RepeatMasker	LTR/ERV1	33107382	33107672	1685	+	NA	Tstart=848;Tend=1168;ID=RND-6_FAMILY-1988;shortTE=F
CM029546.1	RepeatMasker	Unknown	33107673	33108268	4501	-	NA	Tstart=1401;Tend=2002;ID=RND-1_FAMILY-503;shortTE=F
CM029546.1	RepeatMasker	Unknown	33112774	33119305	54888	-	NA	Tstart=83;Tend=6527;ID=RND-6_FAMILY-1277;shortTE=F
CM029546.1	RepeatMasker	Unknown	33119350	33119852	3824	-	NA	Tstart=903;Tend=1408;ID=RND-1_FAMILY-503;shortTE=F
CM029546.1	RepeatMasker	LINE/I-Jockey	33119862	33120077	1254	+	NA	Tstart=3272;Tend=3470;ID=RND-5_FAMILY-1393;shortTE=F
CM029546.1	RepeatMasker	Unknown	33120182	33120525	2255	-	NA	Tstart=870;Tend=1214;ID=RND-1_FAMILY-503;shortTE=F
CM029546.1	RepeatMasker	Unknown	33123866	33124572	5429	+	NA	Tstart=793;Tend=1498;ID=RND-6_FAMILY-139;shortTE=F
CM029546.1	RepeatMasker	Unknown	33133105	33133633	1323	+	NA	Tstart=889;Tend=1438;ID=RND-1_FAMILY-42;shortTE=F
CM029546.1	RepeatMasker	Unknown	33133802	33134049	1417	-	NA	Tstart=2373;Tend=2658;ID=RND-1_FAMILY-62;shortTE=F
CM029546.1	RepeatMasker	Unknown	33134079	33134229	1092	+	NA	Tstart=1722;Tend=1844;ID=RND-1_FAMILY-35;shortTE=F
CM029546.1	RepeatMasker	LINE/L1	33134343	33135794	11288	-	NA	Tstart=797;Tend=2329;ID=RND-1_FAMILY-268;shortTE=F
CM029546.1	RepeatMasker	DNA/TcMar-Tc1	33136434	33136965	789	+	NA	Tstart=641;Tend=1211;ID=MARINER-71_LMI;shortTE=F
CM029546.1	RepeatMasker	Unknown	33137781	33138613	5891	+	NA	Tstart=561;Tend=1382;ID=RND-6_FAMILY-4876;shortTE=F
CM029546.1	RepeatMasker	Unknown	33138618	33139447	7054	+	NA	Tstart=1498;Tend=2336;ID=RND-6_FAMILY-4018;shortTE=F
CM029546.1	RepeatMasker	Unknown	33139622	33141010	6952	+	NA	Tstart=869;Tend=1794;ID=RND-1_FAMILY-143;shortTE=F
CM029546.1	RepeatMasker	LINE/L2	33141033	33141672	5214	+	NA	Tstart=793;Tend=1434;ID=RND-6_FAMILY-506;shortTE=F
CM029546.1	RepeatMasker	Unknown	33142345	33142539	1420	-	NA	Tstart=3034;Tend=3231;ID=RND-5_FAMILY-866;shortTE=F
CM029546.1	RepeatMasker	Unknown	33142585	33142736	440	-	NA	Tstart=1039;Tend=1166;ID=RND-6_FAMILY-41;shortTE=F
CM029546.1	RepeatMasker	LINE/R1-LOA	33143434	33144095	1840	-	NA	Tstart=1531;Tend=2181;ID=RND-5_FAMILY-362;shortTE=F
CM029546.1	RepeatMasker	Unknown	33145134	33145607	3759	+	NA	Tstart=997;Tend=1472;ID=RND-1_FAMILY-247;shortTE=F
CM029546.1	RepeatMasker	LINE/R1-LOA	33146000	33147023	5814	-	NA	Tstart=677;Tend=1696;ID=RND-5_FAMILY-362;shortTE=F
CM029546.1	RepeatMasker	Unknown	33149079	33149541	3582	+	NA	Tstart=997;Tend=1472;ID=RND-1_FAMILY-247;shortTE=F
CM029546.1	RepeatMasker	LINE/RTE-X	33150361	33152976	18250	+	NA	Tstart=162;Tend=2611;ID=RND-6_FAMILY-38;shortTE=F
CM029546.1	RepeatMasker	Unknown	33155240	33155746	2463	+	NA	Tstart=2610;Tend=3111;ID=RND-5_FAMILY-1142;shortTE=F
CM029546.1	RepeatMasker	LINE/RTE-X	33157621	33157866	1746	+	NA	Tstart=750;Tend=994;ID=RND-5_FAMILY-1062;shortTE=F
CM029546.1	RepeatMasker	Unknown	33158375	33159898	8531	-	NA	Tstart=1128;Tend=2774;ID=RND-5_FAMILY-644;shortTE=F
CM029546.1	RepeatMasker	DNA/TcMar-Tc1	33159915	33160914	2813	-	NA	Tstart=2117;Tend=3246;ID=RND-5_FAMILY-1070;shortTE=F
CM029546.1	RepeatMasker	Unknown	33161738	33162561	400	-	NA	Tstart=1039;Tend=2134;ID=RND-6_FAMILY-7829;shortTE=F
CM029546.1	RepeatMasker	Unknown	33163189	33163715	686	+	NA	Tstart=1266;Tend=1946;ID=RND-5_FAMILY-2872;shortTE=F
CM029546.1	RepeatMasker	Unknown	33166062	33167031	6930	-	NA	Tstart=825;Tend=1980;ID=RND-5_FAMILY-2872;shortTE=F;TEgroup=ctg_1|RND-5_FAMILY-2872|3
CM029546.1	RepeatMasker	Unknown	33167351	33169193	15393	+	NA	Tstart=627;Tend=2465;ID=RND-6_FAMILY-7829;shortTE=F
CM029546.1	RepeatMasker	LTR/Gypsy	33169431	33169932	531	+	NA	Tstart=3532;Tend=4024;ID=RND-6_FAMILY-6579;shortTE=F
CM029546.1	RepeatMasker	DNA/TcMar-Tc1	33169934	33171088	7026	+	NA	Tstart=2099;Tend=3258;ID=RND-5_FAMILY-1070;shortTE=F
CM029546.1	RepeatMasker	Unknown	33171104	33173039	14479	-	NA	Tstart=785;Tend=2749;ID=RND-5_FAMILY-3065;shortTE=F
CM029546.1	RepeatMasker	Unknown	33174256	33174999	4140	+	NA	Tstart=980;Tend=1722;ID=RND-5_FAMILY-1305;shortTE=F
CM029546.1	RepeatMasker	Unknown	33175427	33176712	8349	-	NA	Tstart=874;Tend=2170;ID=RND-5_FAMILY-747;shortTE=F
CM029546.1	RepeatMasker	Unknown	33177093	33177570	3864	+	NA	Tstart=997;Tend=1472;ID=RND-1_FAMILY-247;shortTE=F
CM029546.1	RepeatMasker	LINE/RTE-X	33178390	33180981	18311	+	NA	Tstart=162;Tend=2611;ID=RND-6_FAMILY-38;shortTE=F
CM029546.1	RepeatMasker	Unknown	33182481	33182987	2583	+	NA	Tstart=2610;Tend=3111;ID=RND-5_FAMILY-1142;shortTE=F
CM029546.1	RepeatMasker	Unknown	33183048	33184372	10394	-	NA	Tstart=837;Tend=2145;ID=RND-1_FAMILY-430;shortTE=F
CM029546.1	RepeatMasker	DNA/TcMar-Tc1	33186824	33187022	1438	-	NA	Tstart=1147;Tend=1343;ID=RND-5_FAMILY-3552;shortTE=F
CM029546.1	RepeatMasker	Unknown	33187023	33189285	16990	+	NA	Tstart=796;Tend=3075;ID=RND-1_FAMILY-42;shortTE=F
CM029546.1	RepeatMasker	DNA/TcMar-Tc1	33189311	33189494	1056	-	NA	Tstart=784;Tend=969;ID=RND-5_FAMILY-3552;shortTE=F
CM029546.1	RepeatMasker	Unknown	33191417	33192011	1093	-	NA	Tstart=5157;Tend=6045;ID=RND-1_FAMILY-108;shortTE=F;TEgroup=ctg_1|RND-1_FAMILY-108|69
CM029546.1	RepeatMasker	Unknown	33192156	33192737	1261	-	NA	Tstart=635;Tend=1240;ID=RND-6_FAMILY-1736;shortTE=F
CM029546.1	RepeatMasker	LINE/L2	33193045	33193424	2929	+	NA	Tstart=670;Tend=1043;ID=RND-6_FAMILY-2895;shortTE=F
CM029546.1	RepeatMasker	Unknown	33194436	33195370	6989	+	NA	Tstart=949;Tend=1908;ID=RND-6_FAMILY-530;shortTE=F
CM029546.1	RepeatMasker	LTR/Gypsy	33195683	33196418	4339	-	NA	Tstart=2632;Tend=3374;ID=RND-6_FAMILY-9767;shortTE=F
CM029546.1	RepeatMasker	Unknown	33198390	33198505	756	-	NA	Tstart=2381;Tend=2494;ID=RND-6_FAMILY-9584;shortTE=F
CM029546.1	RepeatMasker	LINE/L2	33198998	33201404	20809	-	NA	Tstart=528;Tend=2909;ID=RND-6_FAMILY-3591;shortTE=F
CM029546.1	RepeatMasker	LINE/L2	33201702	33202054	2847	-	NA	Tstart=1213;Tend=1565;ID=RND-6_FAMILY-2044;shortTE=F
CM029546.1	RepeatMasker	Unknown	33202946	33203244	1092	-	NA	Tstart=924;Tend=1266;ID=RND-6_FAMILY-2033;shortTE=F
CM029546.1	RepeatMasker	Unknown	33204625	33204766	606	-	NA	Tstart=939;Tend=1122;ID=RND-1_FAMILY-90;shortTE=F
CM029546.1	RepeatMasker	Unknown	33206152	33206909	5902	+	NA	Tstart=985;Tend=1732;ID=RND-6_FAMILY-7059;shortTE=F
CM029546.1	RepeatMasker	Unknown	33206918	33207917	7127	+	NA	Tstart=801;Tend=1819;ID=RND-4_FAMILY-174;shortTE=F
CM029546.1	RepeatMasker	Unknown	33208551	33210071	11579	-	NA	Tstart=895;Tend=2443;ID=RND-6_FAMILY-14;shortTE=F
CM029546.1	RepeatMasker	Unknown	33210226	33210831	3419	+	NA	Tstart=2820;Tend=3312;ID=RND-4_FAMILY-174;shortTE=F
CM029546.1	RepeatMasker	Unknown	33211758	33211986	1438	-	NA	Tstart=3232;Tend=3464;ID=RND-4_FAMILY-174;shortTE=F
CM029546.1	RepeatMasker	Unknown	33212308	33214462	15642	+	NA	Tstart=797;Tend=2943;ID=RND-1_FAMILY-42;shortTE=F
CM029546.1	RepeatMasker	Unknown	33216320	33217167	3893	-	NA	Tstart=1318;Tend=2196;ID=RND-5_FAMILY-738;shortTE=F
CM029546.1	RepeatMasker	Unknown	33217357	33217461	590	-	NA	Tstart=2819;Tend=2911;ID=RND-6_FAMILY-4261;shortTE=F
CM029546.1	RepeatMasker	Unknown	33219865	33220088	1063	-	NA	Tstart=965;Tend=1243;ID=RND-1_FAMILY-84;shortTE=F
CM029546.1	RepeatMasker	Unknown	33220786	33220895	482	+	NA	Tstart=2349;Tend=2460;ID=RND-5_FAMILY-5758;shortTE=F
CM029546.1	RepeatMasker	LINE/Penelope	33221450	33221623	1465	-	NA	Tstart=1856;Tend=2029;ID=RND-6_FAMILY-5224;shortTE=F
CM029546.1	RepeatMasker	LINE/L2	33221664	33222637	8693	+	NA	Tstart=1300;Tend=2275;ID=RND-5_FAMILY-2373;shortTE=F
CM029546.1	RepeatMasker	LINE/Penelope	33222971	33224201	9023	+	NA	Tstart=793;Tend=2009;ID=RND-6_FAMILY-5224;shortTE=F
CM029546.1	RepeatMasker	LTR/ERV1	33224200	33224417	1691	-	NA	Tstart=845;Tend=1062;ID=RND-6_FAMILY-1988;shortTE=F
CM029546.1	RepeatMasker	Unknown	33224918	33225214	466	-	NA	Tstart=928;Tend=1212;ID=RND-5_FAMILY-2820;shortTE=F
CM029546.1	RepeatMasker	Unknown	33225252	33225371	761	-	NA	Tstart=1799;Tend=1929;ID=RND-5_FAMILY-3217;shortTE=F
CM029546.1	RepeatMasker	Unknown	33226001	33226289	2545	+	NA	Tstart=748;Tend=1036;ID=RND-4_FAMILY-349;shortTE=F
CM029546.1	RepeatMasker	Unknown	33228819	33228996	861	-	NA	Tstart=1881;Tend=2055;ID=RND-1_FAMILY-741;shortTE=F
CM029546.1	RepeatMasker	LTR/ERV1	33229990	33230242	1634	-	NA	Tstart=2099;Tend=2351;ID=RND-6_FAMILY-3171;shortTE=F
CM029546.1	RepeatMasker	Unknown	33230244	33230443	1637	-	NA	Tstart=1998;Tend=2197;ID=RND-5_FAMILY-738;shortTE=F
CM029546.1	RepeatMasker	Unknown	33230600	33231348	1613	-	NA	Tstart=1336;Tend=2050;ID=RND-5_FAMILY-738;shortTE=F;TEgroup=ctg_1|RND-5_FAMILY-738|29
CM029546.1	RepeatMasker	Unknown	33231332	33231653	1458	-	NA	Tstart=462;Tend=706;ID=RND-5_FAMILY-2829;shortTE=F
CM029546.1	RepeatMasker	Unknown	33231646	33232323	5355	-	NA	Tstart=1312;Tend=2002;ID=RND-5_FAMILY-738;shortTE=F
CM029546.1	RepeatMasker	LINE/L2	33234867	33237537	20950	+	NA	Tstart=759;Tend=3406;ID=RND-6_FAMILY-2874;shortTE=F
CM029546.1	RepeatMasker	LTR/Gypsy	33240262	33240670	3217	+	NA	Tstart=2553;Tend=2972;ID=RND-6_FAMILY-5070;shortTE=F
CM029546.1	RepeatMasker	Unknown	33241435	33241596	733	-	NA	Tstart=485;Tend=660;ID=RND-6_FAMILY-7922;shortTE=F
CM029546.1	RepeatMasker	DNA/TcMar-Mariner	33242224	33242575	677	+	NA	Tstart=51;Tend=392;ID=mariner-n32_rpr;shortTE=F
CM029546.1	RepeatMasker	LTR/Copia	33244965	33245754	6261	-	NA	Tstart=1341;Tend=2113;ID=RND-5_FAMILY-736;shortTE=F
CM029546.1	RepeatMasker	Unknown	33245756	33245970	1760	-	NA	Tstart=906;Tend=1122;ID=RND-6_FAMILY-425;shortTE=F
CM029546.1	RepeatMasker	LTR/Copia	33245967	33246233	631	-	NA	Tstart=870;Tend=1340;ID=RND-5_FAMILY-736;shortTE=T;TEgroup=ctg_1|RND-5_FAMILY-736|3
CM029546.1	RepeatMasker	Unknown	33246609	33248407	2533	+	NA	Tstart=358;Tend=2004;ID=RND-5_FAMILY-1083;shortTE=F;TEgroup=ctg_1|RND-5_FAMILY-1083|8
CM029546.1	RepeatMasker	Unknown	33248533	33251867	25930	+	NA	Tstart=663;Tend=4003;ID=RND-6_FAMILY-77;shortTE=F
CM029546.1	RepeatMasker	Unknown	33252115	33252880	6393	-	NA	Tstart=952;Tend=1717;ID=RND-1_FAMILY-464;shortTE=F
CM029546.1	RepeatMasker	Unknown	33252934	33253758	6135	-	NA	Tstart=930;Tend=1732;ID=RND-1_FAMILY-339;shortTE=F
CM029546.1	RepeatMasker	Unknown	33254400	33258050	28475	-	NA	Tstart=457;Tend=4070;ID=RND-6_FAMILY-769;shortTE=F
CM029546.1	RepeatMasker	Unknown	33258049	33258377	2496	+	NA	Tstart=1108;Tend=1433;ID=RND-1_FAMILY-263;shortTE=F
CM029546.1	RepeatMasker	Unknown	33258617	33259995	10681	-	NA	Tstart=878;Tend=2268;ID=RND-1_FAMILY-277;shortTE=F
CM029546.1	RepeatMasker	Unknown	33260318	33263031	22001	-	NA	Tstart=478;Tend=3046;ID=RND-5_FAMILY-1985;shortTE=F
CM029546.1	RepeatMasker	Unknown	33263090	33263607	4048	+	NA	Tstart=809;Tend=1326;ID=RND-5_FAMILY-898;shortTE=F
CM029546.1	RepeatMasker	Unknown	33264080	33264557	2560	-	NA	Tstart=846;Tend=1251;ID=RND-1_FAMILY-325;shortTE=F;TEgroup=ctg_1|RND-1_FAMILY-325|1
CM029546.1	RepeatMasker	Unknown	33264684	33266586	10560	+	NA	Tstart=170;Tend=2174;ID=RND-5_FAMILY-444;shortTE=F
CM029546.1	RepeatMasker	Unknown	33266604	33266949	2352	-	NA	Tstart=2649;Tend=2980;ID=RND-5_FAMILY-898;shortTE=F
CM029546.1	RepeatMasker	Unknown	33267135	33268195	7759	+	NA	Tstart=1107;Tend=2174;ID=RND-5_FAMILY-444;shortTE=F
CM029546.1	RepeatMasker	Unknown	33268213	33269052	5679	-	NA	Tstart=2161;Tend=2980;ID=RND-5_FAMILY-898;shortTE=F
CM029546.1	RepeatMasker	LINE/Penelope	33269056	33273553	17009	+	NA	Tstart=1040;Tend=3346;ID=RND-6_FAMILY-4802;shortTE=F;TEgroup=ctg_1|RND-6_FAMILY-4802|7
CM029546.1	RepeatMasker	LINE/L2	33274987	33276224	9604	+	NA	Tstart=1871;Tend=3101;ID=RND-6_FAMILY-11132;shortTE=F
CM029546.1	RepeatMasker	Unknown	33276285	33276665	3098	-	NA	Tstart=894;Tend=1272;ID=RND-1_FAMILY-325;shortTE=F
CM029546.1	RepeatMasker	Unknown	33276666	33277445	6008	+	NA	Tstart=929;Tend=1754;ID=RND-1_FAMILY-739;shortTE=F
CM029546.1	RepeatMasker	Unknown	33278777	33279593	2497	+	NA	Tstart=835;Tend=1739;ID=RND-1_FAMILY-35;shortTE=F
CM029546.1	RepeatMasker	Unknown	33279588	33279726	747	+	NA	Tstart=1049;Tend=1141;ID=RND-6_FAMILY-5246;shortTE=F
CM029546.1	RepeatMasker	LINE/RTE-X	33280428	33282674	18344	-	NA	Tstart=27;Tend=2181;ID=RND-6_FAMILY-6457;shortTE=F
CM029546.1	RepeatMasker	Unknown	33283182	33283290	527	-	NA	Tstart=874;Tend=981;ID=RND-4_FAMILY-23;shortTE=F
CM029546.1	RepeatMasker	LINE/Penelope	33284061	33284520	2069	+	NA	Tstart=831;Tend=1296;ID=RND-6_FAMILY-5891;shortTE=F
CM029546.1	RepeatMasker	Unknown	33285313	33286309	7298	-	NA	Tstart=926;Tend=1885;ID=RND-6_FAMILY-1216;shortTE=F
CM029546.1	RepeatMasker	Unknown	33286417	33286711	2345	+	NA	Tstart=5448;Tend=5739;ID=RND-6_FAMILY-7091;shortTE=F
CM029546.1	RepeatMasker	LINE/L2	33287005	33290390	20106	-	NA	Tstart=81;Tend=4132;ID=RND-5_FAMILY-1091;shortTE=F
CM029546.1	RepeatMasker	Unknown	33293058	33294060	8403	+	NA	Tstart=1164;Tend=2174;ID=RND-5_FAMILY-444;shortTE=F
CM029546.1	RepeatMasker	Unknown	33294654	33294851	716	-	NA	Tstart=1184;Tend=1370;ID=RND-6_FAMILY-1007;shortTE=F
CM029546.1	RepeatMasker	Unknown	33295245	33295777	3315	+	NA	Tstart=3345;Tend=3867;ID=RND-6_FAMILY-1007;shortTE=F
CM029546.1	RepeatMasker	Unknown	33295756	33295905	996	+	NA	Tstart=5897;Tend=6045;ID=RND-1_FAMILY-108;shortTE=F
CM029546.1	RepeatMasker	Unknown	33299984	33300370	1668	+	NA	Tstart=976;Tend=1353;ID=RND-6_FAMILY-7320;shortTE=F
CM029546.1	RepeatMasker	Unknown	33305801	33306289	1351	+	NA	Tstart=2302;Tend=2808;ID=RND-6_FAMILY-4876;shortTE=F
CM029546.1	RepeatMasker	Unknown	33306569	33306740	422	+	NA	Tstart=2412;Tend=2622;ID=RND-6_FAMILY-4876;shortTE=F
CM029546.1	RepeatMasker	Unknown	33307645	33308754	6501	+	NA	Tstart=1989;Tend=3130;ID=RND-6_FAMILY-7922;shortTE=F
CM029546.1	RepeatMasker	Unknown	33309563	33309664	557	+	NA	Tstart=1182;Tend=1284;ID=RND-1_FAMILY-723;shortTE=F
CM029546.1	RepeatMasker	Unknown	33309749	33309961	884	+	NA	Tstart=1950;Tend=2160;ID=RND-5_FAMILY-916;shortTE=F
CM029546.1	RepeatMasker	Unknown	33310151	33310268	489	-	NA	Tstart=918;Tend=1018;ID=RND-6_FAMILY-535;shortTE=F
CM029546.1	RepeatMasker	Unknown	33310520	33311196	2483	-	NA	Tstart=1036;Tend=1855;ID=RND-1_FAMILY-35;shortTE=F;TEgroup=ctg_1|RND-1_FAMILY-35|9
CM029546.1	RepeatMasker	Unknown	33311292	33311528	1686	+	NA	Tstart=2449;Tend=2667;ID=RND-6_FAMILY-3739;shortTE=F
CM029546.1	RepeatMasker	Unknown	33311632	33311871	1302	-	NA	Tstart=3354;Tend=3591;ID=RND-5_FAMILY-727;shortTE=F
CM029546.1	RepeatMasker	RC/Helitron	33312354	33313165	6817	-	NA	Tstart=871;Tend=1699;ID=RND-4_FAMILY-36;shortTE=F
CM029546.1	RepeatMasker	Unknown	33313317	33313886	2655	+	NA	Tstart=1757;Tend=2346;ID=RND-6_FAMILY-1835;shortTE=F
CM029546.1	RepeatMasker	DNA/TcMar-Tc1	33313934	33316050	9620	+	NA	Tstart=533;Tend=3492;ID=RND-5_FAMILY-1070;shortTE=F;TEgroup=ctg_1|RND-5_FAMILY-1070|5
CM029546.1	RepeatMasker	DNA/CMC-EnSpm	33317249	33317401	692	-	NA	Tstart=3815;Tend=3967;ID=RND-6_FAMILY-9514;shortTE=F
CM029546.1	RepeatMasker	Unknown	33317687	33318912	7387	+	NA	Tstart=818;Tend=1739;ID=RND-1_FAMILY-356;shortTE=F;TEgroup=ctg_1|RND-1_FAMILY-356|2
CM029546.1	RepeatMasker	Unknown	33319066	33319648	4875	-	NA	Tstart=3720;Tend=4302;ID=RND-6_FAMILY-481;shortTE=F
CM029546.1	RepeatMasker	Unknown	33319677	33320282	2466	-	NA	Tstart=256;Tend=787;ID=RND-1_FAMILY-469;shortTE=F
CM029546.1	RepeatMasker	LINE/L2	33321528	33321700	414	-	NA	Tstart=1327;Tend=1504;ID=RND-6_FAMILY-1343;shortTE=F
CM029546.1	RepeatMasker	DNA/TcMar-Tc1	33321923	33322838	6925	+	NA	Tstart=994;Tend=1947;ID=RND-2_FAMILY-37;shortTE=F
CM029546.1	RepeatMasker	Unknown	33322954	33323460	1125	+	NA	Tstart=121;Tend=502;ID=RND-6_FAMILY-481;shortTE=F
CM029546.1	RepeatMasker	Unknown	33323464	33325876	20217	+	NA	Tstart=734;Tend=3134;ID=RND-6_FAMILY-1201;shortTE=F
CM029546.1	RepeatMasker	LINE/L2	33329805	33331700	12598	-	NA	Tstart=675;Tend=2384;ID=RND-5_FAMILY-1121;shortTE=F
CM029546.1	RepeatMasker	Unknown	33332044	33332205	536	+	NA	Tstart=2822;Tend=3011;ID=RND-5_FAMILY-3489;shortTE=F
CM029546.1	RepeatMasker	Unknown	33332707	33333661	7485	+	NA	Tstart=926;Tend=1887;ID=RND-6_FAMILY-1216;shortTE=F
CM029546.1	RepeatMasker	LINE/L2	33336822	33337149	932	-	NA	Tstart=1961;Tend=2287;ID=RND-1_FAMILY-863;shortTE=F
CM029546.1	RepeatMasker	Unknown	33337771	33338004	1290	+	NA	Tstart=1258;Tend=1480;ID=RND-4_FAMILY-12;shortTE=F
CM029546.1	RepeatMasker	Unknown	33338811	33339806	710	+	NA	Tstart=971;Tend=2538;ID=RND-1_FAMILY-25;shortTE=T;TEgroup=ctg_1|RND-1_FAMILY-25|14
CM029546.1	RepeatMasker	Unknown	33340072	33340267	1150	-	NA	Tstart=1028;Tend=1220;ID=RND-1_FAMILY-621;shortTE=F
CM029546.1	RepeatMasker	Unknown	33340281	33340648	2918	+	NA	Tstart=862;Tend=1230;ID=RND-6_FAMILY-1297;shortTE=F
CM029546.1	RepeatMasker	Unknown	33340725	33340970	969	-	NA	Tstart=1938;Tend=2201;ID=RND-5_FAMILY-738;shortTE=F
CM029546.1	RepeatMasker	Unknown	33341087	33343304	16800	+	NA	Tstart=602;Tend=2687;ID=RND-6_FAMILY-1027;shortTE=F
CM029546.1	RepeatMasker	LINE	33346777	33349182	20979	-	NA	Tstart=3530;Tend=5944;ID=RND-5_FAMILY-4184;shortTE=F
CM029546.1	RepeatMasker	Unknown	33350280	33351008	4030	-	NA	Tstart=1159;Tend=1920;ID=RND-5_FAMILY-738;shortTE=F
CM029546.1	RepeatMasker	Unknown	33351010	33351153	1100	-	NA	Tstart=1652;Tend=1793;ID=RND-1_FAMILY-299;shortTE=F
CM029546.1	RepeatMasker	Unknown	33351162	33351614	1274	+	NA	Tstart=979;Tend=1453;ID=RND-1_FAMILY-541;shortTE=F;TEgroup=ctg_1|RND-1_FAMILY-541|3
CM029546.1	RepeatMasker	LINE/Penelope	33352603	33352814	439	-	NA	Tstart=838;Tend=1042;ID=RND-6_FAMILY-5891;shortTE=F
CM029546.1	RepeatMasker	Unknown	33353491	33354039	2662	-	NA	Tstart=1080;Tend=1631;ID=RND-5_FAMILY-374;shortTE=F
CM029546.1	RepeatMasker	Unknown	33357299	33357559	1477	+	NA	Tstart=824;Tend=1061;ID=RND-1_FAMILY-609;shortTE=F
CM029546.1	RepeatMasker	Unknown	33358347	33359207	6789	-	NA	Tstart=744;Tend=1615;ID=RND-6_FAMILY-14731;shortTE=F
CM029546.1	RepeatMasker	Unknown	33359210	33359442	858	+	NA	Tstart=820;Tend=1080;ID=RND-4_FAMILY-12;shortTE=F
CM029546.1	RepeatMasker	Unknown	33359568	33359787	497	-	NA	Tstart=2780;Tend=3000;ID=RND-1_FAMILY-25;shortTE=F
CM029546.1	RepeatMasker	Unknown	33360883	33362636	12816	-	NA	Tstart=379;Tend=2067;ID=RND-5_FAMILY-40;shortTE=F
CM029546.1	RepeatMasker	Unknown	33362744	33363033	2578	+	NA	Tstart=2839;Tend=3128;ID=RND-5_FAMILY-612;shortTE=F
CM029546.1	RepeatMasker	Unknown	33363113	33363451	1689	+	NA	Tstart=2370;Tend=2660;ID=RND-6_FAMILY-3459;shortTE=F
CM029546.1	RepeatMasker	Unknown	33363849	33365928	5432	-	NA	Tstart=1;Tend=3334;ID=RND-6_FAMILY-1148;shortTE=F
CM029546.1	RepeatMasker	Unknown	33365952	33366960	8794	+	NA	Tstart=854;Tend=1857;ID=RND-1_FAMILY-380;shortTE=F
CM029546.1	RepeatMasker	Unknown	33368119	33368374	1658	-	NA	Tstart=997;Tend=1251;ID=RND-6_FAMILY-2174;shortTE=F
CM029546.1	RepeatMasker	Unknown	33368824	33369663	6936	-	NA	Tstart=772;Tend=1587;ID=RND-1_FAMILY-849;shortTE=F
CM029546.1	RepeatMasker	Unknown	33369661	33371039	10517	+	NA	Tstart=386;Tend=1776;ID=RND-1_FAMILY-700;shortTE=F
CM029546.1	RepeatMasker	Unknown	33371736	33372599	5161	+	NA	Tstart=1766;Tend=2713;ID=RND-1_FAMILY-700;shortTE=F
CM029546.1	RepeatMasker	Unknown	33372645	33374385	10941	+	NA	Tstart=3115;Tend=4839;ID=RND-6_FAMILY-1148;shortTE=F
CM029546.1	RepeatMasker	Unknown	33374428	33375418	8127	+	NA	Tstart=1167;Tend=2182;ID=RND-5_FAMILY-444;shortTE=F
CM029546.1	RepeatMasker	Unknown	33375594	33376396	6266	-	NA	Tstart=810;Tend=1669;ID=RND-1_FAMILY-712;shortTE=F
CM029546.1	RepeatMasker	Unknown	33379469	33379708	630	+	NA	Tstart=1039;Tend=1505;ID=RND-6_FAMILY-41;shortTE=F
CM029546.1	RepeatMasker	RC/Helitron	33381019	33381850	6541	+	NA	Tstart=867;Tend=1697;ID=RND-4_FAMILY-36;shortTE=F
CM029546.1	RepeatMasker	Unknown	33382803	33383380	3751	+	NA	Tstart=1276;Tend=1844;ID=RND-1_FAMILY-35;shortTE=F
CM029546.1	RepeatMasker	Unknown	33384058	33384932	5379	-	NA	Tstart=1587;Tend=2269;ID=RND-1_FAMILY-158;shortTE=F;TEgroup=ctg_1|RND-1_FAMILY-158|14
CM029546.1	RepeatMasker	Unknown	33385054	33385882	3444	+	NA	Tstart=887;Tend=1624;ID=RND-4_FAMILY-23;shortTE=F;TEgroup=ctg_1|RND-4_FAMILY-23|6
CM029546.1	RepeatMasker	DNA/TcMar-Fot1	33385888	33386057	834	-	NA	Tstart=1988;Tend=2165;ID=RND-6_FAMILY-6881;shortTE=F
CM029546.1	RepeatMasker	Unknown	33386059	33386300	1430	-	NA	Tstart=951;Tend=1250;ID=RND-5_FAMILY-1487;shortTE=F
CM029546.1	RepeatMasker	Unknown	33387644	33387790	503	+	NA	Tstart=5910;Tend=6046;ID=RND-1_FAMILY-108;shortTE=F
CM029546.1	RepeatMasker	Unknown	33387983	33388419	460	-	NA	Tstart=2417;Tend=2901;ID=RND-6_FAMILY-475;shortTE=F
CM029546.1	RepeatMasker	LTR/ERV1	33389398	33389608	1622	-	NA	Tstart=1095;Tend=1305;ID=RND-6_FAMILY-1988;shortTE=F
CM029546.1	RepeatMasker	Unknown	33389790	33389975	994	-	NA	Tstart=967;Tend=1169;ID=RND-6_FAMILY-3170;shortTE=F
CM029546.1	RepeatMasker	LINE/L2	33390604	33391120	4299	-	NA	Tstart=4509;Tend=5027;ID=RND-5_FAMILY-643;shortTE=F
CM029546.1	RepeatMasker	LINE/RTE-X	33392221	33392921	5824	+	NA	Tstart=1769;Tend=2464;ID=RND-6_FAMILY-7698;shortTE=F
CM029546.1	RepeatMasker	Unknown	33393096	33393388	2312	-	NA	Tstart=952;Tend=1257;ID=RND-1_FAMILY-223;shortTE=F
CM029546.1	RepeatMasker	Unknown	33393907	33394160	1096	+	NA	Tstart=1001;Tend=1259;ID=RND-6_FAMILY-6551;shortTE=F
CM029546.1	RepeatMasker	Unknown	33394312	33394917	1080	-	NA	Tstart=948;Tend=1569;ID=RND-5_FAMILY-2820;shortTE=F
CM029546.1	RepeatMasker	Unknown	33395819	33396646	3209	+	NA	Tstart=814;Tend=2284;ID=RND-5_FAMILY-1914;shortTE=F;TEgroup=ctg_1|RND-5_FAMILY-1914|4
CM029546.1	RepeatMasker	Unknown	33397157	33397624	3454	-	NA	Tstart=918;Tend=1376;ID=RND-6_FAMILY-2170;shortTE=F
CM029546.1	RepeatMasker	Unknown	33397906	33398043	454	+	NA	Tstart=1837;Tend=1984;ID=RND-5_FAMILY-441;shortTE=F
CM029546.1	RepeatMasker	Unknown	33398377	33398496	675	+	NA	Tstart=3608;Tend=3723;ID=RND-6_FAMILY-6534;shortTE=F
CM029546.1	RepeatMasker	DNA/Crypton-I	33399281	33399952	5581	-	NA	Tstart=841;Tend=1534;ID=RND-5_FAMILY-366;shortTE=F
CM029546.1	RepeatMasker	Unknown	33399965	33400076	620	-	NA	Tstart=777;Tend=881;ID=RND-1_FAMILY-179;shortTE=F
CM029546.1	RepeatMasker	Unknown	33400096	33400803	1676	+	NA	Tstart=1057;Tend=3021;ID=RND-1_FAMILY-212;shortTE=F;TEgroup=ctg_1|RND-1_FAMILY-212|5
CM029546.1	RepeatMasker	RC/Helitron	33401314	33401957	4131	+	NA	Tstart=715;Tend=1364;ID=RND-4_FAMILY-19;shortTE=F
CM029546.1	RepeatMasker	Unknown	33402743	33402924	854	-	NA	Tstart=918;Tend=1082;ID=RND-1_FAMILY-137;shortTE=F
CM029546.1	RepeatMasker	Unknown	33403636	33405756	17456	-	NA	Tstart=1378;Tend=3503;ID=RND-6_FAMILY-9;shortTE=F
CM029546.1	RepeatMasker	Unknown	33405766	33407892	17370	+	NA	Tstart=900;Tend=3026;ID=RND-4_FAMILY-104;shortTE=F
CM029546.1	RepeatMasker	Unknown	33407896	33408471	4977	-	NA	Tstart=884;Tend=1463;ID=RND-5_FAMILY-1585;shortTE=F
CM029546.1	RepeatMasker	Unknown	33408467	33411689	27203	+	NA	Tstart=3023;Tend=6306;ID=RND-4_FAMILY-104;shortTE=F
CM029546.1	RepeatMasker	RC/Helitron	33412484	33413029	2075	-	NA	Tstart=550;Tend=1083;ID=RND-4_FAMILY-19;shortTE=F
CM029546.1	RepeatMasker	Unknown	33413090	33414090	8411	-	NA	Tstart=1167;Tend=2173;ID=RND-5_FAMILY-444;shortTE=F
CM029546.1	RepeatMasker	Unknown	33414255	33416105	15413	+	NA	Tstart=820;Tend=2702;ID=RND-1_FAMILY-712;shortTE=F
CM029546.1	RepeatMasker	Unknown	33416570	33416748	930	-	NA	Tstart=2825;Tend=2977;ID=RND-6_FAMILY-600;shortTE=F
CM029546.1	RepeatMasker	Unknown	33417131	33417983	2220	-	NA	Tstart=934;Tend=1381;ID=RND-3_FAMILY-549;shortTE=F;TEgroup=ctg_1|RND-3_FAMILY-549|26
CM029546.1	RepeatMasker	Unknown	33418444	33418912	1573	-	NA	Tstart=1000;Tend=1433;ID=RND-1_FAMILY-247;shortTE=F
CM029546.1	RepeatMasker	Unknown	33419021	33419186	1093	-	NA	Tstart=944;Tend=1114;ID=RND-6_FAMILY-2662;shortTE=F
CM029546.1	RepeatMasker	Unknown	33419375	33419874	4198	+	NA	Tstart=1165;Tend=1669;ID=RND-5_FAMILY-444;shortTE=F
CM029546.1	RepeatMasker	Unknown	33420258	33420850	955	-	NA	Tstart=5155;Tend=6048;ID=RND-1_FAMILY-108;shortTE=F;TEgroup=ctg_1|RND-1_FAMILY-108|70
CM029546.1	RepeatMasker	LINE/L2	33420861	33421924	2504	-	NA	Tstart=174;Tend=1670;ID=RND-6_FAMILY-2803;shortTE=F
CM029546.1	RepeatMasker	LINE/R1-LOA	33423448	33423862	3511	-	NA	Tstart=3786;Tend=4200;ID=RND-1_FAMILY-762;shortTE=F
CM029546.1	RepeatMasker	LINE/L2	33423870	33424213	675	-	NA	Tstart=137;Tend=475;ID=RND-6_FAMILY-2803;shortTE=F
CM029546.1	RepeatMasker	Unknown	33425615	33426065	3546	-	NA	Tstart=1286;Tend=1737;ID=RND-6_FAMILY-535;shortTE=F
CM029546.1	RepeatMasker	LTR/Pao	33426899	33434043	63842	-	NA	Tstart=198;Tend=7342;ID=RND-6_FAMILY-596;shortTE=F
CM029546.1	RepeatMasker	Unknown	33434916	33435102	1385	-	NA	Tstart=1909;Tend=2095;ID=RND-1_FAMILY-50;shortTE=F
CM029546.1	RepeatMasker	Unknown	33435144	33435539	2680	+	NA	Tstart=964;Tend=1383;ID=RND-3_FAMILY-549;shortTE=F
CM029546.1	RepeatMasker	Unknown	33437000	33437135	691	-	NA	Tstart=1734;Tend=1878;ID=RND-1_FAMILY-35;shortTE=F
CM029546.1	RepeatMasker	Unknown	33437341	33440363	26267	-	NA	Tstart=695;Tend=3759;ID=RND-6_FAMILY-408;shortTE=F
CM029546.1	RepeatMasker	Unknown	33440840	33441339	2801	+	NA	Tstart=3334;Tend=3855;ID=RND-6_FAMILY-1007;shortTE=F
CM029546.1	RepeatMasker	LTR/Pao	33442495	33446998	2602	+	NA	Tstart=773;Tend=6548;ID=RND-6_FAMILY-7651;shortTE=F;TEgroup=ctg_1|RND-6_FAMILY-7651|1
CM029546.1	RepeatMasker	Unknown	33446995	33448274	10600	-	NA	Tstart=762;Tend=2041;ID=RND-5_FAMILY-655;shortTE=F
CM029546.1	RepeatMasker	Unknown	33449374	33449729	2280	+	NA	Tstart=949;Tend=1299;ID=RND-5_FAMILY-2425;shortTE=F
CM029546.1	RepeatMasker	Unknown	33449744	33450019	1522	-	NA	Tstart=892;Tend=1147;ID=RND-1_FAMILY-35;shortTE=F
CM029546.1	RepeatMasker	Unknown	33450161	33450633	1875	-	NA	Tstart=1445;Tend=1896;ID=RND-5_FAMILY-2820;shortTE=F
CM029546.1	RepeatMasker	Unknown	33450793	33451943	9544	+	NA	Tstart=816;Tend=1956;ID=RND-1_FAMILY-686;shortTE=F
CM029546.1	RepeatMasker	Unknown	33451944	33452061	529	-	NA	Tstart=1352;Tend=1464;ID=RND-6_FAMILY-6551;shortTE=F
CM029546.1	RepeatMasker	Unknown	33453815	33454049	578	-	NA	Tstart=920;Tend=1146;ID=RND-6_FAMILY-2652;shortTE=F
CM029546.1	RepeatMasker	Unknown	33454110	33455248	8547	-	NA	Tstart=1150;Tend=2282;ID=RND-5_FAMILY-256;shortTE=F
CM029546.1	RepeatMasker	Unknown	33455250	33457504	18048	-	NA	Tstart=817;Tend=3075;ID=RND-1_FAMILY-42;shortTE=F
CM029546.1	RepeatMasker	LINE/CR1	33457505	33458047	1334	-	NA	Tstart=1393;Tend=1933;ID=RND-5_FAMILY-420;shortTE=F
CM029546.1	RepeatMasker	LTR/Gypsy	33458882	33459302	428	-	NA	Tstart=3234;Tend=3645;ID=GYPSY-194_AA-I;shortTE=F
CM029546.1	RepeatMasker	LTR/Gypsy	33459731	33460879	634	-	NA	Tstart=1803;Tend=2881;ID=GYPSY-194_AA-I;shortTE=F
CM029546.1	RepeatMasker	LINE/CR1	33462598	33463116	1183	-	NA	Tstart=896;Tend=1399;ID=RND-5_FAMILY-420;shortTE=F
CM029546.1	RepeatMasker	Unknown	33463116	33463553	3521	+	NA	Tstart=1015;Tend=1452;ID=RND-6_FAMILY-2174;shortTE=F
CM029546.1	RepeatMasker	LINE/CR1	33463552	33464177	837	-	NA	Tstart=375;Tend=905;ID=RND-5_FAMILY-420;shortTE=F
CM029546.1	RepeatMasker	Unknown	33464504	33465804	8171	+	NA	Tstart=1022;Tend=2266;ID=RND-1_FAMILY-158;shortTE=F
CM029546.1	RepeatMasker	Unknown	33465862	33468911	11041	+	NA	Tstart=219;Tend=1824;ID=RND-1_FAMILY-468;shortTE=F;TEgroup=ctg_1|RND-1_FAMILY-468|6
CM029546.1	RepeatMasker	Unknown	33469081	33470379	2356	+	NA	Tstart=790;Tend=3350;ID=RND-4_FAMILY-174;shortTE=F;TEgroup=ctg_1|RND-4_FAMILY-174|9
CM029546.1	RepeatMasker	LINE/I-Jockey	33470471	33473538	3057	-	NA	Tstart=1;Tend=2965;ID=VINGI-29_LMI;shortTE=F
CM029546.1	RepeatMasker	Unknown	33473823	33473940	877	+	NA	Tstart=3338;Tend=3452;ID=RND-4_FAMILY-174;shortTE=F
CM029546.1	RepeatMasker	Unknown	33479045	33479906	3958	-	NA	Tstart=1968;Tend=2804;ID=RND-6_FAMILY-4876;shortTE=F
CM029546.1	RepeatMasker	RC/Helitron	33480208	33481470	8964	+	NA	Tstart=914;Tend=2189;ID=RND-4_FAMILY-19;shortTE=F
CM029546.1	RepeatMasker	Unknown	33481536	33482492	7424	+	NA	Tstart=927;Tend=1886;ID=RND-6_FAMILY-1216;shortTE=F
CM029546.1	RepeatMasker	Unknown	33482947	33483526	3082	-	NA	Tstart=1758;Tend=2213;ID=RND-5_FAMILY-738;shortTE=F;TEgroup=ctg_1|RND-5_FAMILY-738|30
CM029546.1	RepeatMasker	Unknown	33483852	33484817	7636	-	NA	Tstart=931;Tend=1887;ID=RND-6_FAMILY-1216;shortTE=F
CM029546.1	RepeatMasker	Unknown	33484964	33485355	921	+	NA	Tstart=962;Tend=1360;ID=RND-6_FAMILY-4018;shortTE=F
CM029546.1	RepeatMasker	DNA/Kolobok	33485360	33485786	3431	+	NA	Tstart=954;Tend=1424;ID=RND-1_FAMILY-437;shortTE=F
CM029546.1	RepeatMasker	LINE/RTE-BovB	33486745	33487512	683	+	NA	Tstart=155;Tend=901;ID=RTE-26_LMI;shortTE=F
CM029546.1	RepeatMasker	Unknown	33488344	33489843	10577	+	NA	Tstart=135;Tend=1522;ID=RND-6_FAMILY-5228;shortTE=F
CM029546.1	RepeatMasker	Unknown	33490923	33493010	17659	-	NA	Tstart=4348;Tend=6386;ID=RND-1_FAMILY-108;shortTE=F
CM029546.1	RepeatMasker	Unknown	33493074	33494943	8922	-	NA	Tstart=982;Tend=2113;ID=RND-1_FAMILY-508;shortTE=F;TEgroup=ctg_1|RND-1_FAMILY-508|3
CM029546.1	RepeatMasker	Unknown	33495947	33496423	2362	-	NA	Tstart=1059;Tend=1528;ID=RND-6_FAMILY-4876;shortTE=F
CM029546.1	RepeatMasker	Unknown	33496493	33496716	1672	-	NA	Tstart=998;Tend=1225;ID=RND-6_FAMILY-6551;shortTE=F
CM029546.1	RepeatMasker	Unknown	33496717	33497236	2953	+	NA	Tstart=2485;Tend=3006;ID=RND-1_FAMILY-480;shortTE=F
CM029546.1	RepeatMasker	Unknown	33498343	33498611	1443	+	NA	Tstart=944;Tend=1203;ID=RND-6_FAMILY-7320;shortTE=F
CM029546.1	RepeatMasker	Unknown	33499144	33502231	22373	+	NA	Tstart=850;Tend=3883;ID=RND-1_FAMILY-427;shortTE=F
CM029546.1	RepeatMasker	Unknown	33502229	33502426	1630	-	NA	Tstart=958;Tend=1155;ID=RND-6_FAMILY-35;shortTE=F
CM029546.1	RepeatMasker	Unknown	33505039	33505956	5965	+	NA	Tstart=3936;Tend=4921;ID=RND-1_FAMILY-427;shortTE=F
CM029546.1	RepeatMasker	Unknown	33506080	33507026	7328	+	NA	Tstart=904;Tend=1854;ID=RND-1_FAMILY-304;shortTE=F
CM029546.1	RepeatMasker	Unknown	33507617	33507807	1049	-	NA	Tstart=1413;Tend=1593;ID=RND-6_FAMILY-2379;shortTE=F
CM029546.1	RepeatMasker	RC/Helitron	33507818	33508522	3159	-	NA	Tstart=867;Tend=1511;ID=RND-4_FAMILY-36;shortTE=F
CM029546.1	RepeatMasker	Unknown	33508849	33508976	656	+	NA	Tstart=1780;Tend=1903;ID=RND-6_FAMILY-530;shortTE=F
CM029546.1	RepeatMasker	Unknown	33509332	33509557	593	+	NA	Tstart=815;Tend=1066;ID=RND-1_FAMILY-75;shortTE=F
CM029546.1	RepeatMasker	Unknown	33509577	33511243	9946	-	NA	Tstart=713;Tend=2325;ID=RND-5_FAMILY-747;shortTE=F
CM029546.1	RepeatMasker	Unknown	33511358	33511541	625	+	NA	Tstart=1555;Tend=1778;ID=RND-5_FAMILY-256;shortTE=F
CM029546.1	RepeatMasker	RC/Helitron	33512238	33513062	6659	-	NA	Tstart=1358;Tend=2187;ID=RND-4_FAMILY-19;shortTE=F
CM029546.1	RepeatMasker	Unknown	33513778	33514024	652	+	NA	Tstart=1039;Tend=1505;ID=RND-6_FAMILY-41;shortTE=F
CM029546.1	RepeatMasker	Unknown	33514905	33515767	6371	-	NA	Tstart=643;Tend=1496;ID=RND-5_FAMILY-868;shortTE=F
CM029546.1	RepeatMasker	Unknown	33516552	33516719	972	-	NA	Tstart=809;Tend=979;ID=RND-1_FAMILY-212;shortTE=F
CM029546.1	RepeatMasker	Unknown	33517142	33517303	1310	+	NA	Tstart=2821;Tend=2981;ID=RND-6_FAMILY-600;shortTE=F
CM029546.1	RepeatMasker	Unknown	33517363	33517686	2098	-	NA	Tstart=826;Tend=1146;ID=RND-1_FAMILY-234;shortTE=F
CM029546.1	RepeatMasker	Unknown	33518906	33520937	16933	+	NA	Tstart=829;Tend=2958;ID=RND-1_FAMILY-23;shortTE=F
CM029546.1	RepeatMasker	Unknown	33521027	33522055	8588	-	NA	Tstart=1165;Tend=2185;ID=RND-5_FAMILY-444;shortTE=F
CM029546.1	RepeatMasker	Unknown	33522389	33524029	13382	+	NA	Tstart=838;Tend=2592;ID=RND-1_FAMILY-306;shortTE=F
CM029546.1	RepeatMasker	Unknown	33524921	33525822	6842	-	NA	Tstart=1307;Tend=2197;ID=RND-5_FAMILY-738;shortTE=F
CM029546.1	RepeatMasker	LINE/L2	33529651	33529825	1110	+	NA	Tstart=676;Tend=848;ID=RND-5_FAMILY-784;shortTE=F
CM029546.1	RepeatMasker	Unknown	33529831	33530993	7745	+	NA	Tstart=570;Tend=1777;ID=RND-6_FAMILY-4876;shortTE=F
CM029546.1	RepeatMasker	Unknown	33531226	33533413	14941	+	NA	Tstart=122;Tend=2176;ID=RND-1_FAMILY-598;shortTE=F
CM029546.1	RepeatMasker	LINE/Penelope	33534648	33535186	2755	+	NA	Tstart=1812;Tend=2317;ID=RND-6_FAMILY-5891;shortTE=F
CM029546.1	RepeatMasker	Unknown	33537815	33538021	1201	+	NA	Tstart=745;Tend=959;ID=RND-5_FAMILY-2052;shortTE=F
CM029546.1	RepeatMasker	LTR/ERV1	33538601	33538843	1507	-	NA	Tstart=846;Tend=1089;ID=RND-6_FAMILY-1988;shortTE=F
CM029546.1	RepeatMasker	Unknown	33538625	33538884	1783	-	NA	Tstart=907;Tend=1122;ID=RND-6_FAMILY-425;shortTE=F
CM029546.1	RepeatMasker	Unknown	33539150	33540021	6254	-	NA	Tstart=1410;Tend=2197;ID=RND-5_FAMILY-738;shortTE=F;TEgroup=ctg_1|RND-5_FAMILY-738|31
CM029546.1	RepeatMasker	DNA/hAT-Ac	33540029	33540488	3681	-	NA	Tstart=170;Tend=635;ID=RND-1_FAMILY-649;shortTE=F
CM029546.1	RepeatMasker	LINE/RTE-BovB	33541536	33547643	51302	-	NA	Tstart=72;Tend=6202;ID=RND-5_FAMILY-2046;shortTE=F
CM029546.1	RepeatMasker	LTR/Copia	33548049	33548278	630	+	NA	Tstart=90;Tend=324;ID=COPIA-3_RPR-I;shortTE=F
CM029546.1	RepeatMasker	DNA/Kolobok-E	33550206	33550780	4612	+	NA	Tstart=486;Tend=1060;ID=RND-6_FAMILY-610;shortTE=F
CM029546.1	RepeatMasker	Unknown	33550788	33550942	512	-	NA	Tstart=1602;Tend=1752;ID=RND-6_FAMILY-41;shortTE=F
CM029546.1	RepeatMasker	Unknown	33550943	33552000	9696	+	NA	Tstart=1011;Tend=2179;ID=RND-1_FAMILY-293;shortTE=F
CM029546.1	RepeatMasker	DNA/Kolobok-E	33556875	33558306	11546	+	NA	Tstart=1754;Tend=3158;ID=RND-6_FAMILY-610;shortTE=F
CM029546.1	RepeatMasker	Unknown	33558411	33560790	19117	-	NA	Tstart=743;Tend=3122;ID=RND-6_FAMILY-767;shortTE=F
CM029546.1	RepeatMasker	Unknown	33560803	33563562	15794	-	NA	Tstart=2262;Tend=4942;ID=RND-6_FAMILY-1148;shortTE=F
CM029546.1	RepeatMasker	Unknown	33563716	33566589	20251	+	NA	Tstart=722;Tend=3923;ID=RND-1_FAMILY-447;shortTE=F
CM029546.1	RepeatMasker	DNA/Sola-1	33570610	33571660	851	+	NA	Tstart=970;Tend=1835;ID=sola1-2_bm;shortTE=F
CM029546.1	RepeatMasker	LINE/I-Jockey	33572658	33572792	1195	+	NA	Tstart=2086;Tend=2220;ID=RND-5_FAMILY-1393;shortTE=F
CM029546.1	RepeatMasker	DNA/TcMar-Fot1	33573582	33576442	25592	+	NA	Tstart=659;Tend=3525;ID=RND-6_FAMILY-771;shortTE=F
CM029546.1	RepeatMasker	LINE/I-Jockey	33577425	33578190	449	+	NA	Tstart=2733;Tend=3524;ID=RND-5_FAMILY-1393;shortTE=T;TEgroup=ctg_1|RND-5_FAMILY-1393|1
CM029546.1	RepeatMasker	Unknown	33578205	33579370	8093	+	NA	Tstart=832;Tend=1982;ID=RND-1_FAMILY-430;shortTE=F
CM029546.1	RepeatMasker	Unknown	33579587	33579759	1286	+	NA	Tstart=1974;Tend=2144;ID=RND-1_FAMILY-430;shortTE=F
CM029546.1	RepeatMasker	Unknown	33579760	33580237	3984	+	NA	Tstart=997;Tend=1472;ID=RND-1_FAMILY-247;shortTE=F
CM029546.1	RepeatMasker	DNA/TcMar-Mariner	33580417	33581093	1348	-	NA	Tstart=734;Tend=1591;ID=RND-5_FAMILY-287;shortTE=F;TEgroup=ctg_1|RND-5_FAMILY-287|5
CM029546.1	RepeatMasker	Unknown	33581101	33581263	428	-	NA	Tstart=2763;Tend=2931;ID=RND-5_FAMILY-916;shortTE=F
CM029546.1	RepeatMasker	Unknown	33583771	33583990	781	+	NA	Tstart=957;Tend=1203;ID=RND-6_FAMILY-5056;shortTE=F
CM029546.1	RepeatMasker	Unknown	33584005	33585116	1907	+	NA	Tstart=1791;Tend=2906;ID=RND-1_FAMILY-119;shortTE=F
CM029546.1	RepeatMasker	LINE/L2	33585227	33585511	1792	-	NA	Tstart=680;Tend=966;ID=RND-1_FAMILY-360;shortTE=F
CM029546.1	RepeatMasker	LINE/L2	33585539	33585687	674	-	NA	Tstart=1017;Tend=1181;ID=RND-6_FAMILY-1345;shortTE=F
CM029546.1	RepeatMasker	Unknown	33585984	33586525	1334	+	NA	Tstart=664;Tend=1241;ID=RND-6_FAMILY-1561;shortTE=F
CM029546.1	RepeatMasker	LTR/ERV1	33586050	33586535	1962	+	NA	Tstart=845;Tend=1301;ID=RND-6_FAMILY-1988;shortTE=F
CM029546.1	RepeatMasker	LTR/Pao	33586324	33586563	532	-	NA	Tstart=2300;Tend=2538;ID=RND-4_FAMILY-53;shortTE=F
CM029546.1	RepeatMasker	LTR/ERV1	33587014	33587406	1100	-	NA	Tstart=177;Tend=2344;ID=RND-6_FAMILY-3171;shortTE=F;TEgroup=ctg_1|RND-6_FAMILY-3171|1
CM029546.1	RepeatMasker	Unknown	33587405	33587530	649	+	NA	Tstart=2356;Tend=2478;ID=RND-1_FAMILY-56;shortTE=F
CM029546.1	RepeatMasker	DNA/hAT-Charlie	33590771	33590969	1295	+	NA	Tstart=958;Tend=1152;ID=RND-6_FAMILY-6777;shortTE=F
CM029546.1	RepeatMasker	Unknown	33590995	33591197	813	-	NA	Tstart=1762;Tend=2078;ID=RND-5_FAMILY-862;shortTE=F
CM029546.1	RepeatMasker	Unknown	33591440	33591921	2681	+	NA	Tstart=4090;Tend=4540;ID=RND-6_FAMILY-1434;shortTE=F
CM029546.1	RepeatMasker	Unknown	33591849	33592488	2372	-	NA	Tstart=2685;Tend=3251;ID=RND-1_FAMILY-50;shortTE=F
CM029546.1	RepeatMasker	Unknown	33593111	33593413	1896	-	NA	Tstart=942;Tend=1242;ID=RND-1_FAMILY-84;shortTE=F
CM029546.1	RepeatMasker	Unknown	33593403	33594155	2695	-	NA	Tstart=809;Tend=1513;ID=RND-1_FAMILY-50;shortTE=F
CM029546.1	RepeatMasker	Unknown	33594180	33594496	1543	+	NA	Tstart=4181;Tend=4486;ID=RND-6_FAMILY-1277;shortTE=F
CM029546.1	RepeatMasker	SINE	33594503	33594710	1233	+	NA	Tstart=841;Tend=1054;ID=RND-6_FAMILY-1645;shortTE=F
CM029546.1	RepeatMasker	Unknown	33594862	33603086	21862	-	NA	Tstart=714;Tend=4952;ID=RND-6_FAMILY-1148;shortTE=F
CM029546.1	RepeatMasker	Unknown	33603103	33603421	2871	+	NA	Tstart=747;Tend=1066;ID=RND-6_FAMILY-5364;shortTE=F
CM029546.1	RepeatMasker	Unknown	33603423	33612848	19624	-	NA	Tstart=710;Tend=4618;ID=RND-6_FAMILY-1148;shortTE=F
CM029546.1	RepeatMasker	Unknown	33612865	33614578	15083	+	NA	Tstart=747;Tend=2455;ID=RND-6_FAMILY-5364;shortTE=F
CM029546.1	RepeatMasker	Unknown	33616539	33619363	14726	-	NA	Tstart=354;Tend=2846;ID=RND-5_FAMILY-1083;shortTE=F;TEgroup=ctg_1|RND-5_FAMILY-1083|9
CM029546.1	RepeatMasker	Unknown	33619364	33627893	66791	+	NA	Tstart=9;Tend=8274;ID=RND-6_FAMILY-825;shortTE=F
CM029546.1	RepeatMasker	Unknown	33628151	33628344	510	+	NA	Tstart=624;Tend=796;ID=RND-6_FAMILY-4432;shortTE=F
CM029546.1	RepeatMasker	Unknown	33628371	33630951	16755	+	NA	Tstart=1;Tend=2110;ID=RND-6_FAMILY-611;shortTE=F
CM029546.1	RepeatMasker	Unknown	33632437	33634471	6247	-	NA	Tstart=649;Tend=3341;ID=RND-5_FAMILY-916;shortTE=F;TEgroup=ctg_1|RND-5_FAMILY-916|3
CM029546.1	RepeatMasker	Unknown	33634472	33634653	1066	+	NA	Tstart=2298;Tend=2469;ID=RND-5_FAMILY-773;shortTE=F
CM029546.1	RepeatMasker	Unknown	33634719	33635561	7109	-	NA	Tstart=3761;Tend=4606;ID=RND-5_FAMILY-318;shortTE=F
CM029546.1	RepeatMasker	Unknown	33635561	33636246	5269	+	NA	Tstart=868;Tend=1540;ID=RND-1_FAMILY-249;shortTE=F
CM029546.1	RepeatMasker	Unknown	33636238	33639873	28234	-	NA	Tstart=181;Tend=3761;ID=RND-5_FAMILY-318;shortTE=F
CM029546.1	RepeatMasker	DNA/Crypton-I	33640008	33640486	4323	-	NA	Tstart=834;Tend=1312;ID=RND-1_FAMILY-254;shortTE=F
CM029546.1	RepeatMasker	Unknown	33640660	33640794	1206	-	NA	Tstart=1107;Tend=1241;ID=RND-1_FAMILY-501;shortTE=F
CM029546.1	RepeatMasker	Unknown	33641427	33641666	2133	+	NA	Tstart=1480;Tend=1719;ID=RND-1_FAMILY-464;shortTE=F
CM029546.1	RepeatMasker	Unknown	33643250	33643545	1700	+	NA	Tstart=4189;Tend=4486;ID=RND-6_FAMILY-1277;shortTE=F
CM029546.1	RepeatMasker	Unknown	33645122	33645393	1749	+	NA	Tstart=1980;Tend=2244;ID=RND-5_FAMILY-727;shortTE=F
CM029546.1	RepeatMasker	Unknown	33645895	33647192	11059	-	NA	Tstart=736;Tend=2029;ID=RND-6_FAMILY-5147;shortTE=F
CM029546.1	RepeatMasker	Unknown	33649268	33651345	15724	-	NA	Tstart=1004;Tend=3027;ID=RND-1_FAMILY-25;shortTE=F
CM029546.1	RepeatMasker	Unknown	33651941	33652055	610	+	NA	Tstart=736;Tend=850;ID=RND-5_FAMILY-1980;shortTE=F
CM029546.1	RepeatMasker	DNA/TcMar-Tc1	33652411	33652533	496	-	NA	Tstart=1;Tend=124;ID=MARINER-42_LMI;shortTE=F
CM029546.1	RepeatMasker	Unknown	33653894	33654209	903	+	NA	Tstart=889;Tend=1230;ID=RND-5_FAMILY-120;shortTE=F
CM029546.1	RepeatMasker	Unknown	33655503	33655624	750	+	NA	Tstart=962;Tend=1088;ID=RND-1_FAMILY-250;shortTE=F
CM029546.1	RepeatMasker	Unknown	33656131	33656478	1962	+	NA	Tstart=861;Tend=1167;ID=RND-5_FAMILY-3171;shortTE=F
CM029546.1	RepeatMasker	Unknown	33657687	33658655	509	-	NA	Tstart=1031;Tend=2574;ID=RND-6_FAMILY-3999;shortTE=T;TEgroup=ctg_1|RND-6_FAMILY-3999|1
CM029546.1	RepeatMasker	Unknown	33658790	33658959	757	-	NA	Tstart=2097;Tend=2237;ID=RND-5_FAMILY-347;shortTE=F
CM029546.1	RepeatMasker	Unknown	33659953	33660088	845	-	NA	Tstart=1652;Tend=1781;ID=RND-4_FAMILY-875;shortTE=F
CM029546.1	RepeatMasker	Unknown	33660237	33660591	1903	-	NA	Tstart=993;Tend=1361;ID=RND-6_FAMILY-7320;shortTE=F
CM029546.1	RepeatMasker	Unknown	33660594	33661608	7380	-	NA	Tstart=899;Tend=1961;ID=RND-5_FAMILY-892;shortTE=F
CM029546.1	RepeatMasker	Unknown	33661876	33662451	4526	-	NA	Tstart=966;Tend=1546;ID=RND-1_FAMILY-379;shortTE=F
CM029546.1	RepeatMasker	Unknown	33662985	33663094	948	-	NA	Tstart=864;Tend=973;ID=RND-1_FAMILY-379;shortTE=F
CM029546.1	RepeatMasker	LINE/L2	33663095	33664806	8779	+	NA	Tstart=1564;Tend=3859;ID=RND-1_FAMILY-664;shortTE=F;TEgroup=ctg_1|RND-1_FAMILY-664|2
CM029546.1	RepeatMasker	Unknown	33665799	33666127	557	-	NA	Tstart=541;Tend=877;ID=RND-5_FAMILY-2715;shortTE=F
CM029546.1	RepeatMasker	Unknown	33666220	33666668	2960	+	NA	Tstart=1962;Tend=2389;ID=RND-5_FAMILY-727;shortTE=F
CM029546.1	RepeatMasker	Unknown	33667162	33667395	1084	-	NA	Tstart=2599;Tend=2826;ID=RND-5_FAMILY-1083;shortTE=F
CM029546.1	RepeatMasker	Unknown	33667602	33668755	6734	+	NA	Tstart=236;Tend=2038;ID=RND-6_FAMILY-5238;shortTE=F;TEgroup=ctg_1|RND-6_FAMILY-5238|1
CM029546.1	RepeatMasker	Unknown	33669998	33670235	1438	-	NA	Tstart=1658;Tend=1894;ID=RND-1_FAMILY-61;shortTE=F
CM029546.1	RepeatMasker	Unknown	33670668	33670811	871	+	NA	Tstart=927;Tend=1056;ID=RND-6_FAMILY-656;shortTE=F
CM029546.1	RepeatMasker	Unknown	33670899	33671590	1728	-	NA	Tstart=1278;Tend=1958;ID=RND-6_FAMILY-825;shortTE=F
CM029546.1	RepeatMasker	Unknown	33673361	33673815	2961	+	NA	Tstart=1962;Tend=2395;ID=RND-5_FAMILY-727;shortTE=F
CM029546.1	RepeatMasker	Unknown	33673914	33674068	929	+	NA	Tstart=5893;Tend=6046;ID=RND-1_FAMILY-108;shortTE=F
CM029546.1	RepeatMasker	Unknown	33675939	33678181	18803	+	NA	Tstart=793;Tend=3044;ID=RND-1_FAMILY-212;shortTE=F
CM029546.1	RepeatMasker	Unknown	33678599	33678710	717	-	NA	Tstart=2821;Tend=2911;ID=RND-6_FAMILY-4261;shortTE=F
CM029546.1	RepeatMasker	Unknown	33678920	33679498	1818	+	NA	Tstart=1665;Tend=2228;ID=RND-5_FAMILY-868;shortTE=F
CM029546.1	RepeatMasker	Unknown	33680157	33680259	686	-	NA	Tstart=1029;Tend=1131;ID=RND-6_FAMILY-4706;shortTE=F
CM029546.1	RepeatMasker	Unknown	33680306	33680542	1058	-	NA	Tstart=4190;Tend=4485;ID=RND-6_FAMILY-1277;shortTE=F
CM029546.1	RepeatMasker	Unknown	33680821	33681091	1460	+	NA	Tstart=4235;Tend=4494;ID=RND-6_FAMILY-1277;shortTE=F
CM029546.1	RepeatMasker	Unknown	33682738	33684451	14037	-	NA	Tstart=1393;Tend=3142;ID=RND-1_FAMILY-5;shortTE=F
CM029546.1	RepeatMasker	Unknown	33684454	33684903	2971	+	NA	Tstart=1961;Tend=2389;ID=RND-5_FAMILY-727;shortTE=F
CM029546.1	RepeatMasker	Unknown	33684897	33685437	4669	+	NA	Tstart=2916;Tend=3453;ID=RND-4_FAMILY-174;shortTE=F
CM029546.1	RepeatMasker	Unknown	33686794	33688591	14303	-	NA	Tstart=641;Tend=2426;ID=RND-6_FAMILY-938;shortTE=F
CM029546.1	RepeatMasker	Unknown	33688864	33689116	2018	+	NA	Tstart=952;Tend=1199;ID=RND-6_FAMILY-5056;shortTE=F
CM029546.1	RepeatMasker	Unknown	33690605	33692444	13320	-	NA	Tstart=844;Tend=2775;ID=RND-1_FAMILY-636;shortTE=F
CM029546.1	RepeatMasker	LINE/RTE-X	33695278	33696064	5230	-	NA	Tstart=3016;Tend=3796;ID=RND-5_FAMILY-1062;shortTE=F
CM029546.1	RepeatMasker	LINE/RTE-X	33696810	33699025	3548	-	NA	Tstart=751;Tend=3029;ID=RND-5_FAMILY-1062;shortTE=F;TEgroup=ctg_1|RND-5_FAMILY-1062|15
CM029546.1	RepeatMasker	Unknown	33699660	33699975	697	+	NA	Tstart=222;Tend=551;ID=RND-1_FAMILY-301;shortTE=F
CM029546.1	RepeatMasker	SINE	33699768	33699976	1183	+	NA	Tstart=835;Tend=1054;ID=RND-6_FAMILY-1645;shortTE=F
CM029546.1	RepeatMasker	Unknown	33700556	33700743	1274	-	NA	Tstart=918;Tend=1102;ID=RND-6_FAMILY-656;shortTE=F
CM029546.1	RepeatMasker	Unknown	33703785	33706019	15431	-	NA	Tstart=817;Tend=2750;ID=RND-1_FAMILY-712;shortTE=F
CM029546.1	RepeatMasker	Unknown	33706060	33706226	1498	-	NA	Tstart=1894;Tend=2060;ID=RND-1_FAMILY-271;shortTE=F
CM029546.1	RepeatMasker	Unknown	33706250	33706475	848	+	NA	Tstart=986;Tend=1206;ID=RND-1_FAMILY-192;shortTE=F
CM029546.1	RepeatMasker	Unknown	33706553	33706771	1388	-	NA	Tstart=2594;Tend=2826;ID=RND-5_FAMILY-1083;shortTE=F
CM029546.1	RepeatMasker	Unknown	33706767	33707382	4868	-	NA	Tstart=1259;Tend=1865;ID=RND-1_FAMILY-271;shortTE=F
CM029546.1	RepeatMasker	Unknown	33707583	33709682	16904	-	NA	Tstart=785;Tend=2891;ID=RND-1_FAMILY-284;shortTE=F
CM029546.1	RepeatMasker	LINE/L2	33715514	33715775	1771	+	NA	Tstart=1347;Tend=1607;ID=RND-6_FAMILY-839;shortTE=F
CM029546.1	RepeatMasker	LTR/Gypsy	33716845	33718661	4201	-	NA	Tstart=110;Tend=5829;ID=RND-1_FAMILY-777;shortTE=F;TEgroup=ctg_1|RND-1_FAMILY-777|21
CM029546.1	RepeatMasker	Unknown	33719782	33720023	1043	-	NA	Tstart=1042;Tend=1288;ID=RND-6_FAMILY-2652;shortTE=F
CM029546.1	RepeatMasker	Unknown	33720079	33720264	750	-	NA	Tstart=3060;Tend=3223;ID=RND-5_FAMILY-1211;shortTE=F
CM029546.1	RepeatMasker	Unknown	33721134	33721284	411	-	NA	Tstart=880;Tend=1035;ID=RND-1_FAMILY-50;shortTE=F
CM029546.1	RepeatMasker	Unknown	33721389	33721670	2412	+	NA	Tstart=790;Tend=1071;ID=RND-5_FAMILY-4284;shortTE=F
CM029546.1	RepeatMasker	Unknown	33723181	33726110	19151	-	NA	Tstart=497;Tend=3279;ID=RND-1_FAMILY-61;shortTE=F
CM029546.1	RepeatMasker	DNA/Academ-1	33728383	33729493	7533	-	NA	Tstart=864;Tend=3109;ID=RND-1_FAMILY-96;shortTE=F;TEgroup=ctg_1|RND-1_FAMILY-96|17
CM029546.1	RepeatMasker	DNA/TcMar-Mariner	33729757	33730116	2591	-	NA	Tstart=787;Tend=1176;ID=RND-5_FAMILY-287;shortTE=F
CM029546.1	RepeatMasker	Unknown	33730179	33730322	480	-	NA	Tstart=1018;Tend=1154;ID=RND-5_FAMILY-628;shortTE=F
CM029546.1	RepeatMasker	Unknown	33730341	33730981	2306	+	NA	Tstart=687;Tend=1509;ID=RND-6_FAMILY-6551;shortTE=F
CM029546.1	RepeatMasker	Unknown	33731764	33732008	1621	+	NA	Tstart=907;Tend=1122;ID=RND-6_FAMILY-425;shortTE=F
CM029546.1	RepeatMasker	Unknown	33732065	33732404	1685	+	NA	Tstart=1286;Tend=1822;ID=RND-1_FAMILY-742;shortTE=F
CM029546.1	RepeatMasker	Unknown	33732597	33732801	1426	-	NA	Tstart=1706;Tend=1909;ID=RND-6_FAMILY-530;shortTE=F
CM029546.1	RepeatMasker	Unknown	33737148	33739987	5677	-	NA	Tstart=984;Tend=3843;ID=RND-6_FAMILY-1736;shortTE=F
CM029546.1	RepeatMasker	Unknown	33740491	33741470	2117	-	NA	Tstart=1988;Tend=2955;ID=RND-6_FAMILY-7922;shortTE=F
CM029546.1	RepeatMasker	Unknown	33741497	33742314	1950	+	NA	Tstart=1245;Tend=1956;ID=RND-1_FAMILY-742;shortTE=F;TEgroup=ctg_1|RND-1_FAMILY-742|2
CM029546.1	RepeatMasker	Unknown	33742628	33745045	10418	+	NA	Tstart=140;Tend=1656;ID=RND-1_FAMILY-5;shortTE=F
CM029546.1	RepeatMasker	Unknown	33745048	33745985	7993	+	NA	Tstart=919;Tend=1857;ID=RND-1_FAMILY-380;shortTE=F
CM029546.1	RepeatMasker	Unknown	33745986	33746306	1802	+	NA	Tstart=1166;Tend=1482;ID=RND-6_FAMILY-2662;shortTE=F
CM029546.1	RepeatMasker	LINE/L2	33750063	33752367	11618	-	NA	Tstart=7;Tend=1992;ID=RND-6_FAMILY-1686;shortTE=F;TEgroup=ctg_1|RND-6_FAMILY-1686|1
CM029546.1	RepeatMasker	Unknown	33752586	33752880	2261	-	NA	Tstart=1558;Tend=1844;ID=RND-1_FAMILY-35;shortTE=F
CM029546.1	RepeatMasker	Unknown	33752878	33753692	6132	+	NA	Tstart=980;Tend=1748;ID=RND-5_FAMILY-1305;shortTE=F
CM029546.1	RepeatMasker	DNA/hAT-Tip100	33753968	33755106	9538	+	NA	Tstart=859;Tend=1995;ID=RND-1_FAMILY-674;shortTE=F
CM029546.1	RepeatMasker	Unknown	33755398	33755685	1619	-	NA	Tstart=2726;Tend=2988;ID=RND-5_FAMILY-2351;shortTE=F
CM029546.1	RepeatMasker	Unknown	33756809	33757877	5037	+	NA	Tstart=810;Tend=1828;ID=RND-1_FAMILY-50;shortTE=F
CM029546.1	RepeatMasker	DNA/hAT-Tip100	33757724	33758330	1352	+	NA	Tstart=1569;Tend=2164;ID=RND-1_FAMILY-335;shortTE=F
CM029546.1	RepeatMasker	Unknown	33758411	33759053	2716	+	NA	Tstart=2685;Tend=3253;ID=RND-1_FAMILY-50;shortTE=F
CM029546.1	RepeatMasker	Unknown	33758979	33759423	2908	-	NA	Tstart=4090;Tend=4540;ID=RND-6_FAMILY-1434;shortTE=F
CM029546.1	RepeatMasker	Unknown	33760777	33761381	1156	-	NA	Tstart=5157;Tend=6049;ID=RND-1_FAMILY-108;shortTE=F;TEgroup=ctg_1|RND-1_FAMILY-108|71
CM029546.1	RepeatMasker	Unknown	33762082	33762312	1632	-	NA	Tstart=907;Tend=1128;ID=RND-6_FAMILY-425;shortTE=F
CM029546.1	RepeatMasker	Unknown	33764033	33764246	1200	-	NA	Tstart=999;Tend=1276;ID=RND-1_FAMILY-84;shortTE=F
CM029546.1	RepeatMasker	Unknown	33764909	33765627	5414	+	NA	Tstart=1132;Tend=1857;ID=RND-1_FAMILY-304;shortTE=F
CM029546.1	RepeatMasker	Unknown	33766113	33767196	8525	+	NA	Tstart=1532;Tend=2628;ID=RND-6_FAMILY-4535;shortTE=F
CM029546.1	RepeatMasker	Unknown	33767940	33768194	1487	+	NA	Tstart=954;Tend=1207;ID=RND-6_FAMILY-5056;shortTE=F
CM029546.1	RepeatMasker	Unknown	33768990	33769135	587	-	NA	Tstart=901;Tend=1044;ID=RND-6_FAMILY-1277;shortTE=F
CM029546.1	RepeatMasker	Unknown	33769009	33769216	689	+	NA	Tstart=2228;Tend=2433;ID=RND-6_FAMILY-2528;shortTE=F
CM029546.1	RepeatMasker	Unknown	33771956	33772201	538	-	NA	Tstart=986;Tend=1218;ID=RND-1_FAMILY-197;shortTE=F
CM029546.1	RepeatMasker	Unknown	33775623	33775743	408	+	NA	Tstart=953;Tend=1075;ID=RND-6_FAMILY-1939;shortTE=F
CM029546.1	RepeatMasker	Unknown	33775741	33776471	5801	-	NA	Tstart=809;Tend=1546;ID=RND-1_FAMILY-379;shortTE=F
CM029546.1	RepeatMasker	Unknown	33780337	33780739	2320	+	NA	Tstart=1790;Tend=2170;ID=RND-5_FAMILY-747;shortTE=F
CM029546.1	RepeatMasker	Unknown	33782648	33782797	516	+	NA	Tstart=670;Tend=832;ID=RND-5_FAMILY-3157;shortTE=F
CM029546.1	RepeatMasker	Unknown	33782800	33784774	4152	-	NA	Tstart=416;Tend=1930;ID=RND-4_FAMILY-1362;shortTE=F
CM029546.1	RepeatMasker	Unknown	33784804	33785213	3240	-	NA	Tstart=847;Tend=1254;ID=RND-1_FAMILY-325;shortTE=F
CM029546.1	RepeatMasker	Unknown	33785933	33786854	5919	+	NA	Tstart=847;Tend=1819;ID=RND-1_FAMILY-35;shortTE=F
CM029546.1	RepeatMasker	Unknown	33787350	33792264	14040	+	NA	Tstart=110;Tend=2870;ID=RND-5_FAMILY-870;shortTE=F
CM029546.1	RepeatMasker	LTR/Gypsy	33794049	33796409	12384	-	NA	Tstart=1453;Tend=7000;ID=RND-1_FAMILY-777;shortTE=F;LTRgroup=ctg_1_g44;TEgroup=ctg_1|RND-1_FAMILY-777|22
CM029546.1	RepeatMasker	Unknown	33801893	33803593	5390	-	NA	Tstart=803;Tend=2701;ID=RND-6_FAMILY-1440;shortTE=F;TEgroup=ctg_1|RND-6_FAMILY-1440|2
CM029546.1	RepeatMasker	Unknown	33804999	33805857	6075	+	NA	Tstart=2639;Tend=3496;ID=RND-5_FAMILY-870;shortTE=F
CM029546.1	RepeatMasker	LINE/Penelope	33805982	33807550	9266	+	NA	Tstart=1236;Tend=2596;ID=RND-6_FAMILY-935;shortTE=F
CM029546.1	RepeatMasker	LINE/Penelope	33808690	33809393	3855	+	NA	Tstart=183;Tend=853;ID=RND-5_FAMILY-918;shortTE=F
CM029546.1	RepeatMasker	LTR/Gypsy	33809394	33809912	2313	+	NA	Tstart=6460;Tend=7000;ID=RND-1_FAMILY-777;shortTE=F
CM029546.1	RepeatMasker	Unknown	33810232	33811083	5217	+	NA	Tstart=884;Tend=1664;ID=RND-1_FAMILY-14;shortTE=F
CM029546.1	RepeatMasker	Unknown	33811196	33811457	1177	+	NA	Tstart=840;Tend=1089;ID=RND-5_FAMILY-153;shortTE=F
CM029546.1	RepeatMasker	Unknown	33811226	33811458	1601	-	NA	Tstart=950;Tend=1168;ID=RND-5_FAMILY-1487;shortTE=F
CM029546.1	RepeatMasker	Unknown	33812290	33813249	8107	+	NA	Tstart=788;Tend=1746;ID=RND-6_FAMILY-6233;shortTE=F
CM029546.1	RepeatMasker	Unknown	33813944	33814206	1941	-	NA	Tstart=714;Tend=978;ID=RND-6_FAMILY-8677;shortTE=F
CM029546.1	RepeatMasker	Unknown	33814266	33814792	1179	-	NA	Tstart=1661;Tend=2191;ID=RND-6_FAMILY-1097;shortTE=F
CM029546.1	RepeatMasker	LINE/L2	33814634	33814815	946	+	NA	Tstart=4718;Tend=4905;ID=RND-5_FAMILY-587;shortTE=F
CM029546.1	RepeatMasker	Unknown	33815272	33815685	3603	-	NA	Tstart=848;Tend=1262;ID=RND-1_FAMILY-325;shortTE=F
CM029546.1	RepeatMasker	Unknown	33817019	33817417	2479	-	NA	Tstart=1439;Tend=1811;ID=RND-1_FAMILY-414;shortTE=F
CM029546.1	RepeatMasker	Unknown	33817584	33817970	2470	+	NA	Tstart=831;Tend=1218;ID=RND-1_FAMILY-126;shortTE=F
CM029546.1	RepeatMasker	Unknown	33817979	33818559	2826	-	NA	Tstart=794;Tend=1389;ID=RND-1_FAMILY-25;shortTE=F
CM029546.1	RepeatMasker	Unknown	33818561	33818821	1062	-	NA	Tstart=786;Tend=1047;ID=RND-6_FAMILY-4920;shortTE=F
CM029546.1	RepeatMasker	Unknown	33818810	33820262	5836	-	NA	Tstart=840;Tend=3040;ID=RND-1_FAMILY-215;shortTE=F;TEgroup=ctg_1|RND-1_FAMILY-215|11
CM029546.1	RepeatMasker	Unknown	33820305	33821080	4607	-	NA	Tstart=744;Tend=1450;ID=RND-1_FAMILY-414;shortTE=F
CM029546.1	RepeatMasker	Unknown	33823480	33823770	2517	-	NA	Tstart=780;Tend=1071;ID=RND-5_FAMILY-4284;shortTE=F
CM029546.1	RepeatMasker	RC/Helitron	33825157	33826017	6464	-	NA	Tstart=872;Tend=1689;ID=RND-4_FAMILY-36;shortTE=F
CM029546.1	RepeatMasker	Unknown	33827331	33827601	1313	+	NA	Tstart=4177;Tend=4472;ID=RND-1_FAMILY-427;shortTE=F
CM029546.1	RepeatMasker	Unknown	33827607	33828586	7665	+	NA	Tstart=985;Tend=1961;ID=RND-5_FAMILY-892;shortTE=F
CM029546.1	RepeatMasker	Unknown	33829878	33831170	9390	+	NA	Tstart=191;Tend=1873;ID=RND-5_FAMILY-2871;shortTE=F
CM029546.1	RepeatMasker	DNA	33831171	33831389	1567	+	NA	Tstart=756;Tend=971;ID=RND-6_FAMILY-1340;shortTE=F
CM029546.1	RepeatMasker	Unknown	33831390	33831957	9390	+	NA	Tstart=1874;Tend=2615;ID=RND-5_FAMILY-2871;shortTE=F
CM029546.1	RepeatMasker	Unknown	33832564	33832750	1210	+	NA	Tstart=1765;Tend=1948;ID=RND-5_FAMILY-1633;shortTE=F
CM029546.1	RepeatMasker	Unknown	33835593	33835890	1447	+	NA	Tstart=769;Tend=1061;ID=RND-6_FAMILY-4920;shortTE=F
CM029546.1	RepeatMasker	Unknown	33835967	33836192	1068	-	NA	Tstart=1800;Tend=2084;ID=RND-1_FAMILY-527;shortTE=F
CM029546.1	RepeatMasker	Unknown	33837765	33838464	2714	-	NA	Tstart=1113;Tend=1842;ID=RND-5_FAMILY-2425;shortTE=F
CM029546.1	RepeatMasker	Unknown	33841008	33841521	3992	-	NA	Tstart=1830;Tend=2340;ID=RND-1_FAMILY-480;shortTE=F
CM029546.1	RepeatMasker	Unknown	33841631	33841814	1294	+	NA	Tstart=979;Tend=1162;ID=RND-1_FAMILY-247;shortTE=F
CM029546.1	RepeatMasker	Unknown	33841884	33843375	6412	+	NA	Tstart=976;Tend=2340;ID=RND-6_FAMILY-14;shortTE=F
CM029546.1	RepeatMasker	RC/Helitron	33843381	33843666	1997	+	NA	Tstart=1913;Tend=2192;ID=RND-4_FAMILY-19;shortTE=F
CM029546.1	RepeatMasker	Unknown	33844084	33844190	512	+	NA	Tstart=2656;Tend=2758;ID=RND-5_FAMILY-1211;shortTE=F
CM029546.1	RepeatMasker	RC/Helitron	33845287	33845452	465	-	NA	Tstart=1070;Tend=1227;ID=RND-4_FAMILY-19;shortTE=F
CM029546.1	RepeatMasker	Unknown	33846093	33851528	23230	-	NA	Tstart=110;Tend=3864;ID=RND-5_FAMILY-870;shortTE=F
CM029546.1	RepeatMasker	Unknown	33851889	33852289	2258	-	NA	Tstart=2163;Tend=2536;ID=RND-6_FAMILY-2504;shortTE=F
CM029546.1	RepeatMasker	Unknown	33853935	33856438	20543	+	NA	Tstart=1317;Tend=3829;ID=RND-5_FAMILY-870;shortTE=F
CM029546.1	RepeatMasker	DNA/hAT-hATx	33856439	33857222	5445	+	NA	Tstart=1107;Tend=1976;ID=RND-5_FAMILY-1671;shortTE=F
CM029546.1	RepeatMasker	Unknown	33858649	33859548	6332	+	NA	Tstart=770;Tend=1625;ID=RND-4_FAMILY-104;shortTE=F
CM029546.1	RepeatMasker	Unknown	33859568	33864062	35117	-	NA	Tstart=747;Tend=4888;ID=RND-1_FAMILY-512;shortTE=F
CM029546.1	RepeatMasker	Unknown	33867124	33867327	1662	+	NA	Tstart=224;Tend=428;ID=RND-1_FAMILY-468;shortTE=F
CM029546.1	RepeatMasker	DNA/TcMar-Tc1	33867363	33868314	7755	-	NA	Tstart=985;Tend=1948;ID=RND-2_FAMILY-37;shortTE=F
CM029546.1	RepeatMasker	Unknown	33868510	33868651	1171	-	NA	Tstart=2647;Tend=2788;ID=RND-6_FAMILY-1434;shortTE=F
CM029546.1	RepeatMasker	Unknown	33868665	33869382	5377	-	NA	Tstart=2162;Tend=2879;ID=RND-6_FAMILY-3080;shortTE=F
CM029546.1	RepeatMasker	Unknown	33869400	33871289	12711	-	NA	Tstart=1626;Tend=3519;ID=RND-5_FAMILY-870;shortTE=F
CM029546.1	RepeatMasker	Unknown	33872566	33874184	11482	+	NA	Tstart=1899;Tend=3519;ID=RND-5_FAMILY-870;shortTE=F
CM029546.1	RepeatMasker	Unknown	33874202	33875489	9589	-	NA	Tstart=885;Tend=2170;ID=RND-6_FAMILY-3080;shortTE=F
CM029546.1	RepeatMasker	Unknown	33875509	33876112	1041	+	NA	Tstart=1785;Tend=2791;ID=RND-6_FAMILY-1434;shortTE=F;TEgroup=ctg_1|RND-6_FAMILY-1434|10
CM029546.1	RepeatMasker	DNA/hAT-Charlie	33876135	33876353	1471	-	NA	Tstart=954;Tend=1172;ID=RND-6_FAMILY-6777;shortTE=F
CM029546.1	RepeatMasker	DNA/TcMar-Pogo	33876140	33876434	643	-	NA	Tstart=1800;Tend=2100;ID=RND-6_FAMILY-3089;shortTE=F
CM029546.1	RepeatMasker	Unknown	33876496	33876744	1211	-	NA	Tstart=1556;Tend=1794;ID=RND-1_FAMILY-244;shortTE=F;TEgroup=ctg_1|RND-1_FAMILY-244|10
CM029546.1	RepeatMasker	Unknown	33877051	33877631	1705	+	NA	Tstart=1219;Tend=1733;ID=RND-6_FAMILY-6551;shortTE=F
CM029546.1	RepeatMasker	LINE/L2	33879383	33880112	1310	-	NA	Tstart=394;Tend=1582;ID=RND-6_FAMILY-8367;shortTE=F;TEgroup=ctg_1|RND-6_FAMILY-8367|1
CM029546.1	RepeatMasker	Unknown	33880144	33880560	2173	+	NA	Tstart=1019;Tend=1459;ID=RND-6_FAMILY-2174;shortTE=F
CM029546.1	RepeatMasker	LINE/L2	33880706	33880872	412	-	NA	Tstart=319;Tend=489;ID=RND-5_FAMILY-329;shortTE=F
CM029546.1	RepeatMasker	Unknown	33882805	33884601	11285	-	NA	Tstart=411;Tend=2247;ID=RND-5_FAMILY-2163;shortTE=F
CM029546.1	RepeatMasker	Unknown	33884995	33885335	1108	-	NA	Tstart=21;Tend=293;ID=RND-5_FAMILY-2163;shortTE=F
CM029546.1	RepeatMasker	Unknown	33885434	33885625	1108	+	NA	Tstart=917;Tend=1104;ID=RND-6_FAMILY-656;shortTE=F
CM029546.1	RepeatMasker	Unknown	33885689	33886146	3195	-	NA	Tstart=2618;Tend=3077;ID=RND-6_FAMILY-471;shortTE=F
CM029546.1	RepeatMasker	Unknown	33887768	33888861	5936	-	NA	Tstart=1602;Tend=2918;ID=RND-5_FAMILY-862;shortTE=F;TEgroup=ctg_1|RND-5_FAMILY-862|5
CM029546.1	RepeatMasker	LTR/Gypsy	33889852	33891855	1441	-	NA	Tstart=596;Tend=7876;ID=RND-6_FAMILY-716;shortTE=F;TEgroup=ctg_1|RND-6_FAMILY-716|2
CM029546.1	RepeatMasker	LINE/L2	33890163	33890268	780	+	NA	Tstart=2158;Tend=2263;ID=RND-5_FAMILY-2510;shortTE=F
CM029546.1	RepeatMasker	LTR/Gypsy	33892371	33898235	46599	-	NA	Tstart=577;Tend=6295;ID=RND-6_FAMILY-716;shortTE=F;TEgroup=ctg_1|RND-6_FAMILY-716|3
CM029546.1	RepeatMasker	LINE/L2	33898726	33900861	15112	+	NA	Tstart=505;Tend=2521;ID=RND-6_FAMILY-3260;shortTE=F
CM029546.1	RepeatMasker	Unknown	33901083	33901877	6892	-	NA	Tstart=961;Tend=1755;ID=RND-1_FAMILY-489;shortTE=F
CM029546.1	RepeatMasker	Unknown	33902424	33903005	4333	-	NA	Tstart=2498;Tend=3085;ID=RND-1_FAMILY-42;shortTE=F
CM029546.1	RepeatMasker	Unknown	33903009	33903152	518	-	NA	Tstart=1814;Tend=1952;ID=RND-5_FAMILY-2829;shortTE=F
CM029546.1	RepeatMasker	DNA/PIF-Harbinger	33903158	33903991	6960	+	NA	Tstart=1813;Tend=2652;ID=RND-5_FAMILY-1063;shortTE=F
CM029546.1	RepeatMasker	Unknown	33904033	33904793	6151	-	NA	Tstart=794;Tend=1556;ID=RND-1_FAMILY-42;shortTE=F
CM029546.1	RepeatMasker	Unknown	33906727	33908651	17077	+	NA	Tstart=818;Tend=2738;ID=RND-5_FAMILY-1633;shortTE=F
CM029546.1	RepeatMasker	Unknown	33908893	33909628	5902	+	NA	Tstart=946;Tend=1682;ID=RND-1_FAMILY-464;shortTE=F
CM029546.1	RepeatMasker	Unknown	33909637	33910595	6886	-	NA	Tstart=742;Tend=1669;ID=RND-1_FAMILY-688;shortTE=F
CM029546.1	RepeatMasker	Unknown	33910093	33910870	3899	+	NA	Tstart=929;Tend=1657;ID=RND-1_FAMILY-363;shortTE=F
CM029546.1	RepeatMasker	Unknown	33910880	33911491	4962	-	NA	Tstart=452;Tend=1054;ID=RND-6_FAMILY-335;shortTE=F
CM029546.1	RepeatMasker	Unknown	33912072	33912188	942	-	NA	Tstart=1201;Tend=1316;ID=RND-1_FAMILY-508;shortTE=F
CM029546.1	RepeatMasker	Unknown	33912301	33914962	22765	+	NA	Tstart=768;Tend=3461;ID=RND-1_FAMILY-632;shortTE=F
CM029546.1	RepeatMasker	Unknown	33914965	33915197	752	-	NA	Tstart=854;Tend=1067;ID=RND-4_FAMILY-875;shortTE=F
CM029546.1	RepeatMasker	DNA/Academ-1	33915340	33915621	1021	+	NA	Tstart=1;Tend=286;ID=ACADEM-9_LMI;shortTE=F
CM029546.1	RepeatMasker	Unknown	33915825	33915955	1048	+	NA	Tstart=5913;Tend=6043;ID=RND-1_FAMILY-108;shortTE=F
CM029546.1	RepeatMasker	Unknown	33916053	33917062	7593	+	NA	Tstart=794;Tend=1804;ID=RND-1_FAMILY-356;shortTE=F
CM029546.1	RepeatMasker	LINE/RTE-BovB	33917486	33918298	658	+	NA	Tstart=371;Tend=1171;ID=HALYOMORPHA_HALYS-6_FAMILY-767;shortTE=F
CM029546.1	RepeatMasker	LINE/RTE-BovB	33918987	33920554	1094	+	NA	Tstart=387;Tend=1924;ID=RND-6_FAMILY-51;shortTE=F
CM029546.1	RepeatMasker	Unknown	33920825	33920994	940	+	NA	Tstart=1718;Tend=1891;ID=RND-1_FAMILY-178;shortTE=F
CM029546.1	RepeatMasker	Unknown	33921275	33922044	3474	-	NA	Tstart=1590;Tend=2641;ID=RND-4_FAMILY-104;shortTE=F;TEgroup=ctg_1|RND-4_FAMILY-104|9
CM029546.1	RepeatMasker	Unknown	33922044	33922227	986	-	NA	Tstart=489;Tend=669;ID=RND-6_FAMILY-7922;shortTE=F
CM029546.1	RepeatMasker	Unknown	33922233	33922624	2490	-	NA	Tstart=1204;Tend=1584;ID=RND-4_FAMILY-104;shortTE=F
CM029546.1	RepeatMasker	Unknown	33922658	33923958	9523	-	NA	Tstart=831;Tend=2151;ID=RND-1_FAMILY-356;shortTE=F
CM029546.1	RepeatMasker	Unknown	33923957	33924083	747	-	NA	Tstart=4847;Tend=4974;ID=RND-1_FAMILY-108;shortTE=F
CM029546.1	RepeatMasker	LINE/L1	33924297	33925807	8822	-	NA	Tstart=812;Tend=2336;ID=RND-1_FAMILY-268;shortTE=F
CM029546.1	RepeatMasker	Unknown	33925814	33926699	6769	-	NA	Tstart=1881;Tend=2776;ID=RND-6_FAMILY-4876;shortTE=F
CM029546.1	RepeatMasker	LINE/L2	33928330	33929054	907	+	NA	Tstart=81;Tend=2592;ID=RND-5_FAMILY-1091;shortTE=F;TEgroup=ctg_1|RND-5_FAMILY-1091|1
CM029546.1	RepeatMasker	Unknown	33929839	33931160	9559	-	NA	Tstart=943;Tend=2184;ID=RND-6_FAMILY-5834;shortTE=F
CM029546.1	RepeatMasker	Unknown	33931486	33932068	768	-	NA	Tstart=648;Tend=957;ID=RND-6_FAMILY-5834;shortTE=F;TEgroup=ctg_1|RND-6_FAMILY-5834|2
CM029546.1	RepeatMasker	Unknown	33932132	33932329	1536	-	NA	Tstart=960;Tend=1166;ID=RND-1_FAMILY-282;shortTE=F
CM029546.1	RepeatMasker	Unknown	33932342	33932563	1788	-	NA	Tstart=176;Tend=398;ID=RND-5_FAMILY-2829;shortTE=F
CM029546.1	RepeatMasker	Unknown	33932591	33933610	4136	+	NA	Tstart=883;Tend=1396;ID=RND-5_FAMILY-1585;shortTE=F;TEgroup=ctg_1|RND-5_FAMILY-1585|7
CM029546.1	RepeatMasker	Unknown	33934688	33934989	2343	+	NA	Tstart=929;Tend=1251;ID=RND-1_FAMILY-152;shortTE=F
CM029546.1	RepeatMasker	Unknown	33935166	33935466	482	+	NA	Tstart=2815;Tend=3150;ID=RND-1_FAMILY-132;shortTE=F
CM029546.1	RepeatMasker	Unknown	33936071	33936458	2335	-	NA	Tstart=857;Tend=1233;ID=RND-6_FAMILY-1297;shortTE=F
CM029546.1	RepeatMasker	Unknown	33936871	33937303	2614	-	NA	Tstart=946;Tend=1371;ID=RND-6_FAMILY-2170;shortTE=F
CM029546.1	RepeatMasker	Unknown	33937437	33939585	13339	+	NA	Tstart=783;Tend=2912;ID=RND-1_FAMILY-284;shortTE=F
CM029546.1	RepeatMasker	Unknown	33940660	33940778	506	+	NA	Tstart=1213;Tend=1325;ID=RND-1_FAMILY-723;shortTE=F
CM029546.1	RepeatMasker	DNA/Academ-1	33940803	33941619	5140	+	NA	Tstart=739;Tend=1368;ID=RND-5_FAMILY-1857;shortTE=F;TEgroup=ctg_1|RND-5_FAMILY-1857|10
CM029546.1	RepeatMasker	Unknown	33941779	33942804	6394	-	NA	Tstart=848;Tend=1844;ID=RND-1_FAMILY-35;shortTE=F
CM029546.1	RepeatMasker	Unknown	33942872	33943057	552	-	NA	Tstart=904;Tend=1086;ID=RND-6_FAMILY-1216;shortTE=F
CM029546.1	RepeatMasker	Unknown	33944197	33944550	825	-	NA	Tstart=1787;Tend=2159;ID=RND-1_FAMILY-293;shortTE=F
CM029546.1	RepeatMasker	LINE/L2	33944965	33948186	16700	-	NA	Tstart=56;Tend=3041;ID=RND-5_FAMILY-3341;shortTE=F
CM029546.1	RepeatMasker	Unknown	33948169	33950021	15714	-	NA	Tstart=1107;Tend=2972;ID=RND-1_FAMILY-23;shortTE=F
CM029546.1	RepeatMasker	Unknown	33950022	33951437	14958	-	NA	Tstart=1;Tend=3663;ID=RND-5_FAMILY-862;shortTE=F;TEgroup=ctg_1|RND-5_FAMILY-862|6
CM029546.1	RepeatMasker	LTR/ERV1	33951438	33952858	4001	+	NA	Tstart=846;Tend=1761;ID=RND-6_FAMILY-1988;shortTE=F;TEgroup=ctg_1|RND-6_FAMILY-1988|19
CM029546.1	RepeatMasker	Unknown	33952859	33954042	15013	+	NA	Tstart=1438;Tend=3663;ID=RND-5_FAMILY-862;shortTE=F
CM029546.1	RepeatMasker	Unknown	33954043	33955887	15411	+	NA	Tstart=1107;Tend=2972;ID=RND-1_FAMILY-23;shortTE=F
CM029546.1	RepeatMasker	Unknown	33957359	33963172	48705	-	NA	Tstart=1;Tend=5847;ID=RND-6_FAMILY-4911;shortTE=F
CM029546.1	RepeatMasker	LINE/L2	33965422	33965710	711	-	NA	Tstart=212;Tend=474;ID=RND-5_FAMILY-3341;shortTE=F
CM029546.1	RepeatMasker	DNA	33966727	33967693	7545	+	NA	Tstart=2053;Tend=3017;ID=RND-6_FAMILY-298;shortTE=F
CM029546.1	RepeatMasker	LTR/Gypsy	33969210	33969729	3975	-	NA	Tstart=112;Tend=654;ID=RND-1_FAMILY-777;shortTE=F
CM029546.1	RepeatMasker	Unknown	33971741	33971881	770	-	NA	Tstart=931;Tend=1060;ID=RND-3_FAMILY-549;shortTE=F
CM029546.1	RepeatMasker	Unknown	33972811	33972937	475	-	NA	Tstart=521;Tend=651;ID=RND-6_FAMILY-569;shortTE=F
CM029546.1	RepeatMasker	RC/Helitron	33973184	33974362	1874	+	NA	Tstart=1241;Tend=2443;ID=RND-6_FAMILY-968;shortTE=F
CM029546.1	RepeatMasker	LINE/L2	33976265	33976686	453	+	NA	Tstart=733;Tend=1140;ID=DAPHNE-13_LMI;shortTE=F
CM029546.1	RepeatMasker	LINE/L2	33977817	33979293	4323	+	NA	Tstart=380;Tend=1856;ID=RND-5_FAMILY-1962;shortTE=F
CM029546.1	RepeatMasker	LINE/L2	33980525	33980821	710	+	NA	Tstart=1852;Tend=2149;ID=RND-5_FAMILY-1962;shortTE=F
CM029546.1	RepeatMasker	DNA/TcMar-Tigger	33980649	33980883	1096	-	NA	Tstart=3619;Tend=3842;ID=RND-6_FAMILY-1492;shortTE=F
CM029546.1	RepeatMasker	RC/Helitron	33981520	33982988	3118	-	NA	Tstart=792;Tend=2607;ID=RND-6_FAMILY-3998;shortTE=F
CM029546.1	RepeatMasker	Unknown	33983416	33984206	6533	-	NA	Tstart=926;Tend=1717;ID=RND-1_FAMILY-464;shortTE=F
CM029546.1	RepeatMasker	Unknown	33985367	33986108	2688	-	NA	Tstart=937;Tend=1378;ID=RND-3_FAMILY-549;shortTE=F;TEgroup=ctg_1|RND-3_FAMILY-549|27
CM029546.1	RepeatMasker	Unknown	33986233	33987171	4872	+	NA	Tstart=839;Tend=1878;ID=RND-1_FAMILY-347;shortTE=F
CM029546.1	RepeatMasker	LINE/R1	33989089	33991434	9940	-	NA	Tstart=179;Tend=4324;ID=RND-6_FAMILY-56;shortTE=F
CM029546.1	RepeatMasker	Unknown	33992297	33992675	2291	+	NA	Tstart=1596;Tend=1978;ID=RND-6_FAMILY-1508;shortTE=F
CM029546.1	RepeatMasker	Unknown	33994459	33995307	6754	-	NA	Tstart=936;Tend=1785;ID=RND-1_FAMILY-421;shortTE=F
CM029546.1	RepeatMasker	Unknown	33995978	33996259	2000	+	NA	Tstart=443;Tend=722;ID=RND-5_FAMILY-612;shortTE=F
CM029546.1	RepeatMasker	LTR/Gypsy	33996278	33997257	1161	-	NA	Tstart=2691;Tend=3670;ID=GYPSY-1_DG-I;shortTE=F
CM029546.1	RepeatMasker	DNA/Maverick	34001097	34001621	942	-	NA	Tstart=7001;Tend=7526;ID=POLINTON-1_DEU;shortTE=F
CM029546.1	RepeatMasker	DNA/Maverick	34001700	34002652	840	+	NA	Tstart=6157;Tend=6845;ID=polinton-1_dgr;shortTE=F
CM029546.1	RepeatMasker	Unknown	34005157	34005322	963	+	NA	Tstart=1098;Tend=1272;ID=RND-1_FAMILY-266;shortTE=F
CM029546.1	RepeatMasker	Unknown	34005427	34006257	6592	+	NA	Tstart=1886;Tend=2707;ID=RND-6_FAMILY-738;shortTE=F
CM029546.1	RepeatMasker	Unknown	34009578	34009915	3772	-	NA	Tstart=776;Tend=1752;ID=RND-6_FAMILY-1664;shortTE=F
CM029546.1	RepeatMasker	LINE/L2	34010682	34013092	10190	-	NA	Tstart=205;Tend=2485;ID=RND-6_FAMILY-12526;shortTE=F
CM029546.1	RepeatMasker	Unknown	34013411	34014007	4168	+	NA	Tstart=1441;Tend=2066;ID=RND-6_FAMILY-7841;shortTE=F
CM029546.1	RepeatMasker	Unknown	34014558	34016307	15641	+	NA	Tstart=848;Tend=2593;ID=RND-1_FAMILY-306;shortTE=F
CM029546.1	RepeatMasker	Unknown	34016601	34016939	1081	-	NA	Tstart=610;Tend=920;ID=RND-6_FAMILY-2702;shortTE=F
CM029546.1	RepeatMasker	LTR/Gypsy	34019998	34020192	476	+	NA	Tstart=2603;Tend=2798;ID=GYPSY-24_DEL-I;shortTE=F
CM029546.1	RepeatMasker	LINE/L2	34021386	34023278	13547	+	NA	Tstart=166;Tend=1950;ID=RND-6_FAMILY-4465;shortTE=F
CM029546.1	RepeatMasker	Unknown	34023292	34023483	691	+	NA	Tstart=811;Tend=995;ID=RND-5_FAMILY-988;shortTE=F
CM029546.1	RepeatMasker	Unknown	34024121	34024450	1905	+	NA	Tstart=1068;Tend=1396;ID=RND-1_FAMILY-212;shortTE=F
CM029546.1	RepeatMasker	LINE	34024827	34027259	20630	-	NA	Tstart=3292;Tend=5730;ID=RND-5_FAMILY-4184;shortTE=F
CM029546.1	RepeatMasker	Unknown	34027261	34028492	8651	-	NA	Tstart=1097;Tend=2345;ID=RND-1_FAMILY-58;shortTE=F
CM029546.1	RepeatMasker	Unknown	34028488	34028681	695	+	NA	Tstart=482;Tend=669;ID=RND-6_FAMILY-7922;shortTE=F
CM029546.1	RepeatMasker	Unknown	34028696	34029032	2184	-	NA	Tstart=760;Tend=1097;ID=RND-1_FAMILY-58;shortTE=F
CM029546.1	RepeatMasker	LINE	34029033	34030563	12554	-	NA	Tstart=1710;Tend=3298;ID=RND-5_FAMILY-4184;shortTE=F
CM029546.1	RepeatMasker	Unknown	34030917	34032551	7402	-	NA	Tstart=841;Tend=3229;ID=RND-1_FAMILY-215;shortTE=F;TEgroup=ctg_1|RND-1_FAMILY-215|12
CM029546.1	RepeatMasker	Unknown	34033273	34033663	2483	+	NA	Tstart=771;Tend=1128;ID=RND-6_FAMILY-3436;shortTE=F
CM029546.1	RepeatMasker	Unknown	34034335	34034538	1818	+	NA	Tstart=2014;Tend=2217;ID=RND-6_FAMILY-3436;shortTE=F
CM029546.1	RepeatMasker	Unknown	34034671	34035182	4435	-	NA	Tstart=2228;Tend=2739;ID=RND-6_FAMILY-829;shortTE=F
CM029546.1	RepeatMasker	Unknown	34035688	34035789	696	-	NA	Tstart=552;Tend=653;ID=RND-6_FAMILY-107;shortTE=F
CM029546.1	RepeatMasker	Unknown	34036909	34037405	1957	+	NA	Tstart=30;Tend=468;ID=RND-1_FAMILY-809;shortTE=F
CM029546.1	RepeatMasker	Unknown	34037898	34038230	803	-	NA	Tstart=3053;Tend=3343;ID=RND-6_FAMILY-829;shortTE=F
CM029546.1	RepeatMasker	Unknown	34038692	34040805	17325	-	NA	Tstart=749;Tend=2849;ID=RND-6_FAMILY-829;shortTE=F
CM029546.1	RepeatMasker	DNA/hAT-Tip100	34042073	34043923	8499	+	NA	Tstart=594;Tend=2508;ID=RND-5_FAMILY-3314;shortTE=F;TEgroup=ctg_1|RND-5_FAMILY-3314|3
CM029546.1	RepeatMasker	Unknown	34043924	34044408	3344	+	NA	Tstart=4358;Tend=4887;ID=RND-1_FAMILY-427;shortTE=F
CM029546.1	RepeatMasker	DNA/P	34046680	34047657	564	-	NA	Tstart=1142;Tend=2558;ID=RND-6_FAMILY-2101;shortTE=T;TEgroup=ctg_1|RND-6_FAMILY-2101|1
CM029546.1	RepeatMasker	LINE/L2	34047667	34049140	8518	+	NA	Tstart=575;Tend=2206;ID=RND-6_FAMILY-1687;shortTE=F;TEgroup=ctg_1|RND-6_FAMILY-1687|3
CM029546.1	RepeatMasker	Unknown	34049388	34050869	13131	-	NA	Tstart=623;Tend=2104;ID=RND-6_FAMILY-1736;shortTE=F
CM029546.1	RepeatMasker	Unknown	34051389	34051584	1654	-	NA	Tstart=998;Tend=1194;ID=RND-6_FAMILY-6551;shortTE=F
CM029546.1	RepeatMasker	Unknown	34053430	34053565	696	-	NA	Tstart=467;Tend=598;ID=RND-5_FAMILY-2829;shortTE=F
CM029546.1	RepeatMasker	SINE	34054534	34054743	1328	+	NA	Tstart=834;Tend=1048;ID=RND-6_FAMILY-1645;shortTE=F
CM029546.1	RepeatMasker	Unknown	34054538	34054784	1123	-	NA	Tstart=79;Tend=331;ID=RND-6_FAMILY-1499;shortTE=F
CM029546.1	RepeatMasker	LINE/L2	34055060	34055335	588	+	NA	Tstart=2490;Tend=2752;ID=RND-5_FAMILY-2474;shortTE=F
CM029546.1	RepeatMasker	LINE/L2	34055415	34055687	1209	+	NA	Tstart=1837;Tend=2153;ID=RND-5_FAMILY-329;shortTE=F
CM029546.1	RepeatMasker	DNA/Maverick	34055807	34055967	1217	-	NA	Tstart=6966;Tend=7125;ID=RND-6_FAMILY-5365;shortTE=F
CM029546.1	RepeatMasker	Unknown	34056129	34058017	11400	-	NA	Tstart=779;Tend=3075;ID=RND-1_FAMILY-42;shortTE=F;TEgroup=ctg_1|RND-1_FAMILY-42|20
CM029546.1	RepeatMasker	LINE/L2	34058824	34059862	1753	-	NA	Tstart=832;Tend=1862;ID=RND-5_FAMILY-308;shortTE=F
CM029546.1	RepeatMasker	RC/Helitron	34059973	34060748	5576	+	NA	Tstart=889;Tend=1648;ID=RND-1_FAMILY-69;shortTE=F
CM029546.1	RepeatMasker	Unknown	34060744	34061198	2873	-	NA	Tstart=1960;Tend=2393;ID=RND-5_FAMILY-727;shortTE=F
CM029546.1	RepeatMasker	Unknown	34062354	34062540	1475	-	NA	Tstart=919;Tend=1105;ID=RND-1_FAMILY-151;shortTE=F
CM029546.1	RepeatMasker	Unknown	34062568	34063832	11210	-	NA	Tstart=610;Tend=1884;ID=RND-6_FAMILY-4600;shortTE=F
CM029546.1	RepeatMasker	Unknown	34064723	34065401	4776	-	NA	Tstart=570;Tend=1235;ID=RND-6_FAMILY-4876;shortTE=F
CM029546.1	RepeatMasker	Unknown	34065449	34065734	1331	-	NA	Tstart=575;Tend=1033;ID=RND-4_FAMILY-12;shortTE=F
CM029546.1	RepeatMasker	DNA	34065537	34065759	1037	-	NA	Tstart=730;Tend=971;ID=RND-6_FAMILY-1340;shortTE=F
CM029546.1	RepeatMasker	Unknown	34066782	34067000	1824	+	NA	Tstart=948;Tend=1166;ID=RND-5_FAMILY-1487;shortTE=F
CM029546.1	RepeatMasker	Unknown	34067171	34069067	15317	+	NA	Tstart=836;Tend=2754;ID=RND-1_FAMILY-566;shortTE=F
CM029546.1	RepeatMasker	Unknown	34069354	34069836	3896	+	NA	Tstart=883;Tend=1373;ID=RND-1_FAMILY-204;shortTE=F
CM029546.1	RepeatMasker	DNA/hAT-Tip100	34070291	34070570	2110	+	NA	Tstart=469;Tend=738;ID=RND-6_FAMILY-1651;shortTE=F
CM029546.1	RepeatMasker	DNA/hAT-Tip100	34070750	34072178	10393	+	NA	Tstart=733;Tend=2081;ID=RND-6_FAMILY-1651;shortTE=F
CM029546.1	RepeatMasker	Unknown	34075308	34075666	448	-	NA	Tstart=898;Tend=1082;ID=RND-6_FAMILY-302;shortTE=F;TEgroup=ctg_1|RND-6_FAMILY-302|2
CM029546.1	RepeatMasker	Unknown	34075728	34076396	5698	+	NA	Tstart=867;Tend=1539;ID=RND-1_FAMILY-249;shortTE=F
CM029546.1	RepeatMasker	Unknown	34079172	34079347	1391	-	NA	Tstart=920;Tend=1107;ID=RND-1_FAMILY-151;shortTE=F
CM029546.1	RepeatMasker	Unknown	34080536	34080695	777	-	NA	Tstart=979;Tend=1137;ID=RND-5_FAMILY-483;shortTE=F
CM029546.1	RepeatMasker	Unknown	34092768	34093712	7355	-	NA	Tstart=931;Tend=1887;ID=RND-6_FAMILY-1216;shortTE=F
CM029546.1	RepeatMasker	Unknown	34094704	34094845	1047	+	NA	Tstart=1734;Tend=1872;ID=RND-5_FAMILY-2163;shortTE=F
CM029546.1	RepeatMasker	Unknown	34094847	34094953	680	+	NA	Tstart=647;Tend=747;ID=RND-1_FAMILY-679;shortTE=F
CM029546.1	RepeatMasker	Unknown	34095010	34095506	3701	-	NA	Tstart=997;Tend=1502;ID=RND-6_FAMILY-6551;shortTE=F
CM029546.1	RepeatMasker	DNA/hAT-Tip100	34095517	34096102	3068	-	NA	Tstart=815;Tend=1359;ID=RND-5_FAMILY-2438;shortTE=F
CM029546.1	RepeatMasker	Unknown	34098530	34099580	3713	-	NA	Tstart=962;Tend=1670;ID=RND-6_FAMILY-857;shortTE=F;TEgroup=ctg_1|RND-6_FAMILY-857|1
CM029546.1	RepeatMasker	SINE	34103419	34103637	1337	+	NA	Tstart=837;Tend=1054;ID=RND-6_FAMILY-1645;shortTE=F
CM029546.1	RepeatMasker	Unknown	34103422	34103664	832	-	NA	Tstart=30;Tend=272;ID=RND-6_FAMILY-2653;shortTE=F
CM029546.1	RepeatMasker	Unknown	34105750	34105886	686	-	NA	Tstart=524;Tend=668;ID=RND-6_FAMILY-7922;shortTE=F
CM029546.1	RepeatMasker	Unknown	34108483	34108594	638	-	NA	Tstart=1658;Tend=1843;ID=RND-6_FAMILY-4370;shortTE=F
CM029546.1	RepeatMasker	DNA/TcMar-Tc1	34114884	34115784	5156	-	NA	Tstart=887;Tend=1810;ID=RND-5_FAMILY-2848;shortTE=F
CM029546.1	RepeatMasker	Unknown	34117117	34117235	603	-	NA	Tstart=4013;Tend=4127;ID=RND-1_FAMILY-427;shortTE=F
CM029546.1	RepeatMasker	Unknown	34117134	34117239	716	+	NA	Tstart=2821;Tend=2915;ID=RND-6_FAMILY-4261;shortTE=F
CM029546.1	RepeatMasker	Unknown	34121017	34121269	1634	-	NA	Tstart=907;Tend=1122;ID=RND-6_FAMILY-425;shortTE=F
CM029546.1	RepeatMasker	LINE/RTE-BovB	34122074	34122629	1013	-	NA	Tstart=1791;Tend=2340;ID=RTE-34_LMI;shortTE=F
CM029546.1	RepeatMasker	Unknown	34124978	34125484	4120	-	NA	Tstart=879;Tend=1361;ID=RND-1_FAMILY-204;shortTE=F;TEgroup=ctg_1|RND-1_FAMILY-204|13
CM029546.1	RepeatMasker	DNA/hAT-Charlie	34127278	34127491	937	+	NA	Tstart=953;Tend=1172;ID=RND-6_FAMILY-6777;shortTE=F
CM029546.1	RepeatMasker	Unknown	34134472	34136143	13121	+	NA	Tstart=643;Tend=2279;ID=RND-1_FAMILY-837;shortTE=F
CM029546.1	RepeatMasker	Unknown	34138570	34139033	3317	-	NA	Tstart=570;Tend=1023;ID=RND-6_FAMILY-4876;shortTE=F
CM029546.1	RepeatMasker	Unknown	34139196	34139480	2430	-	NA	Tstart=781;Tend=1065;ID=RND-5_FAMILY-4284;shortTE=F
CM029546.1	RepeatMasker	Unknown	34139727	34139880	697	+	NA	Tstart=1096;Tend=1228;ID=RND-1_FAMILY-501;shortTE=F
CM029546.1	RepeatMasker	Unknown	34139951	34140298	2555	-	NA	Tstart=2305;Tend=2653;ID=RND-1_FAMILY-409;shortTE=F
CM029546.1	RepeatMasker	Unknown	34145270	34145618	2996	+	NA	Tstart=719;Tend=1068;ID=RND-1_FAMILY-242;shortTE=F
CM029546.1	RepeatMasker	LINE/Penelope	34145620	34146280	5477	+	NA	Tstart=1355;Tend=2022;ID=RND-6_FAMILY-5224;shortTE=F
CM029546.1	RepeatMasker	Unknown	34146599	34146968	2348	+	NA	Tstart=783;Tend=1168;ID=RND-1_FAMILY-284;shortTE=F
CM029546.1	RepeatMasker	Unknown	34146967	34148540	10749	-	NA	Tstart=880;Tend=2415;ID=RND-6_FAMILY-4535;shortTE=F
CM029546.1	RepeatMasker	Unknown	34150896	34151008	721	+	NA	Tstart=2366;Tend=2478;ID=RND-6_FAMILY-9584;shortTE=F
CM029546.1	RepeatMasker	Unknown	34151442	34151567	631	+	NA	Tstart=1039;Tend=1166;ID=RND-6_FAMILY-41;shortTE=F
CM029546.1	RepeatMasker	Unknown	34152699	34152814	431	-	NA	Tstart=630;Tend=745;ID=RND-6_FAMILY-4876;shortTE=F
CM029546.1	RepeatMasker	Unknown	34154507	34155007	3298	+	NA	Tstart=932;Tend=1389;ID=RND-3_FAMILY-549;shortTE=F
CM029546.1	RepeatMasker	Unknown	34155056	34155270	1568	-	NA	Tstart=972;Tend=1180;ID=RND-6_FAMILY-2755;shortTE=F
CM029546.1	RepeatMasker	LINE/L2	34155550	34157526	16385	+	NA	Tstart=250;Tend=2168;ID=RND-6_FAMILY-8441;shortTE=F
CM029546.1	RepeatMasker	Unknown	34159477	34159806	1574	+	NA	Tstart=948;Tend=1168;ID=RND-5_FAMILY-1487;shortTE=F
CM029546.1	RepeatMasker	Unknown	34159968	34160532	4442	+	NA	Tstart=812;Tend=1361;ID=RND-6_FAMILY-49;shortTE=F
CM029546.1	RepeatMasker	LINE/RTE-X	34160812	34161486	1388	-	NA	Tstart=1401;Tend=2071;ID=RND-6_FAMILY-1562;shortTE=F
CM029546.1	RepeatMasker	LINE/RTE-X	34161512	34161927	646	-	NA	Tstart=77;Tend=456;ID=RND-6_FAMILY-6457;shortTE=F
CM029546.1	RepeatMasker	Unknown	34162091	34162384	2288	+	NA	Tstart=1342;Tend=1639;ID=RND-6_FAMILY-49;shortTE=F
CM029546.1	RepeatMasker	Unknown	34162420	34162783	401	+	NA	Tstart=809;Tend=1394;ID=RND-4_FAMILY-174;shortTE=T;TEgroup=ctg_1|RND-4_FAMILY-174|11
CM029546.1	RepeatMasker	LTR/Pao	34162986	34163572	4551	+	NA	Tstart=1087;Tend=1674;ID=RND-4_FAMILY-53;shortTE=F
CM029546.1	RepeatMasker	Unknown	34163579	34164367	6617	-	NA	Tstart=914;Tend=1701;ID=RND-1_FAMILY-121;shortTE=F
CM029546.1	RepeatMasker	Unknown	34164334	34164458	494	+	NA	Tstart=3302;Tend=3434;ID=RND-4_FAMILY-174;shortTE=F
CM029546.1	RepeatMasker	Unknown	34164598	34164896	1770	-	NA	Tstart=874;Tend=1171;ID=RND-6_FAMILY-3469;shortTE=F
CM029546.1	RepeatMasker	Unknown	34165867	34166113	779	+	NA	Tstart=1618;Tend=1836;ID=RND-5_FAMILY-2079;shortTE=F
CM029546.1	RepeatMasker	Unknown	34165926	34166116	1384	-	NA	Tstart=918;Tend=1104;ID=RND-6_FAMILY-656;shortTE=F
CM029546.1	RepeatMasker	Unknown	34166474	34166611	856	+	NA	Tstart=3699;Tend=3846;ID=RND-1_FAMILY-512;shortTE=F
CM029546.1	RepeatMasker	Unknown	34166906	34167152	811	+	NA	Tstart=1618;Tend=1836;ID=RND-5_FAMILY-2079;shortTE=F
CM029546.1	RepeatMasker	Unknown	34166965	34167153	1354	-	NA	Tstart=920;Tend=1104;ID=RND-6_FAMILY-656;shortTE=F
CM029546.1	RepeatMasker	Unknown	34168920	34169400	3664	+	NA	Tstart=876;Tend=1367;ID=RND-1_FAMILY-204;shortTE=F
CM029546.1	RepeatMasker	LINE/Penelope	34170043	34170325	2413	-	NA	Tstart=781;Tend=1062;ID=RND-6_FAMILY-5891;shortTE=F
CM029546.1	RepeatMasker	Unknown	34172419	34172586	936	+	NA	Tstart=1063;Tend=1238;ID=RND-1_FAMILY-198;shortTE=F
CM029546.1	RepeatMasker	DNA/Maverick	34174712	34174870	1098	-	NA	Tstart=6962;Tend=7119;ID=RND-6_FAMILY-5365;shortTE=F
CM029546.1	RepeatMasker	Unknown	34177452	34177711	942	-	NA	Tstart=918;Tend=1069;ID=RND-6_FAMILY-1885;shortTE=F
CM029546.1	RepeatMasker	DNA/TcMar-ISRm11	34181286	34182161	6925	+	NA	Tstart=909;Tend=1777;ID=RND-5_FAMILY-724;shortTE=F
CM029546.1	RepeatMasker	Unknown	34186945	34187162	1603	-	NA	Tstart=948;Tend=1166;ID=RND-5_FAMILY-1487;shortTE=F
CM029546.1	RepeatMasker	Unknown	34187274	34187429	1269	-	NA	Tstart=923;Tend=1079;ID=RND-6_FAMILY-3469;shortTE=F
CM029546.1	RepeatMasker	Unknown	34190011	34190261	832	+	NA	Tstart=727;Tend=991;ID=RND-1_FAMILY-531;shortTE=F
CM029546.1	RepeatMasker	LINE/RTE-X	34190337	34190757	712	-	NA	Tstart=880;Tend=1247;ID=RND-6_FAMILY-1289;shortTE=F;TEgroup=ctg_1|RND-6_FAMILY-1289|2
CM029546.1	RepeatMasker	Unknown	34191948	34192158	881	+	NA	Tstart=1613;Tend=1836;ID=RND-1_FAMILY-35;shortTE=F
CM029546.1	RepeatMasker	DNA/hAT	34193951	34194395	2840	-	NA	Tstart=448;Tend=870;ID=RND-5_FAMILY-2448;shortTE=F
CM029546.1	RepeatMasker	Unknown	34194920	34195883	6834	+	NA	Tstart=744;Tend=2197;ID=RND-6_FAMILY-14731;shortTE=F;TEgroup=ctg_1|RND-6_FAMILY-14731|2
CM029546.1	RepeatMasker	Unknown	34196068	34197009	4700	+	NA	Tstart=1867;Tend=2591;ID=RND-6_FAMILY-4046;shortTE=F
CM029546.1	RepeatMasker	Unknown	34197161	34198630	10431	+	NA	Tstart=811;Tend=2308;ID=RND-1_FAMILY-334;shortTE=F
CM029546.1	RepeatMasker	Unknown	34199187	34199595	1885	-	NA	Tstart=826;Tend=1287;ID=RND-1_FAMILY-609;shortTE=F
CM029546.1	RepeatMasker	Unknown	34210142	34210344	470	-	NA	Tstart=1010;Tend=1214;ID=RND-1_FAMILY-290;shortTE=F
CM029546.1	RepeatMasker	Unknown	34214059	34214297	1796	+	NA	Tstart=449;Tend=706;ID=RND-6_FAMILY-335;shortTE=F
CM029546.1	RepeatMasker	Unknown	34214298	34215962	9262	+	NA	Tstart=648;Tend=2209;ID=RND-1_FAMILY-688;shortTE=F
CM029546.1	RepeatMasker	Unknown	34215977	34216962	8586	+	NA	Tstart=854;Tend=1857;ID=RND-1_FAMILY-380;shortTE=F
CM029546.1	RepeatMasker	Unknown	34220818	34220920	439	+	NA	Tstart=736;Tend=850;ID=RND-5_FAMILY-1980;shortTE=F
CM029546.1	RepeatMasker	Unknown	34222666	34222820	426	-	NA	Tstart=986;Tend=1140;ID=RND-6_FAMILY-35;shortTE=F
CM029546.1	RepeatMasker	Unknown	34226273	34227828	3281	+	NA	Tstart=162;Tend=1673;ID=RND-5_FAMILY-1692;shortTE=F
CM029546.1	RepeatMasker	LINE/L2	34227843	34229618	15144	+	NA	Tstart=529;Tend=2304;ID=RND-5_FAMILY-3047;shortTE=F
CM029546.1	RepeatMasker	LINE/L2	34229627	34229762	523	+	NA	Tstart=2971;Tend=3106;ID=RND-5_FAMILY-587;shortTE=F
CM029546.1	RepeatMasker	Unknown	34231427	34231575	639	-	NA	Tstart=959;Tend=1056;ID=RND-4_FAMILY-12;shortTE=F
CM029546.1	RepeatMasker	RC/Helitron	34232526	34232652	880	-	NA	Tstart=1093;Tend=1218;ID=RND-4_FAMILY-19;shortTE=F
CM029546.1	RepeatMasker	Unknown	34232653	34233711	3860	-	NA	Tstart=626;Tend=1639;ID=RND-1_FAMILY-599;shortTE=F
CM029546.1	RepeatMasker	Unknown	34235749	34235913	478	+	NA	Tstart=848;Tend=991;ID=RND-6_FAMILY-600;shortTE=T;TEgroup=ctg_1|RND-6_FAMILY-600|3
CM029546.1	RepeatMasker	Unknown	34235765	34235896	808	-	NA	Tstart=920;Tend=1052;ID=RND-6_FAMILY-4920;shortTE=F
CM029546.1	RepeatMasker	Unknown	34236008	34236972	7452	+	NA	Tstart=920;Tend=1886;ID=RND-6_FAMILY-1216;shortTE=F
CM029546.1	RepeatMasker	Unknown	34238127	34238307	940	+	NA	Tstart=1536;Tend=1706;ID=RND-5_FAMILY-2871;shortTE=F
CM029546.1	RepeatMasker	Unknown	34248136	34248322	690	+	NA	Tstart=6840;Tend=7049;ID=RND-1_FAMILY-678;shortTE=F
CM029546.1	RepeatMasker	Unknown	34248478	34249319	6129	-	NA	Tstart=929;Tend=1752;ID=RND-1_FAMILY-739;shortTE=F
CM029546.1	RepeatMasker	Unknown	34249323	34249545	837	+	NA	Tstart=2269;Tend=2486;ID=RND-5_FAMILY-862;shortTE=F
CM029546.1	RepeatMasker	Unknown	34251899	34252614	3477	+	NA	Tstart=798;Tend=1645;ID=RND-4_FAMILY-174;shortTE=F;TEgroup=ctg_1|RND-4_FAMILY-174|12
CM029546.1	RepeatMasker	Unknown	34252606	34253027	2286	-	NA	Tstart=851;Tend=1226;ID=RND-1_FAMILY-688;shortTE=F
CM029546.1	RepeatMasker	Unknown	34253639	34254772	4655	+	NA	Tstart=1636;Tend=3456;ID=RND-4_FAMILY-174;shortTE=F;TEgroup=ctg_1|RND-4_FAMILY-174|13
CM029546.1	RepeatMasker	Unknown	34255195	34258307	22358	-	NA	Tstart=201;Tend=3304;ID=RND-5_FAMILY-2079;shortTE=F
CM029546.1	RepeatMasker	DNA/Academ-1	34259217	34259894	1067	-	NA	Tstart=2033;Tend=2564;ID=RND-6_FAMILY-2351;shortTE=F;TEgroup=ctg_1|RND-6_FAMILY-2351|2
CM029546.1	RepeatMasker	Unknown	34259882	34260239	2157	+	NA	Tstart=868;Tend=1230;ID=RND-6_FAMILY-1297;shortTE=F
CM029546.1	RepeatMasker	DNA/Academ-1	34259983	34260714	4111	-	NA	Tstart=1309;Tend=2035;ID=RND-6_FAMILY-2351;shortTE=F
CM029546.1	RepeatMasker	Unknown	34260782	34260882	505	+	NA	Tstart=961;Tend=1066;ID=RND-1_FAMILY-801;shortTE=F
CM029546.1	RepeatMasker	Unknown	34261213	34261394	689	-	NA	Tstart=5176;Tend=5386;ID=RND-4_FAMILY-104;shortTE=F
CM029546.1	RepeatMasker	RC/Helitron	34262020	34262497	2899	-	NA	Tstart=1161;Tend=1649;ID=RND-1_FAMILY-69;shortTE=F
CM029546.1	RepeatMasker	Unknown	34262590	34262841	1882	-	NA	Tstart=276;Tend=538;ID=RND-6_FAMILY-569;shortTE=F
CM029546.1	RepeatMasker	Unknown	34262844	34263487	4561	-	NA	Tstart=690;Tend=1321;ID=RND-1_FAMILY-843;shortTE=F
CM029546.1	RepeatMasker	Unknown	34263653	34264747	8371	-	NA	Tstart=941;Tend=2040;ID=RND-1_FAMILY-42;shortTE=F
CM029546.1	RepeatMasker	Unknown	34265768	34266611	6907	+	NA	Tstart=942;Tend=1785;ID=RND-1_FAMILY-421;shortTE=F
CM029546.1	RepeatMasker	Unknown	34266626	34266733	425	-	NA	Tstart=2805;Tend=2912;ID=RND-6_FAMILY-4261;shortTE=F
CM029546.1	RepeatMasker	Unknown	34266716	34266848	728	+	NA	Tstart=343;Tend=483;ID=RND-6_FAMILY-2638;shortTE=F
CM029546.1	RepeatMasker	Unknown	34269644	34269913	1078	-	NA	Tstart=1455;Tend=1757;ID=RND-1_FAMILY-56;shortTE=F
CM029546.1	RepeatMasker	Unknown	34270051	34270640	1478	+	NA	Tstart=855;Tend=1363;ID=RND-5_FAMILY-273;shortTE=F;TEgroup=ctg_1|RND-5_FAMILY-273|7
CM029546.1	RepeatMasker	Unknown	34270885	34271283	1194	+	NA	Tstart=1639;Tend=2069;ID=RND-1_FAMILY-701;shortTE=F
CM029546.1	RepeatMasker	Unknown	34271613	34271975	678	+	NA	Tstart=716;Tend=1073;ID=RND-5_FAMILY-973;shortTE=F
CM029546.1	RepeatMasker	Unknown	34273266	34274183	2825	+	NA	Tstart=1164;Tend=2047;ID=RND-5_FAMILY-256;shortTE=F;TEgroup=ctg_1|RND-5_FAMILY-256|1
CM029546.1	RepeatMasker	Unknown	34274991	34275302	445	+	NA	Tstart=892;Tend=1207;ID=RND-1_FAMILY-474;shortTE=F
CM029546.1	RepeatMasker	Unknown	34275550	34275769	896	+	NA	Tstart=2193;Tend=2427;ID=RND-6_FAMILY-2528;shortTE=F
CM029546.1	RepeatMasker	Unknown	34275778	34276544	3430	+	NA	Tstart=691;Tend=1657;ID=RND-6_FAMILY-1499;shortTE=F
CM029546.1	RepeatMasker	Unknown	34276261	34276974	6281	-	NA	Tstart=942;Tend=1666;ID=RND-1_FAMILY-14;shortTE=F
CM029546.1	RepeatMasker	LINE/L2	34277038	34277183	541	+	NA	Tstart=1330;Tend=1474;ID=RND-5_FAMILY-309;shortTE=F
CM029546.1	RepeatMasker	Unknown	34278118	34278330	1265	+	NA	Tstart=814;Tend=1033;ID=RND-4_FAMILY-12;shortTE=F
CM029546.1	RepeatMasker	Unknown	34278330	34278570	438	+	NA	Tstart=1591;Tend=1820;ID=RND-6_FAMILY-5160;shortTE=F
CM029546.1	RepeatMasker	Unknown	34283239	34283925	3708	+	NA	Tstart=1130;Tend=1836;ID=RND-1_FAMILY-603;shortTE=F
CM029546.1	RepeatMasker	LTR/Gypsy	34285825	34287371	962	+	NA	Tstart=1381;Tend=2820;ID=RND-6_FAMILY-911;shortTE=F
CM029546.1	RepeatMasker	LINE/RTE-X	34287372	34289598	1452	-	NA	Tstart=43;Tend=3510;ID=RND-6_FAMILY-2488;shortTE=F
CM029546.1	RepeatMasker	LINE/RTE-X	34290733	34292352	3569	+	NA	Tstart=21;Tend=1359;ID=RND-6_FAMILY-1289;shortTE=F
CM029546.1	RepeatMasker	Unknown	34293342	34293524	662	+	NA	Tstart=880;Tend=1103;ID=RND-6_FAMILY-1939;shortTE=F
CM029546.1	RepeatMasker	Unknown	34294370	34294613	2160	-	NA	Tstart=923;Tend=1166;ID=RND-6_FAMILY-3469;shortTE=F
CM029546.1	RepeatMasker	Unknown	34295056	34295157	472	-	NA	Tstart=929;Tend=1030;ID=RND-1_FAMILY-90;shortTE=F
CM029546.1	RepeatMasker	LINE/L2	34295451	34295648	3055	+	NA	Tstart=2509;Tend=4007;ID=RND-5_FAMILY-643;shortTE=F
CM029546.1	RepeatMasker	Unknown	34295649	34297030	3202	-	NA	Tstart=1529;Tend=2910;ID=RND-5_FAMILY-3309;shortTE=F
CM029546.1	RepeatMasker	LINE/L2	34297037	34297447	2790	+	NA	Tstart=3295;Tend=3702;ID=RND-5_FAMILY-2000;shortTE=F
CM029546.1	RepeatMasker	Unknown	34297923	34298053	631	-	NA	Tstart=3027;Tend=3143;ID=RND-6_FAMILY-2528;shortTE=F
CM029546.1	RepeatMasker	Unknown	34300083	34300199	476	-	NA	Tstart=2348;Tend=2461;ID=RND-1_FAMILY-56;shortTE=F
CM029546.1	RepeatMasker	Unknown	34300119	34300266	535	+	NA	Tstart=910;Tend=1048;ID=RND-1_FAMILY-801;shortTE=F
CM029546.1	RepeatMasker	Unknown	34300283	34302503	16773	+	NA	Tstart=797;Tend=3076;ID=RND-1_FAMILY-42;shortTE=F
CM029546.1	RepeatMasker	Unknown	34304725	34305234	644	-	NA	Tstart=946;Tend=1295;ID=RND-1_FAMILY-290;shortTE=F;TEgroup=ctg_1|RND-1_FAMILY-290|1
CM029546.1	RepeatMasker	Unknown	34306037	34306453	835	-	NA	Tstart=945;Tend=1364;ID=RND-6_FAMILY-2662;shortTE=F
CM029546.1	RepeatMasker	Unknown	34307078	34307455	2079	+	NA	Tstart=864;Tend=1226;ID=RND-5_FAMILY-3171;shortTE=F
CM029546.1	RepeatMasker	Unknown	34308315	34308752	2510	-	NA	Tstart=896;Tend=1338;ID=RND-6_FAMILY-2652;shortTE=F
CM029546.1	RepeatMasker	Unknown	34310801	34310994	1161	+	NA	Tstart=492;Tend=679;ID=RND-6_FAMILY-7922;shortTE=F
CM029546.1	RepeatMasker	Unknown	34311703	34312025	2132	-	NA	Tstart=1315;Tend=1653;ID=RND-1_FAMILY-517;shortTE=F
CM029546.1	RepeatMasker	Unknown	34313646	34315397	13402	+	NA	Tstart=877;Tend=2628;ID=RND-6_FAMILY-4535;shortTE=F
CM029546.1	RepeatMasker	LINE/I-Jockey	34315647	34316304	616	-	NA	Tstart=2091;Tend=2979;ID=RND-6_FAMILY-3190;shortTE=F;TEgroup=ctg_1|RND-6_FAMILY-3190|1
CM029546.1	RepeatMasker	LINE/L2	34316327	34316537	730	-	NA	Tstart=1215;Tend=1418;ID=RND-6_FAMILY-839;shortTE=F
CM029546.1	RepeatMasker	Unknown	34319377	34319769	1445	-	NA	Tstart=809;Tend=1197;ID=RND-6_FAMILY-3366;shortTE=F
CM029546.1	RepeatMasker	Unknown	34321905	34322061	620	+	NA	Tstart=965;Tend=1113;ID=RND-1_FAMILY-273;shortTE=F
CM029546.1	RepeatMasker	Unknown	34322278	34322451	990	+	NA	Tstart=1780;Tend=1929;ID=RND-5_FAMILY-1633;shortTE=F
CM029546.1	RepeatMasker	Unknown	34323113	34323246	536	+	NA	Tstart=908;Tend=1044;ID=RND-6_FAMILY-1216;shortTE=F
CM029546.1	RepeatMasker	Unknown	34324912	34325277	786	+	NA	Tstart=1082;Tend=1443;ID=RND-6_FAMILY-6551;shortTE=F
CM029546.1	RepeatMasker	DNA/hAT-Charlie	34327721	34327976	1449	+	NA	Tstart=915;Tend=1172;ID=RND-6_FAMILY-6777;shortTE=F
CM029546.1	RepeatMasker	Unknown	34327759	34328056	1462	+	NA	Tstart=922;Tend=1140;ID=RND-6_FAMILY-5246;shortTE=F
CM029546.1	RepeatMasker	Unknown	34329714	34330133	2533	-	NA	Tstart=828;Tend=1305;ID=RND-1_FAMILY-234;shortTE=F
CM029546.1	RepeatMasker	Unknown	34331965	34332429	3397	+	NA	Tstart=579;Tend=1050;ID=RND-1_FAMILY-480;shortTE=F
CM029546.1	RepeatMasker	Unknown	34332791	34332955	765	+	NA	Tstart=922;Tend=1126;ID=RND-1_FAMILY-90;shortTE=F
CM029546.1	RepeatMasker	Unknown	34336027	34336235	652	+	NA	Tstart=2296;Tend=2478;ID=RND-1_FAMILY-56;shortTE=F
CM029546.1	RepeatMasker	LINE/Penelope	34336471	34336603	574	+	NA	Tstart=2236;Tend=2373;ID=RND-5_FAMILY-918;shortTE=F
CM029546.1	RepeatMasker	DNA/hAT-Tip100	34337851	34339255	6579	-	NA	Tstart=785;Tend=2243;ID=RND-1_FAMILY-435;shortTE=F
CM029546.1	RepeatMasker	Unknown	34343103	34343250	1064	-	NA	Tstart=5898;Tend=6045;ID=RND-1_FAMILY-108;shortTE=F
CM029546.1	RepeatMasker	RC/Helitron	34343231	34344055	6104	-	NA	Tstart=872;Tend=1705;ID=RND-4_FAMILY-36;shortTE=F
CM029546.1	RepeatMasker	Unknown	34344075	34344515	3171	-	NA	Tstart=3346;Tend=3798;ID=RND-6_FAMILY-1007;shortTE=F
CM029546.1	RepeatMasker	Unknown	34344691	34344949	983	+	NA	Tstart=518;Tend=779;ID=RND-5_FAMILY-3309;shortTE=F
CM029546.1	RepeatMasker	LTR/Pao	34345742	34352308	59237	-	NA	Tstart=507;Tend=7081;ID=RND-6_FAMILY-8159;shortTE=F;LTRgroup=ctg_1_g46
CM029546.1	RepeatMasker	Unknown	34356336	34356606	537	-	NA	Tstart=952;Tend=1222;ID=RND-6_FAMILY-35;shortTE=F
CM029546.1	RepeatMasker	Unknown	34358253	34360472	16198	-	NA	Tstart=122;Tend=2181;ID=RND-1_FAMILY-598;shortTE=F
CM029546.1	RepeatMasker	LINE/L2	34361011	34361623	663	-	NA	Tstart=651;Tend=1262;ID=RND-1_FAMILY-822;shortTE=F
CM029546.1	RepeatMasker	Unknown	34366271	34366729	2670	-	NA	Tstart=1019;Tend=1490;ID=RND-6_FAMILY-2174;shortTE=F
CM029546.1	RepeatMasker	LINE/L2	34369460	34371019	10326	-	NA	Tstart=1784;Tend=3375;ID=RND-5_FAMILY-1059;shortTE=F
CM029546.1	RepeatMasker	DNA/hAT-Charlie	34379360	34379574	1589	-	NA	Tstart=956;Tend=1171;ID=RND-6_FAMILY-6777;shortTE=F
CM029546.1	RepeatMasker	Unknown	34381243	34381377	806	-	NA	Tstart=701;Tend=837;ID=RND-6_FAMILY-1478;shortTE=F
CM029546.1	RepeatMasker	Unknown	34386871	34387839	7408	+	NA	Tstart=955;Tend=1905;ID=RND-6_FAMILY-530;shortTE=F
CM029546.1	RepeatMasker	Unknown	34388074	34388838	6084	+	NA	Tstart=936;Tend=1701;ID=RND-5_FAMILY-2820;shortTE=F
CM029546.1	RepeatMasker	Unknown	34389232	34389354	770	-	NA	Tstart=929;Tend=1054;ID=RND-1_FAMILY-137;shortTE=F
CM029546.1	RepeatMasker	Unknown	34390798	34390971	705	-	NA	Tstart=987;Tend=1174;ID=RND-5_FAMILY-1117;shortTE=F
CM029546.1	RepeatMasker	Unknown	34392523	34392655	697	-	NA	Tstart=911;Tend=1043;ID=RND-6_FAMILY-535;shortTE=F
CM029546.1	RepeatMasker	Unknown	34396056	34396393	2793	+	NA	Tstart=1357;Tend=1696;ID=RND-1_FAMILY-121;shortTE=F
CM029546.1	RepeatMasker	Unknown	34399160	34399291	653	-	NA	Tstart=1039;Tend=1171;ID=RND-6_FAMILY-41;shortTE=F
CM029546.1	RepeatMasker	Unknown	34399986	34400800	6487	+	NA	Tstart=905;Tend=1729;ID=RND-6_FAMILY-535;shortTE=F
CM029546.1	RepeatMasker	Unknown	34404593	34404732	671	-	NA	Tstart=1031;Tend=1213;ID=RND-1_FAMILY-124;shortTE=F
CM029546.1	RepeatMasker	Unknown	34404814	34407167	9747	-	NA	Tstart=800;Tend=3353;ID=RND-1_FAMILY-458;shortTE=F;TEgroup=ctg_1|RND-1_FAMILY-458|1
CM029546.1	RepeatMasker	Unknown	34411016	34411341	1145	-	NA	Tstart=1157;Tend=1479;ID=RND-5_FAMILY-407;shortTE=F
CM029546.1	RepeatMasker	Unknown	34416221	34416329	669	-	NA	Tstart=3244;Tend=3352;ID=RND-1_FAMILY-711;shortTE=F
CM029546.1	RepeatMasker	Unknown	34416333	34417014	5689	-	NA	Tstart=826;Tend=1508;ID=RND-1_FAMILY-342;shortTE=F
CM029546.1	RepeatMasker	Unknown	34417015	34418932	10508	-	NA	Tstart=638;Tend=2969;ID=RND-5_FAMILY-916;shortTE=F
CM029546.1	RepeatMasker	LINE/L2	34419002	34420341	8626	-	NA	Tstart=2004;Tend=3375;ID=RND-5_FAMILY-1059;shortTE=F
CM029546.1	RepeatMasker	Unknown	34420647	34420881	1838	+	NA	Tstart=915;Tend=1149;ID=RND-6_FAMILY-3469;shortTE=F
CM029546.1	RepeatMasker	Unknown	34422343	34422580	1168	+	NA	Tstart=2720;Tend=2957;ID=RND-6_FAMILY-1277;shortTE=F
CM029546.1	RepeatMasker	LINE/Penelope	34424933	34425202	669	-	NA	Tstart=838;Tend=1112;ID=RND-6_FAMILY-1559;shortTE=F
CM029546.1	RepeatMasker	Unknown	34425745	34425886	438	-	NA	Tstart=909;Tend=1040;ID=RND-1_FAMILY-801;shortTE=F
CM029546.1	RepeatMasker	DNA/Academ-1	34425780	34425902	427	+	NA	Tstart=1657;Tend=1779;ID=RND-6_FAMILY-2507;shortTE=F
CM029546.1	RepeatMasker	Unknown	34425808	34425938	746	+	NA	Tstart=2351;Tend=2478;ID=RND-1_FAMILY-56;shortTE=F
CM029546.1	RepeatMasker	Unknown	34426862	34427902	5926	-	NA	Tstart=1755;Tend=2607;ID=RND-1_FAMILY-753;shortTE=F
CM029546.1	RepeatMasker	Unknown	34427922	34428887	5835	-	NA	Tstart=702;Tend=1786;ID=RND-5_FAMILY-628;shortTE=F
CM029546.1	RepeatMasker	Unknown	34429603	34429901	939	+	NA	Tstart=936;Tend=1229;ID=RND-1_FAMILY-198;shortTE=F
CM029546.1	RepeatMasker	LINE/L2	34431699	34432237	4072	-	NA	Tstart=1559;Tend=2159;ID=RND-5_FAMILY-329;shortTE=F
CM029546.1	RepeatMasker	LINE/L2	34432937	34433788	5213	-	NA	Tstart=701;Tend=1560;ID=RND-6_FAMILY-3946;shortTE=F
CM029546.1	RepeatMasker	Unknown	34434300	34435297	7605	+	NA	Tstart=789;Tend=1798;ID=RND-1_FAMILY-299;shortTE=F
CM029546.1	RepeatMasker	Unknown	34436235	34436743	3992	-	NA	Tstart=1011;Tend=1516;ID=RND-6_FAMILY-2174;shortTE=F
CM029546.1	RepeatMasker	Unknown	34436932	34437454	3034	-	NA	Tstart=2274;Tend=2775;ID=RND-1_FAMILY-636;shortTE=F
CM029546.1	RepeatMasker	Unknown	34437460	34437592	825	+	NA	Tstart=1086;Tend=1219;ID=RND-1_FAMILY-42;shortTE=F
CM029546.1	RepeatMasker	Unknown	34437606	34437893	1349	-	NA	Tstart=1267;Tend=1532;ID=RND-5_FAMILY-1914;shortTE=F
CM029546.1	RepeatMasker	Unknown	34438430	34438554	428	-	NA	Tstart=1721;Tend=1838;ID=RND-1_FAMILY-797;shortTE=F
CM029546.1	RepeatMasker	SINE	34439282	34439499	1641	-	NA	Tstart=837;Tend=1054;ID=RND-6_FAMILY-1645;shortTE=F
CM029546.1	RepeatMasker	Unknown	34439552	34439970	2608	-	NA	Tstart=1008;Tend=1489;ID=RND-6_FAMILY-2174;shortTE=F
CM029546.1	RepeatMasker	Unknown	34441393	34441979	524	+	NA	Tstart=936;Tend=2062;ID=RND-1_FAMILY-145;shortTE=F
CM029546.1	RepeatMasker	Unknown	34442195	34442478	601	-	NA	Tstart=1019;Tend=1319;ID=RND-5_FAMILY-628;shortTE=F
CM029546.1	RepeatMasker	Unknown	34443449	34444268	1064	+	NA	Tstart=122;Tend=2197;ID=RND-5_FAMILY-738;shortTE=F;TEgroup=ctg_1|RND-5_FAMILY-738|32
CM029546.1	RepeatMasker	Unknown	34444311	34444548	1864	-	NA	Tstart=924;Tend=1169;ID=RND-6_FAMILY-3469;shortTE=F
CM029546.1	RepeatMasker	Unknown	34444557	34444949	1603	-	NA	Tstart=946;Tend=1361;ID=RND-6_FAMILY-7320;shortTE=F
CM029546.1	RepeatMasker	LINE/L2	34445306	34446041	6178	+	NA	Tstart=2220;Tend=2954;ID=RND-5_FAMILY-1010;shortTE=F
CM029546.1	RepeatMasker	Unknown	34448227	34448399	846	+	NA	Tstart=811;Tend=941;ID=RND-5_FAMILY-988;shortTE=F
CM029546.1	RepeatMasker	Unknown	34448412	34448586	938	-	NA	Tstart=1667;Tend=1830;ID=RND-4_FAMILY-875;shortTE=F
CM029546.1	RepeatMasker	LINE/I-Jockey	34448588	34449273	4398	-	NA	Tstart=198;Tend=885;ID=RND-5_FAMILY-1393;shortTE=F
CM029546.1	RepeatMasker	DNA/TcMar-Tc1	34449619	34449923	1348	+	NA	Tstart=1045;Tend=1352;ID=RND-4_FAMILY-109;shortTE=F
CM029546.1	RepeatMasker	Unknown	34451516	34451780	1490	+	NA	Tstart=761;Tend=1038;ID=RND-5_FAMILY-2620;shortTE=F
CM029546.1	RepeatMasker	Unknown	34451802	34452056	467	-	NA	Tstart=1224;Tend=1409;ID=RND-5_FAMILY-497;shortTE=F;TEgroup=ctg_1|RND-5_FAMILY-497|3
CM029546.1	RepeatMasker	DNA/MULE-MuDR	34452104	34452409	2090	-	NA	Tstart=784;Tend=1085;ID=RND-6_FAMILY-112;shortTE=F
CM029546.1	RepeatMasker	Unknown	34452756	34453041	1970	+	NA	Tstart=979;Tend=1302;ID=RND-1_FAMILY-541;shortTE=F
CM029546.1	RepeatMasker	Unknown	34453034	34453188	987	-	NA	Tstart=2824;Tend=2980;ID=RND-6_FAMILY-600;shortTE=F
CM029546.1	RepeatMasker	Unknown	34453187	34453358	1236	+	NA	Tstart=1216;Tend=1419;ID=RND-1_FAMILY-523;shortTE=F
CM029546.1	RepeatMasker	Unknown	34453451	34453606	1166	+	NA	Tstart=1640;Tend=1795;ID=RND-5_FAMILY-685;shortTE=F
CM029546.1	RepeatMasker	Unknown	34453614	34454109	3148	-	NA	Tstart=984;Tend=1510;ID=RND-6_FAMILY-6551;shortTE=F
CM029546.1	RepeatMasker	Unknown	34455395	34456630	9998	+	NA	Tstart=863;Tend=2090;ID=RND-6_FAMILY-4535;shortTE=F
CM029546.1	RepeatMasker	Unknown	34456634	34456982	2134	-	NA	Tstart=759;Tend=1126;ID=RND-1_FAMILY-284;shortTE=F
CM029546.1	RepeatMasker	Unknown	34459622	34459819	1268	-	NA	Tstart=4742;Tend=4940;ID=RND-6_FAMILY-4911;shortTE=F
CM029546.1	RepeatMasker	Unknown	34459864	34461579	13288	+	NA	Tstart=713;Tend=2415;ID=RND-6_FAMILY-8798;shortTE=F
CM029546.1	RepeatMasker	Unknown	34462057	34462237	1061	-	NA	Tstart=900;Tend=1124;ID=RND-6_FAMILY-4706;shortTE=F
CM029546.1	RepeatMasker	LINE/L2	34463733	34464088	884	+	NA	Tstart=2485;Tend=2821;ID=RND-4_FAMILY-1632;shortTE=F
CM029546.1	RepeatMasker	Unknown	34464279	34464385	568	+	NA	Tstart=955;Tend=1057;ID=RND-6_FAMILY-1885;shortTE=F
CM029546.1	RepeatMasker	DNA/Maverick	34464650	34464840	1176	+	NA	Tstart=6931;Tend=7120;ID=RND-6_FAMILY-5365;shortTE=F
CM029546.1	RepeatMasker	Unknown	34464871	34465885	8246	+	NA	Tstart=1168;Tend=2233;ID=RND-5_FAMILY-444;shortTE=F
CM029546.1	RepeatMasker	LINE/I-Jockey	34466816	34467402	3048	-	NA	Tstart=347;Tend=885;ID=RND-5_FAMILY-1393;shortTE=F
CM029546.1	RepeatMasker	Unknown	34467405	34467561	996	+	NA	Tstart=958;Tend=1116;ID=RND-1_FAMILY-282;shortTE=F
CM029546.1	RepeatMasker	Unknown	34467580	34467729	915	+	NA	Tstart=1465;Tend=1612;ID=RND-1_FAMILY-222;shortTE=F
CM029546.1	RepeatMasker	Unknown	34467824	34467980	698	-	NA	Tstart=2821;Tend=2919;ID=RND-6_FAMILY-4261;shortTE=F
CM029546.1	RepeatMasker	Unknown	34467930	34468060	661	+	NA	Tstart=2652;Tend=2759;ID=RND-6_FAMILY-3090;shortTE=F
CM029546.1	RepeatMasker	Unknown	34468039	34468139	457	-	NA	Tstart=1552;Tend=1652;ID=RND-1_FAMILY-323;shortTE=F
CM029546.1	RepeatMasker	LINE/L2	34468278	34470063	15526	-	NA	Tstart=506;Tend=2287;ID=RND-4_FAMILY-82;shortTE=F
CM029546.1	RepeatMasker	LINE/L2	34470079	34470275	945	-	NA	Tstart=671;Tend=865;ID=RND-4_FAMILY-1948;shortTE=F
CM029546.1	RepeatMasker	Unknown	34471436	34471760	898	+	NA	Tstart=881;Tend=1175;ID=RND-1_FAMILY-143;shortTE=F
CM029546.1	RepeatMasker	Unknown	34471856	34472070	633	-	NA	Tstart=1029;Tend=1224;ID=RND-6_FAMILY-5056;shortTE=F
CM029546.1	RepeatMasker	Unknown	34472092	34472725	4474	+	NA	Tstart=1260;Tend=1887;ID=RND-6_FAMILY-1216;shortTE=F
CM029546.1	RepeatMasker	DNA/hAT-Tip100	34478235	34478410	690	-	NA	Tstart=1716;Tend=1886;ID=RND-6_FAMILY-1651;shortTE=F
CM029546.1	RepeatMasker	Unknown	34478688	34478864	512	+	NA	Tstart=496;Tend=667;ID=RND-6_FAMILY-7922;shortTE=T;TEgroup=ctg_1|RND-6_FAMILY-7922|9
CM029546.1	RepeatMasker	DNA/hAT-Tip100	34478737	34478846	576	+	NA	Tstart=1739;Tend=1848;ID=RND-6_FAMILY-1651;shortTE=F
CM029546.1	RepeatMasker	Unknown	34479321	34479535	721	+	NA	Tstart=926;Tend=1141;ID=RND-6_FAMILY-4849;shortTE=F
CM029546.1	RepeatMasker	Unknown	34479566	34484063	39384	-	NA	Tstart=871;Tend=5365;ID=RND-6_FAMILY-3247;shortTE=F
CM029546.1	RepeatMasker	Unknown	34484076	34484180	482	+	NA	Tstart=1190;Tend=1290;ID=RND-6_FAMILY-4849;shortTE=F
CM029546.1	RepeatMasker	Unknown	34484244	34484434	482	-	NA	Tstart=2496;Tend=2670;ID=RND-6_FAMILY-1097;shortTE=F
CM029546.1	RepeatMasker	LINE/L2	34484642	34484936	1631	+	NA	Tstart=1107;Tend=1391;ID=RND-5_FAMILY-1369;shortTE=F
CM029546.1	RepeatMasker	LINE/R1-LOA	34485593	34486153	3434	+	NA	Tstart=904;Tend=1487;ID=RND-5_FAMILY-362;shortTE=F
CM029546.1	RepeatMasker	Unknown	34486405	34486541	714	+	NA	Tstart=2820;Tend=2912;ID=RND-6_FAMILY-4261;shortTE=F
CM029546.1	RepeatMasker	Unknown	34486446	34486562	424	-	NA	Tstart=2634;Tend=2746;ID=RND-6_FAMILY-3090;shortTE=F
CM029546.1	RepeatMasker	LINE/L2	34486854	34487186	935	-	NA	Tstart=651;Tend=984;ID=RND-4_FAMILY-1948;shortTE=F
CM029546.1	RepeatMasker	DNA/TcMar-Tc1	34488960	34489112	494	+	NA	Tstart=1;Tend=152;ID=MARINER-74_LMI;shortTE=F
CM029546.1	RepeatMasker	Unknown	34489197	34489435	1261	+	NA	Tstart=1399;Tend=1647;ID=RND-1_FAMILY-56;shortTE=F
CM029546.1	RepeatMasker	LINE/L2	34489460	34492367	11143	+	NA	Tstart=155;Tend=3230;ID=RND-6_FAMILY-437;shortTE=F
CM029546.1	RepeatMasker	LTR/Pao	34493961	34494118	489	+	NA	Tstart=1203;Tend=1358;ID=RND-6_FAMILY-3363;shortTE=F
CM029546.1	RepeatMasker	LTR/Pao	34494119	34496484	6449	+	NA	Tstart=1748;Tend=5611;ID=RND-6_FAMILY-596;shortTE=F;TEgroup=ctg_1|RND-6_FAMILY-596|1
CM029546.1	RepeatMasker	Unknown	34496492	34496683	1414	+	NA	Tstart=917;Tend=1104;ID=RND-6_FAMILY-656;shortTE=F
CM029546.1	RepeatMasker	LTR/Pao	34496782	34497336	2744	-	NA	Tstart=4535;Tend=5089;ID=RND-6_FAMILY-596;shortTE=F
CM029546.1	RepeatMasker	Unknown	34497785	34498232	3936	+	NA	Tstart=975;Tend=1433;ID=RND-1_FAMILY-576;shortTE=F
CM029546.1	RepeatMasker	Unknown	34499124	34499253	421	+	NA	Tstart=1017;Tend=1155;ID=RND-6_FAMILY-1216;shortTE=F
CM029546.1	RepeatMasker	LINE/L2	34499885	34500002	581	-	NA	Tstart=669;Tend=787;ID=RND-6_FAMILY-6742;shortTE=F
CM029546.1	RepeatMasker	Unknown	34502772	34502905	709	-	NA	Tstart=992;Tend=1130;ID=RND-1_FAMILY-124;shortTE=F
CM029546.1	RepeatMasker	DNA/hAT-Tip100	34506956	34507107	725	+	NA	Tstart=1716;Tend=1845;ID=RND-6_FAMILY-1651;shortTE=F
CM029546.1	RepeatMasker	Unknown	34508311	34508485	1297	+	NA	Tstart=1009;Tend=1192;ID=RND-6_FAMILY-2727;shortTE=F
CM029546.1	RepeatMasker	Unknown	34508880	34509029	1158	+	NA	Tstart=2825;Tend=2973;ID=RND-6_FAMILY-600;shortTE=F
CM029546.1	RepeatMasker	LINE/RTE-BovB	34509396	34511419	778	+	NA	Tstart=323;Tend=2246;ID=RND-6_FAMILY-11068;shortTE=F
CM029546.1	RepeatMasker	DNA	34511659	34511943	1280	+	NA	Tstart=348;Tend=1003;ID=RND-6_FAMILY-1340;shortTE=F;TEgroup=ctg_1|RND-6_FAMILY-1340|6
CM029546.1	RepeatMasker	DNA/hAT-Charlie	34511691	34511907	1639	-	NA	Tstart=958;Tend=1174;ID=RND-6_FAMILY-6777;shortTE=F
CM029546.1	RepeatMasker	Unknown	34514470	34514711	1102	-	NA	Tstart=1682;Tend=1874;ID=RND-4_FAMILY-875;shortTE=F
CM029546.1	RepeatMasker	Unknown	34514712	34516288	12972	-	NA	Tstart=760;Tend=2345;ID=RND-1_FAMILY-58;shortTE=F
CM029546.1	RepeatMasker	Unknown	34518358	34518713	1305	+	NA	Tstart=814;Tend=965;ID=RND-5_FAMILY-988;shortTE=F;TEgroup=ctg_1|RND-5_FAMILY-988|5
CM029546.1	RepeatMasker	LINE/Penelope	34519200	34519844	691	+	NA	Tstart=977;Tend=1663;ID=RND-5_FAMILY-660;shortTE=F
CM029546.1	RepeatMasker	Unknown	34520165	34520280	586	+	NA	Tstart=1667;Tend=1763;ID=RND-6_FAMILY-4370;shortTE=F
CM029546.1	RepeatMasker	Unknown	34521812	34522023	1098	-	NA	Tstart=1437;Tend=1654;ID=RND-1_FAMILY-56;shortTE=F
CM029546.1	RepeatMasker	Unknown	34526501	34526801	847	+	NA	Tstart=1000;Tend=1262;ID=RND-6_FAMILY-5710;shortTE=F
CM029546.1	RepeatMasker	Unknown	34528502	34530098	11005	+	NA	Tstart=1686;Tend=3244;ID=RND-6_FAMILY-4261;shortTE=F
CM029546.1	RepeatMasker	Unknown	34530283	34531203	2078	-	NA	Tstart=571;Tend=3738;ID=RND-6_FAMILY-4261;shortTE=F;TEgroup=ctg_1|RND-6_FAMILY-4261|28
CM029546.1	RepeatMasker	Unknown	34534608	34534770	764	+	NA	Tstart=1197;Tend=1359;ID=RND-5_FAMILY-916;shortTE=F
CM029546.1	RepeatMasker	Unknown	34534977	34535168	1360	+	NA	Tstart=917;Tend=1104;ID=RND-6_FAMILY-656;shortTE=F
CM029546.1	RepeatMasker	RC/Helitron	34537841	34538673	5831	-	NA	Tstart=828;Tend=1705;ID=RND-4_FAMILY-36;shortTE=F
CM029546.1	RepeatMasker	Unknown	34539012	34539263	1744	-	NA	Tstart=907;Tend=1173;ID=RND-6_FAMILY-425;shortTE=F
CM029546.1	RepeatMasker	Unknown	34540518	34540627	418	-	NA	Tstart=1679;Tend=1792;ID=RND-1_FAMILY-244;shortTE=F
CM029546.1	RepeatMasker	Unknown	34541737	34542079	1650	-	NA	Tstart=653;Tend=1017;ID=RND-6_FAMILY-408;shortTE=F
CM029546.1	RepeatMasker	Unknown	34543206	34543339	1071	-	NA	Tstart=922;Tend=1055;ID=RND-6_FAMILY-3469;shortTE=F
CM029546.1	RepeatMasker	LINE/Penelope	34559641	34559748	507	+	NA	Tstart=820;Tend=927;ID=RND-6_FAMILY-5891;shortTE=F
CM029546.1	RepeatMasker	Unknown	34564978	34565529	1914	+	NA	Tstart=1666;Tend=2229;ID=RND-5_FAMILY-868;shortTE=F
CM029546.1	RepeatMasker	Unknown	34566361	34566551	1236	-	NA	Tstart=815;Tend=983;ID=RND-1_FAMILY-537;shortTE=F
CM029546.1	RepeatMasker	LINE/L2	34571157	34571383	995	+	NA	Tstart=464;Tend=699;ID=RND-5_FAMILY-95;shortTE=F
CM029546.1	RepeatMasker	Unknown	34571384	34571624	1375	+	NA	Tstart=917;Tend=1121;ID=RND-6_FAMILY-656;shortTE=F
CM029546.1	RepeatMasker	Unknown	34571404	34571662	904	-	NA	Tstart=1616;Tend=1846;ID=RND-5_FAMILY-2079;shortTE=F
CM029546.1	RepeatMasker	LINE/L2	34571805	34571921	457	+	NA	Tstart=898;Tend=1018;ID=RND-5_FAMILY-95;shortTE=F
CM029546.1	RepeatMasker	DNA	34572241	34572483	1319	+	NA	Tstart=324;Tend=566;ID=RND-6_FAMILY-1340;shortTE=F
CM029546.1	RepeatMasker	DNA/hAT-Charlie	34572267	34572485	1548	-	NA	Tstart=954;Tend=1172;ID=RND-6_FAMILY-6777;shortTE=F
CM029546.1	RepeatMasker	Unknown	34583600	34584295	5607	+	NA	Tstart=917;Tend=1612;ID=RND-1_FAMILY-222;shortTE=F
CM029546.1	RepeatMasker	Unknown	34584933	34585938	8687	+	NA	Tstart=854;Tend=1857;ID=RND-1_FAMILY-380;shortTE=F
CM029546.1	RepeatMasker	Unknown	34586748	34587565	7031	-	NA	Tstart=770;Tend=1588;ID=RND-1_FAMILY-849;shortTE=F
CM029546.1	RepeatMasker	DNA	34589225	34589442	1671	-	NA	Tstart=753;Tend=969;ID=RND-6_FAMILY-1340;shortTE=F
CM029546.1	RepeatMasker	Unknown	34593808	34594001	1348	+	NA	Tstart=1041;Tend=1233;ID=RND-1_FAMILY-501;shortTE=F
CM029546.1	RepeatMasker	Unknown	34595800	34596839	6212	+	NA	Tstart=850;Tend=1884;ID=RND-5_FAMILY-775;shortTE=F
CM029546.1	RepeatMasker	DNA/Academ-1	34597124	34597306	1524	-	NA	Tstart=2436;Tend=2618;ID=RND-6_FAMILY-3432;shortTE=F
CM029546.1	RepeatMasker	DNA	34597321	34597541	1749	-	NA	Tstart=753;Tend=973;ID=RND-6_FAMILY-1340;shortTE=F
CM029546.1	RepeatMasker	DNA/Academ-1	34597501	34599096	11883	+	NA	Tstart=1071;Tend=2627;ID=RND-6_FAMILY-3432;shortTE=F
CM029546.1	RepeatMasker	Unknown	34602791	34602967	1060	-	NA	Tstart=503;Tend=668;ID=RND-6_FAMILY-7922;shortTE=F
CM029546.1	RepeatMasker	LINE/L2	34604174	34608142	34707	+	NA	Tstart=825;Tend=4799;ID=RND-6_FAMILY-5092;shortTE=F
CM029546.1	RepeatMasker	Unknown	34609170	34609352	1123	+	NA	Tstart=492;Tend=670;ID=RND-6_FAMILY-7922;shortTE=F
CM029546.1	RepeatMasker	LINE/L2	34610279	34612707	21030	-	NA	Tstart=622;Tend=3056;ID=RND-5_FAMILY-184;shortTE=F
CM029546.1	RepeatMasker	Unknown	34613118	34613220	421	-	NA	Tstart=934;Tend=1016;ID=RND-1_FAMILY-102;shortTE=F
CM029546.1	RepeatMasker	Unknown	34615768	34616952	8197	+	NA	Tstart=791;Tend=1964;ID=RND-1_FAMILY-299;shortTE=F
CM029546.1	RepeatMasker	Unknown	34618774	34618972	681	+	NA	Tstart=1012;Tend=1222;ID=RND-1_FAMILY-198;shortTE=F
CM029546.1	RepeatMasker	Unknown	34620011	34620487	1346	+	NA	Tstart=166;Tend=648;ID=RND-5_FAMILY-374;shortTE=F
CM029546.1	RepeatMasker	DNA/TcMar-Tc1	34620499	34621264	5350	+	NA	Tstart=1006;Tend=1844;ID=RND-2_FAMILY-37;shortTE=F
CM029546.1	RepeatMasker	Unknown	34621285	34622784	12478	-	NA	Tstart=681;Tend=2162;ID=RND-6_FAMILY-5281;shortTE=F
CM029546.1	RepeatMasker	Unknown	34625040	34626696	12426	+	NA	Tstart=795;Tend=2443;ID=RND-1_FAMILY-797;shortTE=F
CM029546.1	RepeatMasker	Unknown	34626735	34626919	851	-	NA	Tstart=1683;Tend=1866;ID=RND-5_FAMILY-2864;shortTE=F
CM029546.1	RepeatMasker	Unknown	34627045	34627720	5212	-	NA	Tstart=864;Tend=1534;ID=RND-1_FAMILY-249;shortTE=F
CM029546.1	RepeatMasker	Unknown	34627999	34628140	906	+	NA	Tstart=932;Tend=1072;ID=RND-6_FAMILY-7320;shortTE=F
CM029546.1	RepeatMasker	Unknown	34628299	34629918	11352	+	NA	Tstart=758;Tend=2345;ID=RND-1_FAMILY-58;shortTE=F
CM029546.1	RepeatMasker	Unknown	34630216	34630595	1707	-	NA	Tstart=1557;Tend=1944;ID=RND-1_FAMILY-180;shortTE=F
CM029546.1	RepeatMasker	Unknown	34633691	34634692	7746	-	NA	Tstart=564;Tend=1886;ID=RND-6_FAMILY-1216;shortTE=F
CM029546.1	RepeatMasker	Unknown	34641177	34641330	436	+	NA	Tstart=979;Tend=1360;ID=RND-1_FAMILY-576;shortTE=T;TEgroup=ctg_1|RND-1_FAMILY-576|7
CM029546.1	RepeatMasker	Unknown	34641786	34642111	1573	-	NA	Tstart=709;Tend=1147;ID=RND-6_FAMILY-5246;shortTE=F
CM029546.1	RepeatMasker	Unknown	34644820	34646858	3129	+	NA	Tstart=767;Tend=3425;ID=RND-1_FAMILY-215;shortTE=F;TEgroup=ctg_1|RND-1_FAMILY-215|13
CM029546.1	RepeatMasker	Unknown	34646869	34647269	2587	-	NA	Tstart=826;Tend=1218;ID=RND-1_FAMILY-126;shortTE=F
CM029546.1	RepeatMasker	LINE/L2	34648004	34648678	4866	+	NA	Tstart=4337;Tend=5017;ID=RND-5_FAMILY-714;shortTE=F
CM029546.1	RepeatMasker	Unknown	34648677	34649034	2926	-	NA	Tstart=998;Tend=1354;ID=RND-6_FAMILY-6551;shortTE=F
CM029546.1	RepeatMasker	Unknown	34649171	34649295	555	-	NA	Tstart=960;Tend=1072;ID=RND-6_FAMILY-35;shortTE=F
CM029546.1	RepeatMasker	Unknown	34656186	34656429	1794	-	NA	Tstart=1281;Tend=1522;ID=RND-6_FAMILY-16440;shortTE=F
CM029546.1	RepeatMasker	LINE/L2	34656846	34657490	1016	-	NA	Tstart=1707;Tend=2339;ID=RND-6_FAMILY-2331;shortTE=F
CM029546.1	RepeatMasker	LINE/CR1	34659804	34661835	16170	+	NA	Tstart=50;Tend=1999;ID=RND-6_FAMILY-301;shortTE=F
CM029546.1	RepeatMasker	DNA/CMC-EnSpm	34666981	34667178	779	+	NA	Tstart=3751;Tend=3954;ID=RND-6_FAMILY-9514;shortTE=F;TEgroup=ctg_1|RND-6_FAMILY-9514|2
CM029546.1	RepeatMasker	LTR/Gypsy	34671504	34671751	567	+	NA	Tstart=2599;Tend=2819;ID=GYPSY-24_DEL-I;shortTE=F
CM029546.1	RepeatMasker	Unknown	34671762	34671886	448	+	NA	Tstart=1402;Tend=1526;ID=RND-6_FAMILY-953;shortTE=F
CM029546.1	RepeatMasker	LINE/L2	34677426	34680466	8006	-	NA	Tstart=989;Tend=4031;ID=RND-5_FAMILY-1998;shortTE=F
CM029546.1	RepeatMasker	Unknown	34682069	34682397	2725	-	NA	Tstart=1552;Tend=1876;ID=RND-1_FAMILY-109;shortTE=F
CM029546.1	RepeatMasker	Unknown	34682597	34682852	2158	+	NA	Tstart=2125;Tend=2380;ID=RND-1_FAMILY-271;shortTE=F
CM029546.1	RepeatMasker	DNA/TcMar-Tc1	34682856	34683478	2799	+	NA	Tstart=944;Tend=1533;ID=RND-6_FAMILY-4944;shortTE=F
CM029546.1	RepeatMasker	Unknown	34688016	34688516	2021	+	NA	Tstart=1206;Tend=1686;ID=RND-5_FAMILY-2266;shortTE=F
CM029546.1	RepeatMasker	Unknown	34688646	34688810	475	-	NA	Tstart=1332;Tend=1513;ID=RND-5_FAMILY-685;shortTE=F
CM029546.1	RepeatMasker	Unknown	34689388	34689899	4256	-	NA	Tstart=1384;Tend=1891;ID=RND-5_FAMILY-2820;shortTE=F
CM029546.1	RepeatMasker	Unknown	34690129	34690249	738	+	NA	Tstart=3620;Tend=3744;ID=RND-6_FAMILY-1277;shortTE=F
CM029546.1	RepeatMasker	Unknown	34690329	34690481	666	-	NA	Tstart=2854;Tend=3009;ID=RND-5_FAMILY-3489;shortTE=F
CM029546.1	RepeatMasker	Unknown	34694540	34696916	1266	+	NA	Tstart=529;Tend=3502;ID=RND-6_FAMILY-9;shortTE=F;TEgroup=ctg_1|RND-6_FAMILY-9|7
CM029546.1	RepeatMasker	Unknown	34702021	34702193	632	-	NA	Tstart=572;Tend=752;ID=RND-1_FAMILY-179;shortTE=F
CM029546.1	RepeatMasker	Unknown	34704258	34704861	4979	+	NA	Tstart=452;Tend=1046;ID=RND-6_FAMILY-335;shortTE=F
CM029546.1	RepeatMasker	Unknown	34705250	34705707	3891	+	NA	Tstart=1165;Tend=1622;ID=RND-1_FAMILY-688;shortTE=F
CM029546.1	RepeatMasker	Unknown	34706003	34706506	3673	+	NA	Tstart=1600;Tend=2091;ID=RND-1_FAMILY-688;shortTE=F
CM029546.1	RepeatMasker	Unknown	34706940	34707058	594	-	NA	Tstart=2834;Tend=2914;ID=RND-6_FAMILY-4261;shortTE=F
CM029546.1	RepeatMasker	Unknown	34707579	34707695	674	+	NA	Tstart=2819;Tend=2911;ID=RND-6_FAMILY-4261;shortTE=F
CM029546.1	RepeatMasker	Unknown	34707939	34708070	599	+	NA	Tstart=2268;Tend=2390;ID=RND-6_FAMILY-1277;shortTE=F
CM029546.1	RepeatMasker	DNA	34709582	34709826	1437	-	NA	Tstart=729;Tend=978;ID=RND-6_FAMILY-1340;shortTE=F
CM029546.1	RepeatMasker	Unknown	34710577	34710793	1095	+	NA	Tstart=919;Tend=1140;ID=RND-6_FAMILY-5246;shortTE=F
CM029546.1	RepeatMasker	Unknown	34711223	34711889	5634	-	NA	Tstart=864;Tend=1535;ID=RND-1_FAMILY-249;shortTE=F
CM029546.1	RepeatMasker	Unknown	34714666	34716110	7307	+	NA	Tstart=890;Tend=2290;ID=RND-5_FAMILY-356;shortTE=F
CM029546.1	RepeatMasker	Unknown	34716819	34717083	1094	+	NA	Tstart=880;Tend=1151;ID=RND-1_FAMILY-301;shortTE=F
CM029546.1	RepeatMasker	Unknown	34717380	34717534	546	+	NA	Tstart=1111;Tend=1234;ID=RND-6_FAMILY-6165;shortTE=F
CM029546.1	RepeatMasker	Unknown	34717610	34718696	6532	+	NA	Tstart=624;Tend=1639;ID=RND-1_FAMILY-599;shortTE=F
CM029546.1	RepeatMasker	LINE/RTE-BovB	34723981	34724325	1102	+	NA	Tstart=1713;Tend=2046;ID=RND-6_FAMILY-2083;shortTE=F
CM029546.1	RepeatMasker	Unknown	34724326	34724466	624	-	NA	Tstart=981;Tend=1470;ID=RND-6_FAMILY-5227;shortTE=F
CM029546.1	RepeatMasker	Unknown	34731504	34732304	6841	-	NA	Tstart=781;Tend=1581;ID=RND-1_FAMILY-849;shortTE=F
CM029546.1	RepeatMasker	Unknown	34732779	34732908	687	+	NA	Tstart=529;Tend=660;ID=RND-6_FAMILY-7922;shortTE=F
CM029546.1	RepeatMasker	Unknown	34732905	34735144	19523	+	NA	Tstart=650;Tend=2890;ID=RND-5_FAMILY-109;shortTE=F
CM029546.1	RepeatMasker	Unknown	34741450	34741590	647	+	NA	Tstart=594;Tend=732;ID=RND-1_FAMILY-179;shortTE=F
CM029546.1	RepeatMasker	Unknown	34744595	34744726	719	-	NA	Tstart=2357;Tend=2473;ID=RND-6_FAMILY-9584;shortTE=F
CM029546.1	RepeatMasker	Unknown	34746616	34746997	2232	-	NA	Tstart=886;Tend=1258;ID=RND-4_FAMILY-875;shortTE=F
CM029546.1	RepeatMasker	Unknown	34747567	34748219	5634	-	NA	Tstart=959;Tend=1611;ID=RND-1_FAMILY-323;shortTE=F
CM029546.1	RepeatMasker	Unknown	34749331	34750161	6014	+	NA	Tstart=904;Tend=1726;ID=RND-6_FAMILY-535;shortTE=F
CM029546.1	RepeatMasker	Unknown	34755154	34755811	4749	+	NA	Tstart=947;Tend=1589;ID=RND-1_FAMILY-343;shortTE=F
CM029546.1	RepeatMasker	DNA/TcMar-Tigger	34757579	34757814	986	-	NA	Tstart=661;Tend=905;ID=RND-6_FAMILY-1492;shortTE=F
CM029546.1	RepeatMasker	SINE	34757606	34757816	1410	-	NA	Tstart=835;Tend=1053;ID=RND-6_FAMILY-1645;shortTE=F
CM029546.1	RepeatMasker	Unknown	34762610	34764131	13733	-	NA	Tstart=3868;Tend=5389;ID=RND-6_FAMILY-5364;shortTE=F
CM029546.1	RepeatMasker	Unknown	34767760	34767860	510	+	NA	Tstart=2107;Tend=2216;ID=RND-1_FAMILY-647;shortTE=F
CM029546.1	RepeatMasker	Unknown	34769710	34770001	1245	+	NA	Tstart=887;Tend=1193;ID=RND-6_FAMILY-594;shortTE=F
CM029546.1	RepeatMasker	DNA/Academ-1	34770003	34770759	5182	+	NA	Tstart=736;Tend=1373;ID=RND-5_FAMILY-1857;shortTE=F;TEgroup=ctg_1|RND-5_FAMILY-1857|11
CM029546.1	RepeatMasker	Unknown	34770765	34771875	5255	+	NA	Tstart=1387;Tend=2497;ID=RND-6_FAMILY-594;shortTE=F
CM029546.1	RepeatMasker	Unknown	34772479	34774250	2222	+	NA	Tstart=1131;Tend=2880;ID=RND-6_FAMILY-4091;shortTE=F
CM029546.1	RepeatMasker	Unknown	34784933	34785417	3217	-	NA	Tstart=5150;Tend=5638;ID=RND-1_FAMILY-108;shortTE=F
CM029546.1	RepeatMasker	Unknown	34786593	34787219	3100	+	NA	Tstart=882;Tend=1258;ID=RND-1_FAMILY-204;shortTE=F;TEgroup=ctg_1|RND-1_FAMILY-204|14
CM029546.1	RepeatMasker	Unknown	34795979	34796095	632	+	NA	Tstart=2819;Tend=2911;ID=RND-6_FAMILY-4261;shortTE=F
CM029546.1	RepeatMasker	Unknown	34797611	34797746	484	-	NA	Tstart=1054;Tend=1185;ID=RND-5_FAMILY-433;shortTE=F
CM029546.1	RepeatMasker	Unknown	34797970	34798590	3010	+	NA	Tstart=2670;Tend=3193;ID=RND-6_FAMILY-772;shortTE=F
CM029546.1	RepeatMasker	Unknown	34798122	34798857	2575	-	NA	Tstart=1330;Tend=2043;ID=RND-5_FAMILY-738;shortTE=F
CM029546.1	RepeatMasker	Unknown	34798905	34800730	8641	+	NA	Tstart=566;Tend=2495;ID=RND-5_FAMILY-3570;shortTE=F
CM029546.1	RepeatMasker	Unknown	34800835	34801015	944	-	NA	Tstart=623;Tend=798;ID=RND-1_FAMILY-658;shortTE=F
CM029546.1	RepeatMasker	Unknown	34801127	34801606	845	-	NA	Tstart=1050;Tend=1493;ID=RND-6_FAMILY-2504;shortTE=F
CM029546.1	RepeatMasker	Unknown	34802378	34802482	595	+	NA	Tstart=3390;Tend=3494;ID=RND-5_FAMILY-727;shortTE=F
CM029546.1	RepeatMasker	Unknown	34803146	34805861	13713	-	NA	Tstart=15;Tend=2677;ID=RND-5_FAMILY-3570;shortTE=F
CM029546.1	RepeatMasker	Unknown	34805923	34807092	2667	+	NA	Tstart=880;Tend=2043;ID=RND-5_FAMILY-738;shortTE=F
CM029546.1	RepeatMasker	Unknown	34806642	34807256	2713	-	NA	Tstart=2670;Tend=3193;ID=RND-6_FAMILY-772;shortTE=F
CM029546.1	RepeatMasker	Unknown	34824533	34824690	507	-	NA	Tstart=1070;Tend=1239;ID=RND-1_FAMILY-198;shortTE=F
CM029546.1	RepeatMasker	Unknown	34828830	34829214	1991	+	NA	Tstart=1364;Tend=1759;ID=RND-1_FAMILY-56;shortTE=F
CM029546.1	RepeatMasker	RC/Helitron	34832051	34832887	6808	+	NA	Tstart=872;Tend=1697;ID=RND-4_FAMILY-36;shortTE=F
CM029546.1	RepeatMasker	Unknown	34833592	34834446	6368	+	NA	Tstart=905;Tend=1752;ID=RND-6_FAMILY-535;shortTE=F
CM029546.1	RepeatMasker	Unknown	34839459	34839650	682	-	NA	Tstart=4336;Tend=4490;ID=RND-6_FAMILY-1277;shortTE=F
CM029546.1	RepeatMasker	Unknown	34839891	34840414	3515	+	NA	Tstart=711;Tend=1226;ID=RND-6_FAMILY-652;shortTE=F
CM029546.1	RepeatMasker	Unknown	34840445	34840716	1839	+	NA	Tstart=2375;Tend=2651;ID=RND-1_FAMILY-227;shortTE=F
CM029546.1	RepeatMasker	Unknown	34841770	34842050	675	-	NA	Tstart=1132;Tend=1397;ID=RND-1_FAMILY-178;shortTE=F
CM029546.1	RepeatMasker	Unknown	34842058	34842576	1524	-	NA	Tstart=1298;Tend=1837;ID=RND-1_FAMILY-35;shortTE=F
CM029546.1	RepeatMasker	Unknown	34843388	34843650	1996	-	NA	Tstart=920;Tend=1172;ID=RND-6_FAMILY-3469;shortTE=F
CM029546.1	RepeatMasker	Unknown	34843922	34844090	858	-	NA	Tstart=917;Tend=1084;ID=RND-6_FAMILY-656;shortTE=F
CM029546.1	RepeatMasker	LINE/CR1	34844097	34844199	436	-	NA	Tstart=3511;Tend=3620;ID=RND-5_FAMILY-901;shortTE=F
CM029546.1	RepeatMasker	Unknown	34847987	34848768	6227	-	NA	Tstart=931;Tend=1730;ID=RND-1_FAMILY-339;shortTE=F
CM029546.1	RepeatMasker	Unknown	34849826	34849961	789	+	NA	Tstart=485;Tend=628;ID=RND-6_FAMILY-4346;shortTE=F
CM029546.1	RepeatMasker	Unknown	34849963	34850174	1346	+	NA	Tstart=890;Tend=1088;ID=RND-1_FAMILY-723;shortTE=F
CM029546.1	RepeatMasker	Unknown	34850354	34850528	905	-	NA	Tstart=2344;Tend=2517;ID=RND-1_FAMILY-700;shortTE=F
CM029546.1	RepeatMasker	Unknown	34850632	34851603	603	+	NA	Tstart=1097;Tend=2868;ID=RND-1_FAMILY-723;shortTE=F;TEgroup=ctg_1|RND-1_FAMILY-723|4
CM029546.1	RepeatMasker	DNA/hAT	34851666	34852136	3390	-	NA	Tstart=448;Tend=908;ID=RND-5_FAMILY-2448;shortTE=F
CM029546.1	RepeatMasker	DNA/hAT-Tip100	34852142	34854057	10729	-	NA	Tstart=820;Tend=2616;ID=RND-1_FAMILY-435;shortTE=F
CM029546.1	RepeatMasker	Unknown	34857249	34857375	469	+	NA	Tstart=1368;Tend=1482;ID=RND-5_FAMILY-685;shortTE=F
CM029546.1	RepeatMasker	Unknown	34857482	34857696	436	-	NA	Tstart=1536;Tend=1742;ID=RND-5_FAMILY-2871;shortTE=F
CM029546.1	RepeatMasker	Unknown	34857800	34858183	1819	+	NA	Tstart=511;Tend=942;ID=RND-1_FAMILY-210;shortTE=F
CM029546.1	RepeatMasker	Unknown	34858875	34859029	1056	-	NA	Tstart=2825;Tend=2973;ID=RND-6_FAMILY-600;shortTE=F
CM029546.1	RepeatMasker	Unknown	34859240	34859351	755	+	NA	Tstart=1006;Tend=1114;ID=RND-6_FAMILY-7;shortTE=F
CM029546.1	RepeatMasker	Unknown	34859754	34860311	4517	+	NA	Tstart=1319;Tend=1887;ID=RND-6_FAMILY-1216;shortTE=F
CM029546.1	RepeatMasker	Unknown	34860407	34860687	1548	-	NA	Tstart=1860;Tend=2156;ID=RND-5_FAMILY-738;shortTE=F
CM029546.1	RepeatMasker	LTR/ERV1	34860693	34860918	1512	-	NA	Tstart=1089;Tend=1313;ID=RND-6_FAMILY-1988;shortTE=F
CM029546.1	RepeatMasker	Unknown	34860701	34860963	1172	+	NA	Tstart=907;Tend=1163;ID=RND-6_FAMILY-425;shortTE=F
CM029546.1	RepeatMasker	Unknown	34860907	34861459	2570	-	NA	Tstart=104;Tend=621;ID=RND-5_FAMILY-738;shortTE=F
CM029546.1	RepeatMasker	Unknown	34861673	34862354	3494	+	NA	Tstart=1007;Tend=1690;ID=RND-1_FAMILY-843;shortTE=F
CM029546.1	RepeatMasker	Unknown	34862490	34862639	1183	-	NA	Tstart=997;Tend=1146;ID=RND-6_FAMILY-6551;shortTE=F
CM029546.1	RepeatMasker	Unknown	34863176	34865252	6530	-	NA	Tstart=839;Tend=2959;ID=RND-1_FAMILY-774;shortTE=F
CM029546.1	RepeatMasker	Unknown	34865251	34865728	3865	-	NA	Tstart=996;Tend=1471;ID=RND-1_FAMILY-247;shortTE=F
CM029546.1	RepeatMasker	LINE/L2	34865923	34866039	885	-	NA	Tstart=2929;Tend=3045;ID=RND-5_FAMILY-1091;shortTE=F
CM029546.1	RepeatMasker	Unknown	34868136	34868431	2342	-	NA	Tstart=1206;Tend=1501;ID=RND-1_FAMILY-541;shortTE=F
CM029546.1	RepeatMasker	Unknown	34868444	34868553	495	+	NA	Tstart=1595;Tend=1703;ID=RND-1_FAMILY-849;shortTE=F
CM029546.1	RepeatMasker	Unknown	34868614	34869059	2284	-	NA	Tstart=803;Tend=1246;ID=RND-1_FAMILY-209;shortTE=F
CM029546.1	RepeatMasker	Unknown	34869057	34869294	1974	-	NA	Tstart=977;Tend=1214;ID=RND-1_FAMILY-541;shortTE=F
CM029546.1	RepeatMasker	Unknown	34869759	34870701	7437	+	NA	Tstart=932;Tend=1894;ID=RND-6_FAMILY-1216;shortTE=F
CM029546.1	RepeatMasker	LINE/L2	34870763	34870872	503	-	NA	Tstart=927;Tend=1029;ID=RND-6_FAMILY-15198;shortTE=F
CM029546.1	RepeatMasker	Unknown	34871109	34871347	431	-	NA	Tstart=1428;Tend=1668;ID=RND-1_FAMILY-527;shortTE=F
CM029546.1	RepeatMasker	Unknown	34871142	34871346	666	+	NA	Tstart=817;Tend=1034;ID=RND-4_FAMILY-12;shortTE=F
CM029546.1	RepeatMasker	Unknown	34876687	34877005	2071	-	NA	Tstart=852;Tend=1170;ID=RND-6_FAMILY-41;shortTE=F
CM029546.1	RepeatMasker	Unknown	34877007	34877508	761	+	NA	Tstart=821;Tend=1865;ID=RND-6_FAMILY-569;shortTE=F;TEgroup=ctg_1|RND-6_FAMILY-569|4
CM029546.1	RepeatMasker	DNA/Academ-1	34877778	34877918	636	+	NA	Tstart=1679;Tend=1813;ID=RND-5_FAMILY-346;shortTE=F
CM029546.1	RepeatMasker	Unknown	34878036	34878158	463	+	NA	Tstart=1501;Tend=1592;ID=RND-1_FAMILY-56;shortTE=F
CM029546.1	RepeatMasker	DNA	34878384	34878687	765	+	NA	Tstart=722;Tend=971;ID=RND-6_FAMILY-1340;shortTE=F
CM029546.1	RepeatMasker	Unknown	34878421	34878687	1101	-	NA	Tstart=907;Tend=1122;ID=RND-6_FAMILY-425;shortTE=F
CM029546.1	RepeatMasker	Unknown	34878930	34879790	682	+	NA	Tstart=568;Tend=2792;ID=RND-6_FAMILY-4876;shortTE=F;TEgroup=ctg_1|RND-6_FAMILY-4876|26
CM029546.1	RepeatMasker	LINE/RTE-X	34879973	34882539	20305	-	NA	Tstart=497;Tend=2956;ID=RND-6_FAMILY-683;shortTE=F
CM029546.1	RepeatMasker	LINE/RTE-X	34882831	34883158	2022	-	NA	Tstart=164;Tend=449;ID=RND-6_FAMILY-683;shortTE=F
CM029546.1	RepeatMasker	Unknown	34883909	34884096	554	-	NA	Tstart=866;Tend=1121;ID=RND-6_FAMILY-600;shortTE=F
CM029546.1	RepeatMasker	Unknown	34885782	34886364	2074	+	NA	Tstart=936;Tend=1524;ID=RND-5_FAMILY-2820;shortTE=F
CM029546.1	RepeatMasker	Unknown	34888723	34889344	2945	+	NA	Tstart=2671;Tend=3193;ID=RND-6_FAMILY-772;shortTE=F
CM029546.1	RepeatMasker	Unknown	34888877	34889501	2092	-	NA	Tstart=1440;Tend=2044;ID=RND-5_FAMILY-738;shortTE=F
CM029546.1	RepeatMasker	Unknown	34889503	34889877	2750	-	NA	Tstart=992;Tend=1368;ID=RND-6_FAMILY-6551;shortTE=F
CM029546.1	RepeatMasker	Unknown	34891206	34891385	1337	+	NA	Tstart=964;Tend=1142;ID=RND-6_FAMILY-35;shortTE=F
CM029546.1	RepeatMasker	Unknown	34891520	34891782	1503	-	NA	Tstart=856;Tend=1122;ID=RND-6_FAMILY-425;shortTE=F
CM029546.1	RepeatMasker	Unknown	34891553	34891842	976	+	NA	Tstart=34;Tend=567;ID=RND-1_FAMILY-709;shortTE=F
CM029546.1	RepeatMasker	Unknown	34895062	34895415	2977	-	NA	Tstart=5033;Tend=5388;ID=RND-6_FAMILY-5364;shortTE=F
CM029546.1	RepeatMasker	Unknown	34895890	34896100	1612	-	NA	Tstart=1613;Tend=1825;ID=RND-6_FAMILY-363;shortTE=F
CM029546.1	RepeatMasker	LTR/Gypsy	34897454	34900353	15927	+	NA	Tstart=767;Tend=4928;ID=RND-5_FAMILY-4042;shortTE=F;TEgroup=ctg_1|RND-5_FAMILY-4042|1
CM029546.1	RepeatMasker	LINE/L2	34900999	34903164	16114	-	NA	Tstart=1738;Tend=3864;ID=RND-1_FAMILY-664;shortTE=F
CM029546.1	RepeatMasker	Unknown	34903947	34904423	1880	+	NA	Tstart=399;Tend=893;ID=RND-6_FAMILY-10598;shortTE=F
CM029546.1	RepeatMasker	DNA/Merlin	34904717	34905054	435	-	NA	Tstart=667;Tend=997;ID=MERLIN-1_LSAL;shortTE=F
CM029546.1	RepeatMasker	Unknown	34907517	34907645	471	-	NA	Tstart=1997;Tend=2129;ID=RND-5_FAMILY-727;shortTE=F
CM029546.1	RepeatMasker	Unknown	34908046	34908307	1781	-	NA	Tstart=987;Tend=1248;ID=RND-6_FAMILY-1364;shortTE=F
CM029546.1	RepeatMasker	Unknown	34909686	34910148	838	-	NA	Tstart=1652;Tend=1844;ID=RND-4_FAMILY-875;shortTE=F
CM029546.1	RepeatMasker	Unknown	34910716	34911934	8890	-	NA	Tstart=869;Tend=2101;ID=RND-1_FAMILY-143;shortTE=F
CM029546.1	RepeatMasker	Unknown	34912221	34912510	2590	-	NA	Tstart=781;Tend=1070;ID=RND-5_FAMILY-4284;shortTE=F
CM029546.1	RepeatMasker	Unknown	34912504	34913370	7073	-	NA	Tstart=787;Tend=1656;ID=RND-1_FAMILY-299;shortTE=F
CM029546.1	RepeatMasker	DNA/Maverick	34916430	34916621	1156	-	NA	Tstart=6958;Tend=7142;ID=RND-6_FAMILY-5365;shortTE=F
CM029546.1	RepeatMasker	Unknown	34917409	34917603	1517	+	NA	Tstart=1027;Tend=1221;ID=RND-1_FAMILY-621;shortTE=F
CM029546.1	RepeatMasker	Unknown	34919265	34919667	1163	+	NA	Tstart=1368;Tend=1685;ID=RND-1_FAMILY-56;shortTE=F
CM029546.1	RepeatMasker	Unknown	34920276	34920776	701	+	NA	Tstart=933;Tend=1486;ID=RND-5_FAMILY-2820;shortTE=F
CM029546.1	RepeatMasker	Unknown	34922199	34922504	2252	-	NA	Tstart=855;Tend=1159;ID=RND-6_FAMILY-41;shortTE=F
CM029546.1	RepeatMasker	Unknown	34922568	34923442	4616	-	NA	Tstart=1262;Tend=2181;ID=RND-6_FAMILY-7806;shortTE=F
CM029546.1	RepeatMasker	Unknown	34923559	34924199	4658	+	NA	Tstart=500;Tend=1139;ID=RND-6_FAMILY-6114;shortTE=F
CM029546.1	RepeatMasker	Unknown	34924418	34924869	2858	+	NA	Tstart=1959;Tend=2389;ID=RND-5_FAMILY-727;shortTE=F
CM029546.1	RepeatMasker	Unknown	34924865	34925344	3352	-	NA	Tstart=1628;Tend=2123;ID=RND-1_FAMILY-347;shortTE=F
CM029546.1	RepeatMasker	LINE/CR1	34925419	34927429	7235	-	NA	Tstart=436;Tend=2338;ID=RND-5_FAMILY-953;shortTE=F
CM029546.1	RepeatMasker	Unknown	34927549	34928122	4574	+	NA	Tstart=1055;Tend=1626;ID=RND-4_FAMILY-23;shortTE=F
CM029546.1	RepeatMasker	Unknown	34928149	34928259	628	+	NA	Tstart=2078;Tend=2192;ID=RND-6_FAMILY-6331;shortTE=F
CM029546.1	RepeatMasker	Unknown	34928558	34929027	3521	+	NA	Tstart=937;Tend=1392;ID=RND-3_FAMILY-549;shortTE=F
CM029546.1	RepeatMasker	Unknown	34929160	34930255	8627	-	NA	Tstart=1294;Tend=2389;ID=RND-6_FAMILY-1375;shortTE=F
CM029546.1	RepeatMasker	Unknown	34930252	34930584	2696	-	NA	Tstart=894;Tend=1232;ID=RND-5_FAMILY-120;shortTE=F
CM029546.1	RepeatMasker	Unknown	34930571	34931230	1614	-	NA	Tstart=530;Tend=1304;ID=RND-6_FAMILY-1375;shortTE=F;TEgroup=ctg_1|RND-6_FAMILY-1375|3
CM029546.1	RepeatMasker	LINE/L2	34931689	34933087	2717	+	NA	Tstart=160;Tend=2818;ID=RND-5_FAMILY-2725;shortTE=F
CM029546.1	RepeatMasker	Unknown	34936833	34936933	726	+	NA	Tstart=1006;Tend=1106;ID=RND-1_FAMILY-624;shortTE=F
CM029546.1	RepeatMasker	Unknown	34939321	34939664	1507	+	NA	Tstart=1902;Tend=2274;ID=RND-5_FAMILY-916;shortTE=F
CM029546.1	RepeatMasker	Unknown	34940259	34940420	657	-	NA	Tstart=1738;Tend=1878;ID=RND-5_FAMILY-2559;shortTE=F
CM029546.1	RepeatMasker	Unknown	34943373	34943486	656	-	NA	Tstart=975;Tend=1092;ID=RND-6_FAMILY-5056;shortTE=F
CM029546.1	RepeatMasker	DNA/Kolobok-E	34944163	34944411	579	+	NA	Tstart=814;Tend=1029;ID=RND-6_FAMILY-610;shortTE=F
CM029546.1	RepeatMasker	LTR/Gypsy	34945953	34946117	1363	-	NA	Tstart=668;Tend=832;ID=RND-6_FAMILY-661;shortTE=F
CM029546.1	RepeatMasker	LTR/Gypsy	34946495	34949927	24035	-	NA	Tstart=1137;Tend=4020;ID=RND-6_FAMILY-661;shortTE=F
CM029546.1	RepeatMasker	LINE/L2	34951149	34954141	25263	-	NA	Tstart=499;Tend=3433;ID=RND-5_FAMILY-95;shortTE=F
CM029546.1	RepeatMasker	Unknown	34956538	34956845	1292	-	NA	Tstart=887;Tend=1140;ID=RND-6_FAMILY-5246;shortTE=F;TEgroup=ctg_1|RND-6_FAMILY-5246|6
CM029546.1	RepeatMasker	LTR/Pao	34959939	34960050	519	-	NA	Tstart=907;Tend=1023;ID=RND-4_FAMILY-53;shortTE=F
CM029546.1	RepeatMasker	Unknown	34960992	34961201	503	+	NA	Tstart=2046;Tend=2241;ID=RND-5_FAMILY-916;shortTE=F
CM029546.1	RepeatMasker	DNA/TcMar-Tc1	34963710	34964315	2628	-	NA	Tstart=921;Tend=1501;ID=RND-5_FAMILY-2956;shortTE=F
CM029546.1	RepeatMasker	RC/Helitron	34966937	34967359	3164	-	NA	Tstart=1352;Tend=1791;ID=RND-4_FAMILY-19;shortTE=F
CM029546.1	RepeatMasker	LINE/Penelope	34970150	34970370	1527	+	NA	Tstart=829;Tend=1078;ID=RND-6_FAMILY-5891;shortTE=F
CM029546.1	RepeatMasker	Unknown	34973779	34974258	3941	+	NA	Tstart=884;Tend=1365;ID=RND-1_FAMILY-204;shortTE=F
CM029546.1	RepeatMasker	Unknown	34975868	34976859	7553	+	NA	Tstart=931;Tend=1886;ID=RND-6_FAMILY-1216;shortTE=F
CM029546.1	RepeatMasker	RC/Helitron	34980281	34980975	5080	-	NA	Tstart=1464;Tend=2186;ID=RND-4_FAMILY-19;shortTE=F
CM029546.1	RepeatMasker	Unknown	34983205	34983512	768	-	NA	Tstart=893;Tend=1197;ID=RND-5_FAMILY-2310;shortTE=F
CM029546.1	RepeatMasker	LINE/L2	34987302	34989084	6501	+	NA	Tstart=1446;Tend=3229;ID=RND-5_FAMILY-411;shortTE=F
CM029546.1	RepeatMasker	Unknown	34989418	34990223	6581	-	NA	Tstart=931;Tend=1731;ID=RND-1_FAMILY-339;shortTE=F
CM029546.1	RepeatMasker	Unknown	34995047	34995848	5937	-	NA	Tstart=1224;Tend=2025;ID=RND-1_FAMILY-721;shortTE=F
CM029546.1	RepeatMasker	Unknown	34996599	34996710	519	-	NA	Tstart=683;Tend=794;ID=RND-6_FAMILY-1375;shortTE=F
CM029546.1	RepeatMasker	Unknown	34998162	34998379	917	+	NA	Tstart=2201;Tend=2423;ID=RND-6_FAMILY-2528;shortTE=F
CM029546.1	RepeatMasker	SINE	35003627	35003890	1104	-	NA	Tstart=1444;Tend=1708;ID=RND-6_FAMILY-1645;shortTE=F
CM029546.1	RepeatMasker	Unknown	35003669	35003925	1282	-	NA	Tstart=923;Tend=1132;ID=RND-6_FAMILY-5246;shortTE=F
CM029546.1	RepeatMasker	Unknown	35005177	35005367	683	-	NA	Tstart=2969;Tend=3143;ID=RND-6_FAMILY-2528;shortTE=F
CM029546.1	RepeatMasker	Unknown	35007434	35009768	17698	-	NA	Tstart=1244;Tend=4550;ID=RND-5_FAMILY-3309;shortTE=F;TEgroup=ctg_1|RND-5_FAMILY-3309|3
CM029546.1	RepeatMasker	Unknown	35009759	35010764	9024	+	NA	Tstart=852;Tend=1857;ID=RND-1_FAMILY-380;shortTE=F
CM029546.1	RepeatMasker	Unknown	35012857	35013095	903	-	NA	Tstart=2305;Tend=2554;ID=RND-5_FAMILY-3134;shortTE=F
CM029546.1	RepeatMasker	Unknown	35015067	35015174	406	+	NA	Tstart=3208;Tend=3304;ID=RND-6_FAMILY-4001;shortTE=F
CM029546.1	RepeatMasker	LINE/L2	35015513	35017033	3925	-	NA	Tstart=1346;Tend=2866;ID=RND-5_FAMILY-852;shortTE=F
CM029546.1	RepeatMasker	Unknown	35019414	35019646	808	+	NA	Tstart=951;Tend=1204;ID=RND-6_FAMILY-5056;shortTE=F
CM029546.1	RepeatMasker	LINE	35019998	35021645	1038	+	NA	Tstart=47;Tend=1652;ID=RND-6_FAMILY-291;shortTE=F
CM029546.1	RepeatMasker	Unknown	35022534	35022766	1321	+	NA	Tstart=958;Tend=1116;ID=RND-1_FAMILY-273;shortTE=F;TEgroup=ctg_1|RND-1_FAMILY-273|4
CM029546.1	RepeatMasker	Unknown	35022774	35022941	1157	-	NA	Tstart=960;Tend=1236;ID=RND-1_FAMILY-273;shortTE=F
CM029546.1	RepeatMasker	Unknown	35022941	35023096	1248	-	NA	Tstart=959;Tend=1113;ID=RND-1_FAMILY-273;shortTE=F
CM029546.1	RepeatMasker	RC/Helitron	35026774	35027569	5935	-	NA	Tstart=843;Tend=1653;ID=RND-4_FAMILY-36;shortTE=F
CM029546.1	RepeatMasker	Unknown	35031781	35032105	2184	+	NA	Tstart=976;Tend=1288;ID=RND-1_FAMILY-835;shortTE=F
CM029546.1	RepeatMasker	Unknown	35032250	35034140	14101	-	NA	Tstart=1212;Tend=3132;ID=RND-1_FAMILY-5;shortTE=F
CM029546.1	RepeatMasker	RC/Helitron	35037664	35038229	3876	+	NA	Tstart=864;Tend=1416;ID=RND-4_FAMILY-19;shortTE=F
CM029546.1	RepeatMasker	Unknown	35038882	35039108	877	-	NA	Tstart=2086;Tend=2314;ID=RND-4_FAMILY-23;shortTE=F
CM029546.1	RepeatMasker	Unknown	35038916	35039129	1612	+	NA	Tstart=910;Tend=1122;ID=RND-6_FAMILY-425;shortTE=F
CM029546.1	RepeatMasker	LINE/L2	35044887	35045087	438	-	NA	Tstart=808;Tend=971;ID=RND-5_FAMILY-330;shortTE=F
CM029546.1	RepeatMasker	Unknown	35046682	35046822	586	+	NA	Tstart=1019;Tend=1156;ID=RND-5_FAMILY-246;shortTE=F
CM029546.1	RepeatMasker	Unknown	35048657	35048929	432	-	NA	Tstart=888;Tend=1368;ID=RND-1_FAMILY-204;shortTE=T;TEgroup=ctg_1|RND-1_FAMILY-204|16
CM029546.1	RepeatMasker	Unknown	35049043	35054004	4236	-	NA	Tstart=1301;Tend=5771;ID=RND-1_FAMILY-468;shortTE=F;TEgroup=ctg_1|RND-1_FAMILY-468|7
CM029546.1	RepeatMasker	Unknown	35055154	35055959	5561	-	NA	Tstart=687;Tend=1732;ID=RND-6_FAMILY-535;shortTE=F
CM029546.1	RepeatMasker	LINE/L2	35057801	35057954	425	+	NA	Tstart=699;Tend=875;ID=RND-1_FAMILY-360;shortTE=F
CM029546.1	RepeatMasker	LINE/L2	35058967	35059359	3084	+	NA	Tstart=5321;Tend=5715;ID=RND-5_FAMILY-10;shortTE=F
CM029546.1	RepeatMasker	LINE/L2	35060153	35060918	5478	+	NA	Tstart=715;Tend=1464;ID=RND-1_FAMILY-360;shortTE=F
CM029546.1	RepeatMasker	Unknown	35066538	35066826	2205	-	NA	Tstart=748;Tend=1041;ID=RND-4_FAMILY-349;shortTE=F
CM029546.1	RepeatMasker	Unknown	35069438	35069881	1726	+	NA	Tstart=1368;Tend=1768;ID=RND-1_FAMILY-56;shortTE=F
CM029546.1	RepeatMasker	Unknown	35070412	35070554	560	+	NA	Tstart=2822;Tend=2914;ID=RND-6_FAMILY-4261;shortTE=F
CM029546.1	RepeatMasker	Unknown	35070783	35070953	625	-	NA	Tstart=746;Tend=941;ID=RND-1_FAMILY-210;shortTE=F
CM029546.1	RepeatMasker	Unknown	35076593	35077575	6937	-	NA	Tstart=1167;Tend=2182;ID=RND-5_FAMILY-444;shortTE=F
CM029546.1	RepeatMasker	LINE/Penelope	35077564	35078631	7140	-	NA	Tstart=406;Tend=1396;ID=RND-5_FAMILY-660;shortTE=F
CM029546.1	RepeatMasker	Unknown	35079512	35079689	861	+	NA	Tstart=790;Tend=965;ID=RND-1_FAMILY-299;shortTE=F
CM029546.1	RepeatMasker	Unknown	35081134	35081381	2062	-	NA	Tstart=923;Tend=1171;ID=RND-6_FAMILY-3469;shortTE=F
CM029546.1	RepeatMasker	Unknown	35081551	35081657	495	+	NA	Tstart=2320;Tend=2431;ID=RND-5_FAMILY-3489;shortTE=F
CM029546.1	RepeatMasker	Unknown	35088263	35088398	625	-	NA	Tstart=946;Tend=1084;ID=RND-1_FAMILY-343;shortTE=F
CM029546.1	RepeatMasker	Unknown	35088672	35088864	703	-	NA	Tstart=1697;Tend=1812;ID=RND-1_FAMILY-244;shortTE=F;TEgroup=ctg_1|RND-1_FAMILY-244|11
CM029546.1	RepeatMasker	Unknown	35089628	35089863	1732	-	NA	Tstart=1614;Tend=1851;ID=RND-6_FAMILY-2662;shortTE=F
CM029546.1	RepeatMasker	Unknown	35089915	35090379	3800	-	NA	Tstart=934;Tend=1395;ID=RND-3_FAMILY-549;shortTE=F
CM029546.1	RepeatMasker	Unknown	35090573	35090836	588	+	NA	Tstart=1440;Tend=1688;ID=RND-1_FAMILY-413;shortTE=F
CM029546.1	RepeatMasker	Unknown	35091946	35092155	816	+	NA	Tstart=2026;Tend=2245;ID=RND-5_FAMILY-916;shortTE=F
CM029546.1	RepeatMasker	DNA/hAT-Charlie	35093700	35093915	1480	-	NA	Tstart=957;Tend=1173;ID=RND-6_FAMILY-6777;shortTE=F
CM029546.1	RepeatMasker	LINE/L2	35097294	35097441	814	+	NA	Tstart=1105;Tend=1251;ID=RND-6_FAMILY-183;shortTE=F
CM029546.1	RepeatMasker	LTR/Gypsy	35098074	35111013	96743	+	NA	Tstart=44;Tend=11052;ID=RND-6_FAMILY-1599;shortTE=F
CM029546.1	RepeatMasker	Unknown	35112171	35114354	18097	+	NA	Tstart=836;Tend=2957;ID=RND-1_FAMILY-463;shortTE=F
CM029546.1	RepeatMasker	Unknown	35114837	35114944	932	+	NA	Tstart=784;Tend=891;ID=RND-1_FAMILY-179;shortTE=F
CM029546.1	RepeatMasker	Unknown	35115398	35116128	5845	-	NA	Tstart=941;Tend=1696;ID=RND-1_FAMILY-121;shortTE=F
CM029546.1	RepeatMasker	Unknown	35116155	35117266	4928	+	NA	Tstart=1419;Tend=2507;ID=RND-6_FAMILY-594;shortTE=F
CM029546.1	RepeatMasker	Unknown	35118599	35118812	727	-	NA	Tstart=2196;Tend=2423;ID=RND-6_FAMILY-2528;shortTE=F
CM029546.1	RepeatMasker	LINE/L2	35120538	35120691	435	-	NA	Tstart=699;Tend=875;ID=RND-1_FAMILY-360;shortTE=F
CM029546.1	RepeatMasker	RC/Helitron	35122523	35123322	5725	+	NA	Tstart=872;Tend=1726;ID=RND-4_FAMILY-36;shortTE=F
CM029546.1	RepeatMasker	Unknown	35123730	35124978	5914	+	NA	Tstart=1301;Tend=5771;ID=RND-1_FAMILY-468;shortTE=F;TEgroup=ctg_1|RND-1_FAMILY-468|8
CM029546.1	RepeatMasker	Unknown	35125092	35125350	1783	+	NA	Tstart=888;Tend=1368;ID=RND-1_FAMILY-204;shortTE=F;TEgroup=ctg_1|RND-1_FAMILY-204|17
CM029546.1	RepeatMasker	Unknown	35127186	35127326	586	-	NA	Tstart=1019;Tend=1156;ID=RND-5_FAMILY-246;shortTE=F
CM029546.1	RepeatMasker	Unknown	35134867	35135079	1642	-	NA	Tstart=910;Tend=1122;ID=RND-6_FAMILY-425;shortTE=F
CM029546.1	RepeatMasker	Unknown	35134879	35135113	900	+	NA	Tstart=2078;Tend=2314;ID=RND-4_FAMILY-23;shortTE=F
CM029546.1	RepeatMasker	RC/Helitron	35135766	35136330	3901	-	NA	Tstart=864;Tend=1416;ID=RND-4_FAMILY-19;shortTE=F
CM029546.1	RepeatMasker	Unknown	35139286	35139403	430	+	NA	Tstart=910;Tend=1012;ID=RND-6_FAMILY-1885;shortTE=F
CM029546.1	RepeatMasker	Unknown	35139536	35139861	2140	-	NA	Tstart=976;Tend=1288;ID=RND-1_FAMILY-835;shortTE=F
CM029546.1	RepeatMasker	LINE/CR1	35141261	35141568	1932	-	NA	Tstart=3418;Tend=3726;ID=RND-5_FAMILY-901;shortTE=F
CM029546.1	RepeatMasker	Unknown	35141645	35141903	1141	+	NA	Tstart=880;Tend=1174;ID=RND-1_FAMILY-232;shortTE=F
CM029546.1	RepeatMasker	Unknown	35141688	35141939	866	-	NA	Tstart=873;Tend=1119;ID=RND-6_FAMILY-425;shortTE=F
CM029546.1	RepeatMasker	DNA/PIF-Harbinger	35143495	35143942	768	+	NA	Tstart=1;Tend=447;ID=HARB-1_AP;shortTE=F
CM029546.1	RepeatMasker	Unknown	35143955	35145302	4213	+	NA	Tstart=213;Tend=1813;ID=RND-1_FAMILY-179;shortTE=F
CM029546.1	RepeatMasker	LINE/CR1	35148694	35151297	19044	-	NA	Tstart=804;Tend=3435;ID=RND-5_FAMILY-901;shortTE=F
CM029546.1	RepeatMasker	Unknown	35151311	35152595	7391	-	NA	Tstart=5060;Tend=6383;ID=RND-1_FAMILY-108;shortTE=F
CM029546.1	RepeatMasker	LINE/CR1	35153672	35156290	13291	+	NA	Tstart=804;Tend=3435;ID=RND-5_FAMILY-901;shortTE=F
CM029546.1	RepeatMasker	Unknown	35157911	35159854	16110	+	NA	Tstart=169;Tend=2135;ID=RND-1_FAMILY-179;shortTE=F
CM029546.1	RepeatMasker	Unknown	35161029	35161141	590	-	NA	Tstart=2791;Tend=2912;ID=RND-6_FAMILY-4261;shortTE=F
CM029546.1	RepeatMasker	Unknown	35161829	35162082	1084	-	NA	Tstart=958;Tend=1174;ID=RND-1_FAMILY-232;shortTE=F
CM029546.1	RepeatMasker	LINE/CR1	35162164	35162458	2342	+	NA	Tstart=3432;Tend=3726;ID=RND-5_FAMILY-901;shortTE=F
CM029546.1	RepeatMasker	Unknown	35163857	35164181	2120	+	NA	Tstart=976;Tend=1288;ID=RND-1_FAMILY-835;shortTE=F
CM029546.1	RepeatMasker	Unknown	35164315	35164433	448	-	NA	Tstart=910;Tend=1012;ID=RND-6_FAMILY-1885;shortTE=F
CM029546.1	RepeatMasker	RC/Helitron	35167396	35167926	3166	+	NA	Tstart=868;Tend=1415;ID=RND-4_FAMILY-19;shortTE=F
CM029546.1	RepeatMasker	Unknown	35168621	35168855	911	-	NA	Tstart=2078;Tend=2314;ID=RND-4_FAMILY-23;shortTE=F
CM029546.1	RepeatMasker	Unknown	35168655	35168873	1688	+	NA	Tstart=910;Tend=1132;ID=RND-6_FAMILY-425;shortTE=F
CM029546.1	RepeatMasker	LTR/Gypsy	35172980	35173276	2593	-	NA	Tstart=1241;Tend=1541;ID=RND-6_FAMILY-6579;shortTE=F
CM029546.1	RepeatMasker	LINE/L2	35173277	35176458	13527	-	NA	Tstart=235;Tend=2739;ID=RND-5_FAMILY-714;shortTE=F
CM029546.1	RepeatMasker	LTR/Pao	35176460	35178766	16043	-	NA	Tstart=5501;Tend=7341;ID=RND-6_FAMILY-596;shortTE=F;TEgroup=ctg_1|RND-6_FAMILY-596|2
CM029546.1	RepeatMasker	LINE/L2	35178774	35178942	883	-	NA	Tstart=72;Tend=213;ID=RND-5_FAMILY-714;shortTE=F
CM029546.1	RepeatMasker	Unknown	35183341	35183444	503	-	NA	Tstart=1750;Tend=1853;ID=RND-1_FAMILY-503;shortTE=F
CM029546.1	RepeatMasker	Unknown	35184868	35185248	2515	+	NA	Tstart=821;Tend=1218;ID=RND-1_FAMILY-126;shortTE=F
CM029546.1	RepeatMasker	Unknown	35185257	35186746	8295	-	NA	Tstart=767;Tend=3425;ID=RND-1_FAMILY-215;shortTE=F
CM029546.1	RepeatMasker	Unknown	35186185	35187233	3334	+	NA	Tstart=2405;Tend=3805;ID=RND-1_FAMILY-126;shortTE=F
CM029546.1	RepeatMasker	Unknown	35187266	35187560	753	-	NA	Tstart=1381;Tend=1670;ID=RND-6_FAMILY-2033;shortTE=F
CM029546.1	RepeatMasker	LTR/ERV1	35187342	35187562	1708	-	NA	Tstart=1087;Tend=1307;ID=RND-6_FAMILY-1988;shortTE=F
CM029546.1	RepeatMasker	LINE/RTE-BovB	35188521	35189525	8219	+	NA	Tstart=386;Tend=1375;ID=RND-6_FAMILY-3678;shortTE=F
CM029546.1	RepeatMasker	Unknown	35190276	35190593	976	-	NA	Tstart=911;Tend=1134;ID=RND-1_FAMILY-250;shortTE=F;TEgroup=ctg_1|RND-1_FAMILY-250|1
CM029546.1	RepeatMasker	LINE/RTE-X	35194213	35194348	704	+	NA	Tstart=1556;Tend=1678;ID=RND-6_FAMILY-1802;shortTE=F
CM029546.1	RepeatMasker	Unknown	35195995	35196289	924	+	NA	Tstart=821;Tend=1102;ID=RND-1_FAMILY-537;shortTE=F
CM029546.1	RepeatMasker	Unknown	35201673	35201890	670	-	NA	Tstart=738;Tend=925;ID=RND-6_FAMILY-2653;shortTE=F
CM029546.1	RepeatMasker	DNA/Maverick	35206723	35206887	1199	-	NA	Tstart=6960;Tend=7123;ID=RND-6_FAMILY-5365;shortTE=F
CM029546.1	RepeatMasker	Unknown	35206910	35207491	968	+	NA	Tstart=1555;Tend=2100;ID=RND-1_FAMILY-804;shortTE=F;TEgroup=ctg_1|RND-1_FAMILY-804|10
CM029546.1	RepeatMasker	Unknown	35208155	35208861	5755	-	NA	Tstart=906;Tend=1610;ID=RND-1_FAMILY-222;shortTE=F
CM029546.1	RepeatMasker	Unknown	35208887	35209127	458	-	NA	Tstart=1338;Tend=1535;ID=RND-6_FAMILY-49;shortTE=F
CM029546.1	RepeatMasker	Unknown	35210767	35211009	1943	-	NA	Tstart=922;Tend=1166;ID=RND-6_FAMILY-3469;shortTE=F
CM029546.1	RepeatMasker	LINE/RTE-BovB	35211052	35211968	490	-	NA	Tstart=378;Tend=1919;ID=RND-6_FAMILY-51;shortTE=F
CM029546.1	RepeatMasker	Unknown	35211971	35212493	4434	+	NA	Tstart=796;Tend=1318;ID=RND-1_FAMILY-42;shortTE=F
CM029546.1	RepeatMasker	LINE/RTE-BovB	35212510	35212914	731	-	NA	Tstart=374;Tend=781;ID=HALYOMORPHA_HALYS-5_FAMILY-452;shortTE=F
CM029546.1	RepeatMasker	Unknown	35213597	35213768	928	+	NA	Tstart=917;Tend=1060;ID=RND-1_FAMILY-137;shortTE=F
CM029546.1	RepeatMasker	Unknown	35218118	35219767	5056	-	NA	Tstart=811;Tend=2573;ID=RND-1_FAMILY-517;shortTE=F;TEgroup=ctg_1|RND-1_FAMILY-517|1
CM029546.1	RepeatMasker	Unknown	35227588	35229477	15261	-	NA	Tstart=640;Tend=2557;ID=RND-5_FAMILY-3134;shortTE=F
CM029546.1	RepeatMasker	LINE/RTE-X	35231093	35232543	4222	+	NA	Tstart=747;Tend=2464;ID=RND-5_FAMILY-1062;shortTE=F
CM029546.1	RepeatMasker	LINE/RTE-X	35232727	35233881	614	+	NA	Tstart=2548;Tend=3794;ID=RND-5_FAMILY-1062;shortTE=F;TEgroup=ctg_1|RND-5_FAMILY-1062|16
CM029546.1	RepeatMasker	Unknown	35237137	35237903	5645	-	NA	Tstart=981;Tend=1755;ID=RND-1_FAMILY-25;shortTE=F
CM029546.1	RepeatMasker	Unknown	35238013	35238377	2553	+	NA	Tstart=936;Tend=1291;ID=RND-3_FAMILY-549;shortTE=F
CM029546.1	RepeatMasker	Unknown	35243135	35243479	513	+	NA	Tstart=2522;Tend=2923;ID=RND-6_FAMILY-1277;shortTE=F;TEgroup=ctg_1|RND-6_FAMILY-1277|14
CM029546.1	RepeatMasker	Unknown	35243696	35243936	1142	+	NA	Tstart=1552;Tend=1782;ID=RND-5_FAMILY-2871;shortTE=F
CM029546.1	RepeatMasker	Unknown	35245485	35246194	4533	+	NA	Tstart=774;Tend=1499;ID=RND-6_FAMILY-139;shortTE=F
CM029546.1	RepeatMasker	Unknown	35251150	35251328	1443	+	NA	Tstart=944;Tend=1122;ID=RND-6_FAMILY-425;shortTE=F
CM029546.1	RepeatMasker	Unknown	35251155	35251354	970	-	NA	Tstart=1511;Tend=1710;ID=RND-6_FAMILY-1939;shortTE=F
CM029546.1	RepeatMasker	Unknown	35252101	35252240	780	-	NA	Tstart=2852;Tend=3011;ID=RND-5_FAMILY-3489;shortTE=F
CM029546.1	RepeatMasker	Unknown	35253835	35254520	5388	-	NA	Tstart=876;Tend=1562;ID=RND-5_FAMILY-1585;shortTE=F
CM029546.1	RepeatMasker	Unknown	35257095	35257675	561	+	NA	Tstart=966;Tend=1547;ID=RND-6_FAMILY-530;shortTE=F
CM029546.1	RepeatMasker	Unknown	35258094	35258269	1099	+	NA	Tstart=940;Tend=1111;ID=RND-6_FAMILY-2344;shortTE=F
CM029546.1	RepeatMasker	Unknown	35258265	35258489	1174	-	NA	Tstart=937;Tend=1149;ID=RND-3_FAMILY-549;shortTE=F
CM029546.1	RepeatMasker	Unknown	35264217	35264429	594	+	NA	Tstart=787;Tend=1004;ID=RND-6_FAMILY-6233;shortTE=F
CM029546.1	RepeatMasker	DNA/TcMar-Tc1	35264930	35265180	659	-	NA	Tstart=2280;Tend=2528;ID=RND-6_FAMILY-5123;shortTE=F
CM029546.1	RepeatMasker	Unknown	35264968	35265190	1304	+	NA	Tstart=920;Tend=1142;ID=RND-6_FAMILY-5246;shortTE=F
CM029546.1	RepeatMasker	Unknown	35267714	35270019	18979	-	NA	Tstart=806;Tend=3152;ID=RND-1_FAMILY-704;shortTE=F
CM029546.1	RepeatMasker	Unknown	35270911	35271724	6576	-	NA	Tstart=903;Tend=1727;ID=RND-6_FAMILY-535;shortTE=F
CM029546.1	RepeatMasker	Unknown	35272142	35272243	710	+	NA	Tstart=939;Tend=1042;ID=RND-3_FAMILY-190;shortTE=F
CM029546.1	RepeatMasker	Unknown	35272241	35272354	758	-	NA	Tstart=1657;Tend=1771;ID=RND-1_FAMILY-244;shortTE=F
CM029546.1	RepeatMasker	LTR/ERV1	35273048	35273245	1218	-	NA	Tstart=1093;Tend=1305;ID=RND-6_FAMILY-1988;shortTE=F
CM029546.1	RepeatMasker	DNA/hAT-Charlie	35275207	35275437	1295	+	NA	Tstart=954;Tend=1172;ID=RND-6_FAMILY-6777;shortTE=F
CM029546.1	RepeatMasker	Unknown	35275209	35275488	685	+	NA	Tstart=176;Tend=444;ID=RND-1_FAMILY-759;shortTE=F
CM029546.1	RepeatMasker	Unknown	35276223	35276471	1923	+	NA	Tstart=3343;Tend=3602;ID=RND-6_FAMILY-1007;shortTE=F
CM029546.1	RepeatMasker	Unknown	35276543	35278118	10392	+	NA	Tstart=143;Tend=1618;ID=RND-1_FAMILY-5;shortTE=F
CM029546.1	RepeatMasker	Unknown	35278123	35278895	6503	-	NA	Tstart=807;Tend=1580;ID=RND-4_FAMILY-174;shortTE=F
CM029546.1	RepeatMasker	Unknown	35279568	35279725	663	-	NA	Tstart=909;Tend=1058;ID=RND-1_FAMILY-801;shortTE=F
CM029546.1	RepeatMasker	Unknown	35280466	35280627	995	-	NA	Tstart=1564;Tend=1716;ID=RND-6_FAMILY-1728;shortTE=F
CM029546.1	RepeatMasker	Unknown	35280714	35281315	2269	-	NA	Tstart=692;Tend=1780;ID=RND-5_FAMILY-747;shortTE=F
CM029546.1	RepeatMasker	Unknown	35283485	35283842	2459	+	NA	Tstart=775;Tend=1066;ID=RND-5_FAMILY-4284;shortTE=F
CM029546.1	RepeatMasker	DNA/Academ-1	35286262	35286432	724	-	NA	Tstart=1657;Tend=1857;ID=RND-6_FAMILY-2507;shortTE=F
CM029546.1	RepeatMasker	LTR/ERV1	35291472	35291714	1877	-	NA	Tstart=73;Tend=315;ID=RND-6_FAMILY-3171;shortTE=F
CM029546.1	RepeatMasker	DNA/Maverick	35292842	35292955	629	-	NA	Tstart=1285;Tend=1397;ID=RND-6_FAMILY-9028;shortTE=F
CM029546.1	RepeatMasker	Unknown	35293774	35293923	613	-	NA	Tstart=1827;Tend=1976;ID=RND-6_FAMILY-3929;shortTE=F
CM029546.1	RepeatMasker	Unknown	35300427	35301312	7391	-	NA	Tstart=1512;Tend=2397;ID=RND-6_FAMILY-3596;shortTE=F
CM029546.1	RepeatMasker	Unknown	35303506	35304996	7597	+	NA	Tstart=440;Tend=1903;ID=RND-6_FAMILY-7806;shortTE=F
CM029546.1	RepeatMasker	Unknown	35313687	35313839	998	-	NA	Tstart=959;Tend=1110;ID=RND-6_FAMILY-1072;shortTE=F
CM029546.1	RepeatMasker	Unknown	35316219	35318244	4349	-	NA	Tstart=726;Tend=3286;ID=RND-5_FAMILY-2351;shortTE=F;TEgroup=ctg_1|RND-5_FAMILY-2351|7
CM029546.1	RepeatMasker	Unknown	35318860	35318989	835	-	NA	Tstart=980;Tend=1115;ID=RND-6_FAMILY-5354;shortTE=F
CM029546.1	RepeatMasker	Unknown	35322663	35322879	1616	-	NA	Tstart=950;Tend=1166;ID=RND-5_FAMILY-1487;shortTE=F
CM029546.1	RepeatMasker	DNA/PIF-Harbinger	35323549	35325336	14993	-	NA	Tstart=881;Tend=2648;ID=RND-5_FAMILY-1063;shortTE=F
CM029546.1	RepeatMasker	Unknown	35326361	35326578	1255	-	NA	Tstart=888;Tend=1096;ID=RND-6_FAMILY-425;shortTE=F
CM029546.1	RepeatMasker	DNA/hAT-Tip100	35329815	35329950	629	+	NA	Tstart=1736;Tend=1889;ID=RND-6_FAMILY-1651;shortTE=F
CM029546.1	RepeatMasker	Unknown	35332231	35332439	469	-	NA	Tstart=957;Tend=1185;ID=RND-6_FAMILY-2344;shortTE=F
CM029546.1	RepeatMasker	Unknown	35332447	35333617	4613	-	NA	Tstart=891;Tend=2438;ID=RND-6_FAMILY-14;shortTE=F
CM029546.1	RepeatMasker	Unknown	35340642	35340850	1087	-	NA	Tstart=955;Tend=1174;ID=RND-1_FAMILY-232;shortTE=F
CM029546.1	RepeatMasker	Unknown	35344564	35344815	779	-	NA	Tstart=1614;Tend=1836;ID=RND-5_FAMILY-2079;shortTE=F
CM029546.1	RepeatMasker	Unknown	35345459	35345876	1810	+	NA	Tstart=592;Tend=1023;ID=RND-1_FAMILY-25;shortTE=F
CM029546.1	RepeatMasker	Unknown	35346118	35346370	1389	+	NA	Tstart=1961;Tend=2188;ID=RND-5_FAMILY-727;shortTE=F
CM029546.1	RepeatMasker	Unknown	35346728	35346929	1016	+	NA	Tstart=484;Tend=669;ID=RND-6_FAMILY-7922;shortTE=F
CM029546.1	RepeatMasker	Unknown	35346941	35347372	737	-	NA	Tstart=572;Tend=2180;ID=RND-1_FAMILY-25;shortTE=F;TEgroup=ctg_1|RND-1_FAMILY-25|15
CM029546.1	RepeatMasker	Unknown	35348171	35348317	843	+	NA	Tstart=1374;Tend=1534;ID=RND-1_FAMILY-56;shortTE=F
CM029546.1	RepeatMasker	Unknown	35348349	35349148	6500	+	NA	Tstart=969;Tend=1789;ID=RND-6_FAMILY-250;shortTE=F
CM029546.1	RepeatMasker	Unknown	35349516	35349712	824	+	NA	Tstart=2042;Tend=2226;ID=RND-5_FAMILY-347;shortTE=F
CM029546.1	RepeatMasker	RC/Helitron	35350295	35351210	6179	+	NA	Tstart=781;Tend=1701;ID=RND-4_FAMILY-36;shortTE=F
CM029546.1	RepeatMasker	Unknown	35351260	35351900	904	+	NA	Tstart=1331;Tend=2113;ID=RND-6_FAMILY-4346;shortTE=F
CM029546.1	RepeatMasker	DNA/hAT	35351979	35352453	3321	+	NA	Tstart=448;Tend=907;ID=RND-5_FAMILY-2448;shortTE=F
CM029546.1	RepeatMasker	Unknown	35353445	35354723	9118	+	NA	Tstart=1227;Tend=2510;ID=RND-5_FAMILY-5758;shortTE=F
CM029546.1	RepeatMasker	DNA/hAT-Charlie	35356423	35356934	1783	+	NA	Tstart=950;Tend=1446;ID=RND-1_FAMILY-396;shortTE=F
CM029546.1	RepeatMasker	DNA/hAT-Tip100	35356940	35357129	630	-	NA	Tstart=1716;Tend=1886;ID=RND-6_FAMILY-1651;shortTE=F
CM029546.1	RepeatMasker	DNA/hAT-Charlie	35357138	35357355	1182	+	NA	Tstart=1445;Tend=1666;ID=RND-1_FAMILY-396;shortTE=F
CM029546.1	RepeatMasker	LINE/RTE-BovB	35358979	35359525	3909	+	NA	Tstart=1310;Tend=1848;ID=RND-6_FAMILY-5861;shortTE=F
CM029546.1	RepeatMasker	LINE/L2	35359529	35359728	1245	-	NA	Tstart=2508;Tend=2689;ID=RND-5_FAMILY-184;shortTE=F
CM029546.1	RepeatMasker	DNA/hAT-Charlie	35361129	35361333	1264	+	NA	Tstart=959;Tend=1173;ID=RND-6_FAMILY-6777;shortTE=F
CM029546.1	RepeatMasker	Unknown	35363299	35364124	7297	+	NA	Tstart=929;Tend=1752;ID=RND-1_FAMILY-739;shortTE=F
CM029546.1	RepeatMasker	Unknown	35365706	35365815	632	-	NA	Tstart=2111;Tend=2217;ID=RND-1_FAMILY-647;shortTE=F
CM029546.1	RepeatMasker	Unknown	35367698	35367910	1555	-	NA	Tstart=970;Tend=1182;ID=RND-6_FAMILY-2755;shortTE=F
CM029546.1	RepeatMasker	Unknown	35373360	35374151	6031	+	NA	Tstart=900;Tend=1727;ID=RND-6_FAMILY-535;shortTE=F
CM029546.1	RepeatMasker	Unknown	35375212	35375475	1200	+	NA	Tstart=924;Tend=1199;ID=RND-1_FAMILY-102;shortTE=F
CM029546.1	RepeatMasker	RC/Helitron	35376722	35377521	5808	+	NA	Tstart=561;Tend=1368;ID=RND-4_FAMILY-19;shortTE=F
CM029546.1	RepeatMasker	Unknown	35386974	35387139	641	-	NA	Tstart=3998;Tend=4120;ID=RND-1_FAMILY-427;shortTE=T;TEgroup=ctg_1|RND-1_FAMILY-427|13
CM029546.1	RepeatMasker	Unknown	35389183	35389566	1851	-	NA	Tstart=787;Tend=1065;ID=RND-5_FAMILY-4284;shortTE=F
CM029546.1	RepeatMasker	DNA	35389648	35391390	11327	-	NA	Tstart=854;Tend=2418;ID=rnd-1_family-207;shortTE=F
CM029546.1	RepeatMasker	LINE/L2	35392371	35393015	2338	+	NA	Tstart=1159;Tend=1772;ID=RND-5_FAMILY-643;shortTE=F
CM029546.1	RepeatMasker	LINE/L2	35395948	35396164	615	-	NA	Tstart=4822;Tend=5025;ID=RND-5_FAMILY-714;shortTE=F
CM029546.1	RepeatMasker	Unknown	35397533	35397782	764	-	NA	Tstart=2151;Tend=2360;ID=RND-6_FAMILY-7701;shortTE=F
CM029546.1	RepeatMasker	Unknown	35398554	35398713	526	+	NA	Tstart=1792;Tend=1952;ID=RND-5_FAMILY-1633;shortTE=F
CM029546.1	RepeatMasker	Unknown	35398974	35399156	480	+	NA	Tstart=1036;Tend=1240;ID=RND-6_FAMILY-535;shortTE=F
CM029546.1	RepeatMasker	Unknown	35401869	35402357	2838	+	NA	Tstart=1010;Tend=1492;ID=RND-6_FAMILY-2174;shortTE=F
CM029546.1	RepeatMasker	Unknown	35402358	35402494	647	-	NA	Tstart=1090;Tend=1219;ID=RND-1_FAMILY-125;shortTE=F
CM029546.1	RepeatMasker	LINE/RTE-BovB	35404153	35404742	662	+	NA	Tstart=113;Tend=834;ID=RTE-11_PPO;shortTE=F
CM029546.1	RepeatMasker	DNA/hAT-Tip100	35404743	35404871	468	-	NA	Tstart=1716;Tend=1821;ID=RND-6_FAMILY-1651;shortTE=F
CM029546.1	RepeatMasker	Unknown	35406362	35406772	3271	+	NA	Tstart=827;Tend=1263;ID=RND-1_FAMILY-234;shortTE=F
CM029546.1	RepeatMasker	Unknown	35410379	35410766	509	-	NA	Tstart=645;Tend=923;ID=RND-6_FAMILY-4346;shortTE=F;TEgroup=ctg_1|RND-6_FAMILY-4346|6
CM029546.1	RepeatMasker	Unknown	35413941	35414198	692	+	NA	Tstart=925;Tend=1241;ID=RND-1_FAMILY-198;shortTE=F
CM029546.1	RepeatMasker	Unknown	35415411	35415535	509	+	NA	Tstart=2306;Tend=2471;ID=RND-6_FAMILY-9584;shortTE=F
CM029546.1	RepeatMasker	Unknown	35419129	35419319	1248	-	NA	Tstart=1042;Tend=1233;ID=RND-1_FAMILY-501;shortTE=F
CM029546.1	RepeatMasker	Unknown	35424403	35427223	4102	-	NA	Tstart=996;Tend=3836;ID=RND-6_FAMILY-4776;shortTE=F
CM029546.1	RepeatMasker	DNA/hAT	35429683	35430160	3281	+	NA	Tstart=448;Tend=909;ID=RND-5_FAMILY-2448;shortTE=F
CM029546.1	RepeatMasker	Unknown	35429727	35430217	2158	-	NA	Tstart=1795;Tend=2318;ID=RND-1_FAMILY-242;shortTE=F
CM029546.1	RepeatMasker	RC/Helitron	35433200	35433992	5993	-	NA	Tstart=1365;Tend=2189;ID=RND-4_FAMILY-19;shortTE=F
CM029546.1	RepeatMasker	Unknown	35435166	35435391	760	-	NA	Tstart=712;Tend=948;ID=RND-6_FAMILY-4346;shortTE=F
CM029546.1	RepeatMasker	Unknown	35442627	35442942	2573	+	NA	Tstart=921;Tend=1236;ID=RND-1_FAMILY-198;shortTE=F
CM029546.1	RepeatMasker	DNA	35444029	35444156	559	+	NA	Tstart=2331;Tend=2418;ID=rnd-1_family-207;shortTE=F
CM029546.1	RepeatMasker	Unknown	35446721	35446875	595	+	NA	Tstart=965;Tend=1105;ID=RND-6_FAMILY-5056;shortTE=F
CM029546.1	RepeatMasker	Unknown	35446883	35447006	553	+	NA	Tstart=921;Tend=1043;ID=RND-6_FAMILY-1885;shortTE=F
CM029546.1	RepeatMasker	DNA/Kolobok-E	35446892	35447063	523	-	NA	Tstart=878;Tend=1031;ID=RND-6_FAMILY-610;shortTE=F
CM029546.1	RepeatMasker	DNA/Kolobok-E	35448449	35448602	1097	-	NA	Tstart=3002;Tend=3155;ID=RND-6_FAMILY-610;shortTE=F
CM029546.1	RepeatMasker	Unknown	35450919	35452424	13227	-	NA	Tstart=1013;Tend=2521;ID=RND-6_FAMILY-1432;shortTE=F
CM029546.1	RepeatMasker	Unknown	35452431	35455238	23244	-	NA	Tstart=1808;Tend=4579;ID=RND-5_FAMILY-1452;shortTE=F
CM029546.1	RepeatMasker	Unknown	35455480	35456692	9441	+	NA	Tstart=830;Tend=2071;ID=RND-5_FAMILY-3587;shortTE=F
CM029546.1	RepeatMasker	Unknown	35456922	35457272	3003	+	NA	Tstart=2053;Tend=2414;ID=RND-5_FAMILY-3587;shortTE=F
CM029546.1	RepeatMasker	LINE/L2	35459941	35463137	26834	+	NA	Tstart=71;Tend=3247;ID=RND-5_FAMILY-411;shortTE=F
CM029546.1	RepeatMasker	Unknown	35468882	35468990	463	-	NA	Tstart=2329;Tend=2439;ID=RND-5_FAMILY-3489;shortTE=F
CM029546.1	RepeatMasker	LINE/L2	35470566	35472048	11534	+	NA	Tstart=2367;Tend=3845;ID=RND-1_FAMILY-664;shortTE=F
CM029546.1	RepeatMasker	DNA/hAT-Tip100	35477927	35478038	628	+	NA	Tstart=1736;Tend=1848;ID=RND-6_FAMILY-1651;shortTE=F
CM029546.1	RepeatMasker	DNA	35480326	35480763	3442	+	NA	Tstart=899;Tend=1349;ID=RND-1_FAMILY-196;shortTE=F
CM029546.1	RepeatMasker	Unknown	35480776	35481491	5259	-	NA	Tstart=910;Tend=1613;ID=RND-1_FAMILY-222;shortTE=F
CM029546.1	RepeatMasker	DNA	35485230	35486956	11692	+	NA	Tstart=854;Tend=2418;ID=RND-1_FAMILY-207;shortTE=F;TEgroup=ctg_1|RND-1_FAMILY-207|7
CM029546.1	RepeatMasker	RC/Helitron	35490746	35491580	6079	-	NA	Tstart=1352;Tend=2186;ID=RND-4_FAMILY-19;shortTE=F
CM029546.1	RepeatMasker	Unknown	35492480	35492793	1472	-	NA	Tstart=2556;Tend=2866;ID=RND-1_FAMILY-620;shortTE=F
CM029546.1	RepeatMasker	RC/Helitron	35495927	35496719	5766	+	NA	Tstart=911;Tend=1748;ID=RND-4_FAMILY-19;shortTE=F
CM029546.1	RepeatMasker	Unknown	35496724	35496918	678	-	NA	Tstart=481;Tend=669;ID=RND-6_FAMILY-7922;shortTE=F
CM029546.1	RepeatMasker	RC/Helitron	35496915	35497353	3558	+	NA	Tstart=1747;Tend=2187;ID=RND-4_FAMILY-19;shortTE=F
CM029546.1	RepeatMasker	Unknown	35497351	35497711	2478	-	NA	Tstart=997;Tend=1315;ID=RND-6_FAMILY-6551;shortTE=F
CM029546.1	RepeatMasker	Unknown	35499500	35499653	483	+	NA	Tstart=905;Tend=1076;ID=RND-6_FAMILY-5;shortTE=F
CM029546.1	RepeatMasker	Unknown	35501132	35501274	442	+	NA	Tstart=1197;Tend=1351;ID=RND-5_FAMILY-916;shortTE=F
CM029546.1	RepeatMasker	RC/Helitron	35503282	35504062	5836	+	NA	Tstart=1359;Tend=2186;ID=RND-4_FAMILY-19;shortTE=F
CM029546.1	RepeatMasker	LINE/RTE-BovB	35504069	35505824	12280	-	NA	Tstart=334;Tend=1959;ID=RND-6_FAMILY-694;shortTE=F
CM029546.1	RepeatMasker	LINE/RTE-BovB	35507170	35507279	533	-	NA	Tstart=12;Tend=118;ID=RTE-22_LMI;shortTE=F
CM029546.1	RepeatMasker	Unknown	35509308	35511014	12003	-	NA	Tstart=714;Tend=2416;ID=RND-6_FAMILY-8798;shortTE=F
CM029546.1	RepeatMasker	LTR/Gypsy	35511577	35511800	1780	-	NA	Tstart=4705;Tend=4928;ID=RND-5_FAMILY-4042;shortTE=F
CM029546.1	RepeatMasker	LINE/I-Jockey	35514221	35515987	11605	+	NA	Tstart=1530;Tend=3328;ID=RND-6_FAMILY-2262;shortTE=F
CM029546.1	RepeatMasker	Unknown	35516221	35526102	38204	+	NA	Tstart=1;Tend=5256;ID=RND-6_FAMILY-1007;shortTE=F
CM029546.1	RepeatMasker	Unknown	35526103	35526422	2294	-	NA	Tstart=937;Tend=1231;ID=RND-3_FAMILY-549;shortTE=F
CM029546.1	RepeatMasker	Unknown	35527688	35528357	3555	-	NA	Tstart=1648;Tend=2274;ID=RND-5_FAMILY-916;shortTE=F
CM029546.1	RepeatMasker	LINE/L2	35530727	35531069	987	+	NA	Tstart=4649;Tend=5014;ID=RND-5_FAMILY-643;shortTE=F
CM029546.1	RepeatMasker	LINE/RTE-X	35534334	35534691	1036	-	NA	Tstart=1335;Tend=1648;ID=RND-6_FAMILY-1802;shortTE=F
CM029546.1	RepeatMasker	Unknown	35538025	35538404	1827	+	NA	Tstart=5472;Tend=5790;ID=RND-6_FAMILY-953;shortTE=F
CM029546.1	RepeatMasker	Unknown	35539523	35539626	497	-	NA	Tstart=1010;Tend=1160;ID=RND-6_FAMILY-2174;shortTE=F
CM029546.1	RepeatMasker	Unknown	35540028	35540312	2025	-	NA	Tstart=882;Tend=1209;ID=RND-6_FAMILY-5056;shortTE=F
CM029546.1	RepeatMasker	Unknown	35541233	35541956	3339	-	NA	Tstart=1315;Tend=1972;ID=RND-5_FAMILY-2530;shortTE=F
CM029546.1	RepeatMasker	Unknown	35541959	35543025	7020	-	NA	Tstart=770;Tend=1847;ID=RND-1_FAMILY-849;shortTE=F;TEgroup=ctg_1|RND-1_FAMILY-849|4
CM029546.1	RepeatMasker	Unknown	35543038	35543546	4059	-	NA	Tstart=811;Tend=1318;ID=RND-5_FAMILY-2530;shortTE=F
CM029546.1	RepeatMasker	Unknown	35543682	35543946	2153	-	NA	Tstart=930;Tend=1206;ID=RND-1_FAMILY-708;shortTE=F
CM029546.1	RepeatMasker	Unknown	35544155	35544273	579	+	NA	Tstart=934;Tend=1054;ID=RND-1_FAMILY-84;shortTE=F
CM029546.1	RepeatMasker	Unknown	35546371	35546682	1608	-	NA	Tstart=4194;Tend=4506;ID=RND-6_FAMILY-1277;shortTE=F
CM029546.1	RepeatMasker	Unknown	35548241	35548458	892	+	NA	Tstart=885;Tend=1099;ID=RND-1_FAMILY-204;shortTE=F
CM029546.1	RepeatMasker	Unknown	35548809	35549041	992	+	NA	Tstart=1098;Tend=1362;ID=RND-1_FAMILY-204;shortTE=F
CM029546.1	RepeatMasker	Unknown	35550201	35551020	6280	-	NA	Tstart=811;Tend=1642;ID=RND-6_FAMILY-49;shortTE=F
CM029546.1	RepeatMasker	RC/Helitron	35557603	35558398	5873	-	NA	Tstart=1358;Tend=2186;ID=RND-4_FAMILY-19;shortTE=F
CM029546.1	RepeatMasker	Unknown	35562571	35562858	1002	+	NA	Tstart=1235;Tend=1416;ID=RND-1_FAMILY-242;shortTE=F;TEgroup=ctg_1|RND-1_FAMILY-242|3
CM029546.1	RepeatMasker	Unknown	35564469	35564651	904	+	NA	Tstart=1199;Tend=1378;ID=RND-5_FAMILY-916;shortTE=F
CM029546.1	RepeatMasker	RC/Helitron	35564654	35564783	1031	-	NA	Tstart=870;Tend=999;ID=RND-4_FAMILY-36;shortTE=F
CM029546.1	RepeatMasker	LINE/Penelope	35566159	35566267	439	-	NA	Tstart=1057;Tend=1176;ID=RND-6_FAMILY-1559;shortTE=F
CM029546.1	RepeatMasker	Unknown	35568867	35569233	1643	+	NA	Tstart=1379;Tend=1759;ID=RND-1_FAMILY-56;shortTE=F
CM029546.1	RepeatMasker	Unknown	35569431	35569615	1148	-	NA	Tstart=1943;Tend=2125;ID=RND-5_FAMILY-347;shortTE=F
CM029546.1	RepeatMasker	Unknown	35570700	35570839	621	-	NA	Tstart=999;Tend=1133;ID=RND-6_FAMILY-5056;shortTE=F
CM029546.1	RepeatMasker	Unknown	35570949	35571091	643	+	NA	Tstart=2903;Tend=3051;ID=RND-6_FAMILY-1151;shortTE=F
CM029546.1	RepeatMasker	Unknown	35571543	35571731	1392	+	NA	Tstart=917;Tend=1102;ID=RND-6_FAMILY-656;shortTE=F
CM029546.1	RepeatMasker	Unknown	35572475	35572749	1080	-	NA	Tstart=839;Tend=1083;ID=RND-1_FAMILY-347;shortTE=F
CM029546.1	RepeatMasker	LINE/Penelope	35574996	35575138	512	-	NA	Tstart=833;Tend=978;ID=RND-6_FAMILY-5891;shortTE=F
CM029546.1	RepeatMasker	RC/Helitron	35575343	35576131	6025	+	NA	Tstart=1360;Tend=2177;ID=RND-4_FAMILY-19;shortTE=F
CM029546.1	RepeatMasker	DNA/TcMar-Tc1	35576125	35577052	7460	+	NA	Tstart=988;Tend=1949;ID=RND-2_FAMILY-37;shortTE=F
CM029546.1	RepeatMasker	Unknown	35578600	35578868	1344	-	NA	Tstart=953;Tend=1206;ID=RND-6_FAMILY-5056;shortTE=F
CM029546.1	RepeatMasker	Unknown	35585508	35585769	1799	+	NA	Tstart=970;Tend=1244;ID=RND-1_FAMILY-197;shortTE=F
CM029546.1	RepeatMasker	Unknown	35585960	35586254	860	+	NA	Tstart=3503;Tend=3788;ID=RND-6_FAMILY-5364;shortTE=F
CM029546.1	RepeatMasker	Unknown	35587204	35587825	1991	+	NA	Tstart=1167;Tend=1756;ID=RND-4_FAMILY-218;shortTE=F
CM029546.1	RepeatMasker	LINE/L2	35588697	35590670	1433	+	NA	Tstart=486;Tend=2465;ID=RND-5_FAMILY-809;shortTE=F
CM029546.1	RepeatMasker	Unknown	35593458	35595403	14520	+	NA	Tstart=120;Tend=1977;ID=RND-5_FAMILY-1692;shortTE=F
CM029546.1	RepeatMasker	Unknown	35600345	35600706	2279	+	NA	Tstart=860;Tend=1235;ID=RND-6_FAMILY-1297;shortTE=F
CM029546.1	RepeatMasker	Unknown	35602493	35603036	1303	+	NA	Tstart=912;Tend=1372;ID=RND-1_FAMILY-121;shortTE=F
CM029546.1	RepeatMasker	Unknown	35603097	35603361	1650	+	NA	Tstart=2202;Tend=2668;ID=RND-6_FAMILY-3739;shortTE=F
CM029546.1	RepeatMasker	Unknown	35603688	35603965	1071	-	NA	Tstart=920;Tend=1152;ID=RND-6_FAMILY-9707;shortTE=F
CM029546.1	RepeatMasker	DNA	35604377	35604625	1180	-	NA	Tstart=320;Tend=566;ID=RND-6_FAMILY-1340;shortTE=F
CM029546.1	RepeatMasker	DNA/TcMar-Tc1	35604745	35605683	5088	-	NA	Tstart=1;Tend=901;ID=MARINER-N1_RPR;shortTE=F
CM029546.1	RepeatMasker	Unknown	35612483	35616158	17805	-	NA	Tstart=1375;Tend=5273;ID=RND-5_FAMILY-1170;shortTE=F;TEgroup=ctg_1|RND-5_FAMILY-1170|4
CM029546.1	RepeatMasker	DNA/Maverick	35618548	35619491	718	-	NA	Tstart=5115;Tend=6960;ID=polinton-4_pba;shortTE=F
CM029546.1	RepeatMasker	DNA/Maverick	35619646	35619873	749	-	NA	Tstart=6669;Tend=6912;ID=polinton-2_rpr;shortTE=F
CM029546.1	RepeatMasker	DNA/Maverick	35619874	35620125	1013	+	NA	Tstart=9640;Tend=9891;ID=POLINTON-1_DGR;shortTE=F
CM029546.1	RepeatMasker	DNA/Maverick	35620524	35626533	6858	+	NA	Tstart=2;Tend=7255;ID=RND-6_FAMILY-5365;shortTE=F;TEgroup=ctg_1|RND-6_FAMILY-5365|3
CM029546.1	RepeatMasker	DNA/Maverick	35626698	35626921	510	-	NA	Tstart=272;Tend=512;ID=RND-6_FAMILY-11875;shortTE=F
CM029546.1	RepeatMasker	Unknown	35627306	35628128	6740	-	NA	Tstart=554;Tend=1381;ID=RND-5_FAMILY-1170;shortTE=F
CM029546.1	RepeatMasker	Unknown	35628126	35628526	3395	+	NA	Tstart=1186;Tend=1586;ID=RND-1_FAMILY-849;shortTE=F
CM029546.1	RepeatMasker	Unknown	35629183	35629435	1238	-	NA	Tstart=815;Tend=1068;ID=RND-4_FAMILY-12;shortTE=F
CM029546.1	RepeatMasker	Unknown	35629218	35629468	1706	+	NA	Tstart=907;Tend=1122;ID=RND-6_FAMILY-425;shortTE=F
CM029546.1	RepeatMasker	Unknown	35629936	35630192	2261	-	NA	Tstart=916;Tend=1171;ID=RND-6_FAMILY-3469;shortTE=F
CM029546.1	RepeatMasker	LINE/RTE-BovB	35635632	35635916	1600	-	NA	Tstart=894;Tend=1192;ID=RND-6_FAMILY-2853;shortTE=F
CM029546.1	RepeatMasker	LINE/L2	35636710	35636843	466	+	NA	Tstart=393;Tend=526;ID=RND-6_FAMILY-3428;shortTE=F
CM029546.1	RepeatMasker	Unknown	35637513	35640489	12933	+	NA	Tstart=1;Tend=2369;ID=RND-6_FAMILY-2307;shortTE=F
CM029546.1	RepeatMasker	RC/Helitron	35641947	35642708	5803	-	NA	Tstart=1367;Tend=2189;ID=RND-4_FAMILY-19;shortTE=F
CM029546.1	RepeatMasker	LINE/Penelope	35655430	35656215	802	-	NA	Tstart=763;Tend=1474;ID=RND-6_FAMILY-5891;shortTE=T;TEgroup=ctg_1|RND-6_FAMILY-5891|15
CM029546.1	RepeatMasker	Unknown	35657910	35658997	4337	-	NA	Tstart=1575;Tend=2956;ID=RND-1_FAMILY-23;shortTE=F;TEgroup=ctg_1|RND-1_FAMILY-23|1
CM029546.1	RepeatMasker	Unknown	35659055	35659828	6644	-	NA	Tstart=821;Tend=1599;ID=RND-1_FAMILY-23;shortTE=F
CM029546.1	RepeatMasker	Unknown	35661098	35661796	4041	+	NA	Tstart=852;Tend=1583;ID=RND-1_FAMILY-35;shortTE=F
CM029546.1	RepeatMasker	Unknown	35662246	35667766	48517	-	NA	Tstart=790;Tend=6304;ID=RND-4_FAMILY-104;shortTE=F
CM029546.1	RepeatMasker	Unknown	35668334	35668445	793	-	NA	Tstart=1433;Tend=1543;ID=RND-1_FAMILY-532;shortTE=F
CM029546.1	RepeatMasker	SINE	35670805	35671104	1196	+	NA	Tstart=837;Tend=1096;ID=RND-6_FAMILY-1645;shortTE=F
CM029546.1	RepeatMasker	LINE/L2	35671436	35671823	670	+	NA	Tstart=4792;Tend=5092;ID=RND-1_FAMILY-157;shortTE=T;TEgroup=ctg_1|RND-1_FAMILY-157|4
CM029546.1	RepeatMasker	Unknown	35673168	35673273	664	-	NA	Tstart=2382;Tend=2488;ID=RND-6_FAMILY-9584;shortTE=F
CM029546.1	RepeatMasker	Unknown	35673351	35673588	1424	-	NA	Tstart=593;Tend=843;ID=RND-1_FAMILY-179;shortTE=F
CM029546.1	RepeatMasker	Unknown	35675949	35676370	3416	-	NA	Tstart=941;Tend=1361;ID=RND-6_FAMILY-7320;shortTE=F
CM029546.1	RepeatMasker	LINE/L2	35680583	35680870	2247	-	NA	Tstart=1764;Tend=2048;ID=RND-6_FAMILY-426;shortTE=F
CM029546.1	RepeatMasker	DNA/hAT-Charlie	35681594	35681800	1492	-	NA	Tstart=964;Tend=1171;ID=RND-6_FAMILY-6777;shortTE=F
CM029546.1	RepeatMasker	Unknown	35686522	35686690	654	-	NA	Tstart=900;Tend=1128;ID=RND-6_FAMILY-4706;shortTE=F
CM029546.1	RepeatMasker	Unknown	35688068	35688777	4508	+	NA	Tstart=793;Tend=1506;ID=RND-4_FAMILY-174;shortTE=F
CM029546.1	RepeatMasker	Unknown	35688782	35688890	594	-	NA	Tstart=1746;Tend=1854;ID=RND-1_FAMILY-304;shortTE=F
CM029546.1	RepeatMasker	Unknown	35688991	35689954	5937	+	NA	Tstart=851;Tend=1847;ID=RND-1_FAMILY-35;shortTE=F
CM029546.1	RepeatMasker	Unknown	35690211	35690572	2777	+	NA	Tstart=870;Tend=1230;ID=RND-6_FAMILY-1297;shortTE=F
CM029546.1	RepeatMasker	Unknown	35691505	35691848	640	+	NA	Tstart=980;Tend=1289;ID=RND-6_FAMILY-7320;shortTE=F
CM029546.1	RepeatMasker	LINE/RTE-BovB	35695569	35697463	15688	-	NA	Tstart=384;Tend=2242;ID=RND-6_FAMILY-4022;shortTE=F
CM029546.1	RepeatMasker	Unknown	35698424	35698782	1150	-	NA	Tstart=3405;Tend=3791;ID=RND-6_FAMILY-1277;shortTE=F
CM029546.1	RepeatMasker	LINE/Penelope	35699458	35700280	749	+	NA	Tstart=2660;Tend=3345;ID=RND-6_FAMILY-4802;shortTE=T;TEgroup=ctg_1|RND-6_FAMILY-4802|8
CM029546.1	RepeatMasker	Unknown	35701197	35701428	863	+	NA	Tstart=877;Tend=1059;ID=RND-6_FAMILY-5246;shortTE=F
CM029546.1	RepeatMasker	DNA/hAT-Charlie	35701441	35701663	1521	+	NA	Tstart=954;Tend=1173;ID=RND-6_FAMILY-6777;shortTE=F
CM029546.1	RepeatMasker	Unknown	35701443	35701700	936	+	NA	Tstart=1585;Tend=1843;ID=RND-1_FAMILY-250;shortTE=F
CM029546.1	RepeatMasker	Unknown	35704410	35704650	2023	+	NA	Tstart=367;Tend=607;ID=RND-5_FAMILY-4100;shortTE=F
CM029546.1	RepeatMasker	LINE/L2	35705098	35706661	5101	-	NA	Tstart=684;Tend=2227;ID=RND-6_FAMILY-12526;shortTE=F
CM029546.1	RepeatMasker	Unknown	35709104	35709298	1280	-	NA	Tstart=2418;Tend=2606;ID=RND-1_FAMILY-7;shortTE=F
CM029546.1	RepeatMasker	Unknown	35709902	35710397	3424	+	NA	Tstart=3345;Tend=3855;ID=RND-6_FAMILY-1007;shortTE=F
CM029546.1	RepeatMasker	Unknown	35710386	35710534	1108	+	NA	Tstart=5897;Tend=6045;ID=RND-1_FAMILY-108;shortTE=F
CM029546.1	RepeatMasker	Unknown	35710531	35710723	1312	-	NA	Tstart=798;Tend=1006;ID=RND-1_FAMILY-7;shortTE=F
CM029546.1	RepeatMasker	Unknown	35710960	35711081	464	-	NA	Tstart=964;Tend=1091;ID=RND-6_FAMILY-5056;shortTE=F
CM029546.1	RepeatMasker	Unknown	35712647	35713404	3570	+	NA	Tstart=415;Tend=1143;ID=RND-6_FAMILY-2664;shortTE=F
CM029546.1	RepeatMasker	Unknown	35713920	35714072	884	+	NA	Tstart=4334;Tend=4496;ID=RND-6_FAMILY-1277;shortTE=F
CM029546.1	RepeatMasker	Unknown	35713964	35714094	687	-	NA	Tstart=1045;Tend=1180;ID=RND-6_FAMILY-5258;shortTE=F
CM029546.1	RepeatMasker	Unknown	35714377	35714669	1546	-	NA	Tstart=686;Tend=978;ID=RND-6_FAMILY-1374;shortTE=F
CM029546.1	RepeatMasker	Unknown	35715036	35715301	1812	-	NA	Tstart=939;Tend=1209;ID=RND-5_FAMILY-433;shortTE=F
CM029546.1	RepeatMasker	Unknown	35715334	35716372	6919	-	NA	Tstart=1779;Tend=2825;ID=RND-6_FAMILY-1097;shortTE=F
CM029546.1	RepeatMasker	Unknown	35717467	35717832	2784	+	NA	Tstart=998;Tend=1365;ID=RND-6_FAMILY-6551;shortTE=F
CM029546.1	RepeatMasker	Unknown	35718189	35718729	4310	+	NA	Tstart=1301;Tend=1837;ID=RND-1_FAMILY-139;shortTE=F
CM029546.1	RepeatMasker	Unknown	35718784	35719002	1635	-	NA	Tstart=383;Tend=607;ID=RND-5_FAMILY-1083;shortTE=F
CM029546.1	RepeatMasker	Unknown	35719102	35719477	1868	+	NA	Tstart=1962;Tend=2317;ID=RND-5_FAMILY-727;shortTE=F
CM029546.1	RepeatMasker	Unknown	35719593	35719865	2261	-	NA	Tstart=896;Tend=1168;ID=RND-6_FAMILY-3469;shortTE=F
CM029546.1	RepeatMasker	Unknown	35719930	35721105	7873	-	NA	Tstart=590;Tend=1697;ID=RND-6_FAMILY-1097;shortTE=F
CM029546.1	RepeatMasker	Unknown	35721280	35721457	782	-	NA	Tstart=409;Tend=569;ID=RND-6_FAMILY-1097;shortTE=F
CM029546.1	RepeatMasker	Unknown	35722224	35722548	2141	+	NA	Tstart=860;Tend=1172;ID=RND-5_FAMILY-3171;shortTE=F
CM029546.1	RepeatMasker	Unknown	35722761	35723029	1392	-	NA	Tstart=819;Tend=1042;ID=RND-4_FAMILY-12;shortTE=F
CM029546.1	RepeatMasker	Unknown	35722980	35723884	4955	+	NA	Tstart=789;Tend=1687;ID=RND-1_FAMILY-299;shortTE=F
CM029546.1	RepeatMasker	Unknown	35724002	35724182	1058	+	NA	Tstart=492;Tend=670;ID=RND-6_FAMILY-7922;shortTE=F
CM029546.1	RepeatMasker	Unknown	35724190	35724530	1954	-	NA	Tstart=972;Tend=1288;ID=RND-1_FAMILY-509;shortTE=F
CM029546.1	RepeatMasker	LINE/L2	35724633	35724950	2512	-	NA	Tstart=1486;Tend=1805;ID=RND-6_FAMILY-2473;shortTE=F
CM029546.1	RepeatMasker	Unknown	35724942	35725118	1144	-	NA	Tstart=2822;Tend=2978;ID=RND-6_FAMILY-600;shortTE=F
CM029546.1	RepeatMasker	LINE/L2	35725102	35725636	4304	-	NA	Tstart=942;Tend=1480;ID=RND-6_FAMILY-2473;shortTE=F
CM029546.1	RepeatMasker	LINE/L2	35725974	35726347	2971	-	NA	Tstart=543;Tend=948;ID=RND-6_FAMILY-2473;shortTE=F
CM029546.1	RepeatMasker	Unknown	35726559	35726666	709	-	NA	Tstart=2820;Tend=2912;ID=RND-6_FAMILY-4261;shortTE=F
CM029546.1	RepeatMasker	Unknown	35728284	35730214	15897	-	NA	Tstart=847;Tend=2771;ID=RND-1_FAMILY-636;shortTE=F
CM029546.1	RepeatMasker	Unknown	35739386	35739487	405	+	NA	Tstart=2382;Tend=2483;ID=RND-6_FAMILY-9584;shortTE=F
CM029546.1	RepeatMasker	Unknown	35742673	35742781	567	+	NA	Tstart=2088;Tend=2199;ID=RND-6_FAMILY-1439;shortTE=F
CM029546.1	RepeatMasker	Unknown	35743088	35743343	1546	-	NA	Tstart=993;Tend=1248;ID=RND-1_FAMILY-124;shortTE=F
CM029546.1	RepeatMasker	Unknown	35745277	35745396	556	-	NA	Tstart=926;Tend=1027;ID=RND-5_FAMILY-1487;shortTE=F
CM029546.1	RepeatMasker	Unknown	35745724	35746020	814	+	NA	Tstart=3012;Tend=3269;ID=RND-6_FAMILY-6534;shortTE=F
CM029546.1	RepeatMasker	Unknown	35749776	35750472	5242	-	NA	Tstart=867;Tend=1551;ID=RND-1_FAMILY-249;shortTE=F
CM029546.1	RepeatMasker	LINE/L2	35755451	35757731	13520	+	NA	Tstart=31;Tend=1989;ID=RND-6_FAMILY-1686;shortTE=F
CM029546.1	RepeatMasker	Unknown	35758682	35759555	4003	+	NA	Tstart=744;Tend=2524;ID=RND-6_FAMILY-14731;shortTE=F;TEgroup=ctg_1|RND-6_FAMILY-14731|3
CM029546.1	RepeatMasker	LTR/Gypsy	35759572	35759865	747	+	NA	Tstart=2586;Tend=2880;ID=GYPSY-24_DEL-I;shortTE=F
CM029546.1	RepeatMasker	Unknown	35761917	35762141	691	-	NA	Tstart=209;Tend=432;ID=RND-5_FAMILY-1370;shortTE=F
CM029546.1	RepeatMasker	RC/Helitron	35764322	35765141	6575	-	NA	Tstart=1367;Tend=2182;ID=RND-4_FAMILY-19;shortTE=F
CM029546.1	RepeatMasker	Unknown	35765303	35765989	3913	-	NA	Tstart=586;Tend=1273;ID=RND-6_FAMILY-1027;shortTE=F
CM029546.1	RepeatMasker	Unknown	35766209	35766819	3525	+	NA	Tstart=827;Tend=1485;ID=RND-5_FAMILY-273;shortTE=F
CM029546.1	RepeatMasker	Unknown	35766878	35767013	754	-	NA	Tstart=2624;Tend=2759;ID=RND-5_FAMILY-727;shortTE=F
CM029546.1	RepeatMasker	Unknown	35767025	35767527	2628	+	NA	Tstart=1650;Tend=2146;ID=RND-5_FAMILY-273;shortTE=F
CM029546.1	RepeatMasker	Unknown	35767888	35768280	3506	-	NA	Tstart=557;Tend=949;ID=RND-5_FAMILY-1170;shortTE=F
CM029546.1	RepeatMasker	Unknown	35768783	35769012	729	+	NA	Tstart=993;Tend=1215;ID=RND-1_FAMILY-198;shortTE=F
CM029546.1	RepeatMasker	Unknown	35770188	35770605	3339	+	NA	Tstart=858;Tend=1276;ID=RND-6_FAMILY-43;shortTE=F
CM029546.1	RepeatMasker	LTR/Gypsy	35772279	35776629	10124	-	NA	Tstart=1562;Tend=7001;ID=RND-1_FAMILY-777;shortTE=F;TEgroup=ctg_1|RND-1_FAMILY-777|23
CM029546.1	RepeatMasker	Unknown	35776781	35776916	754	-	NA	Tstart=2624;Tend=2759;ID=RND-5_FAMILY-727;shortTE=F
CM029546.1	RepeatMasker	Unknown	35776928	35777430	2642	+	NA	Tstart=1650;Tend=2146;ID=RND-5_FAMILY-273;shortTE=F
CM029546.1	RepeatMasker	Unknown	35777791	35778182	3465	-	NA	Tstart=557;Tend=949;ID=RND-5_FAMILY-1170;shortTE=F
CM029546.1	RepeatMasker	Unknown	35778684	35778913	729	+	NA	Tstart=993;Tend=1215;ID=RND-1_FAMILY-198;shortTE=F
CM029546.1	RepeatMasker	Unknown	35780088	35780507	3339	+	NA	Tstart=858;Tend=1276;ID=RND-6_FAMILY-43;shortTE=F
CM029546.1	RepeatMasker	LTR/Gypsy	35782181	35786533	10176	-	NA	Tstart=1562;Tend=7001;ID=RND-1_FAMILY-777;shortTE=F;TEgroup=ctg_1|RND-1_FAMILY-777|24
CM029546.1	RepeatMasker	Unknown	35786685	35786820	754	-	NA	Tstart=2624;Tend=2759;ID=RND-5_FAMILY-727;shortTE=F
CM029546.1	RepeatMasker	Unknown	35786832	35787334	2636	+	NA	Tstart=1650;Tend=2146;ID=RND-5_FAMILY-273;shortTE=F
CM029546.1	RepeatMasker	LTR/Gypsy	35787368	35789945	17987	-	NA	Tstart=105;Tend=2831;ID=RND-1_FAMILY-777;shortTE=F
CM029546.1	RepeatMasker	Unknown	35790031	35790448	2809	-	NA	Tstart=887;Tend=1354;ID=RND-5_FAMILY-810;shortTE=F
CM029546.1	RepeatMasker	DNA/hAT-Charlie	35791492	35791661	978	-	NA	Tstart=958;Tend=1129;ID=RND-6_FAMILY-6777;shortTE=F
CM029546.1	RepeatMasker	Unknown	35795699	35796605	569	-	NA	Tstart=568;Tend=2072;ID=RND-6_FAMILY-4876;shortTE=T;TEgroup=ctg_1|RND-6_FAMILY-4876|27
CM029546.1	RepeatMasker	Unknown	35797566	35798610	2642	+	NA	Tstart=815;Tend=2026;ID=RND-6_FAMILY-1455;shortTE=F;TEgroup=ctg_1|RND-6_FAMILY-1455|4
CM029546.1	RepeatMasker	Unknown	35798845	35799267	1304	+	NA	Tstart=2040;Tend=2539;ID=RND-6_FAMILY-1455;shortTE=F
CM029546.1	RepeatMasker	Unknown	35799199	35799478	1543	-	NA	Tstart=791;Tend=1122;ID=RND-6_FAMILY-425;shortTE=F
CM029546.1	RepeatMasker	DNA/TcMar-Tigger	35799263	35799500	901	+	NA	Tstart=659;Tend=902;ID=RND-6_FAMILY-1492;shortTE=F
CM029546.1	RepeatMasker	Unknown	35799266	35799552	585	+	NA	Tstart=1382;Tend=1665;ID=RND-6_FAMILY-2033;shortTE=F
CM029546.1	RepeatMasker	Unknown	35799782	35800508	3401	+	NA	Tstart=2762;Tend=3539;ID=RND-6_FAMILY-1455;shortTE=F
CM029546.1	RepeatMasker	Unknown	35801469	35801630	660	-	NA	Tstart=1247;Tend=1414;ID=RND-6_FAMILY-8895;shortTE=F
CM029546.1	RepeatMasker	Unknown	35801631	35801974	2714	-	NA	Tstart=2682;Tend=3029;ID=RND-1_FAMILY-212;shortTE=F
CM029546.1	RepeatMasker	DNA/TcMar-Tc1	35804181	35804589	2997	-	NA	Tstart=1478;Tend=1879;ID=RND-4_FAMILY-361;shortTE=F
CM029546.1	RepeatMasker	DNA/TcMar-Tc1	35807747	35807889	1027	-	NA	Tstart=930;Tend=1069;ID=RND-4_FAMILY-361;shortTE=F
CM029546.1	RepeatMasker	LINE/L2	35808203	35808406	417	+	NA	Tstart=647;Tend=858;ID=RND-6_FAMILY-1345;shortTE=F
CM029546.1	RepeatMasker	Unknown	35808835	35808983	775	-	NA	Tstart=892;Tend=1042;ID=RND-6_FAMILY-1439;shortTE=F
CM029546.1	RepeatMasker	Unknown	35809086	35809351	1773	+	NA	Tstart=1093;Tend=1376;ID=RND-3_FAMILY-549;shortTE=F
CM029546.1	RepeatMasker	Unknown	35809628	35812928	14809	+	NA	Tstart=686;Tend=3879;ID=RND-5_FAMILY-973;shortTE=F
CM029546.1	RepeatMasker	Unknown	35814948	35815981	7119	+	NA	Tstart=2069;Tend=3077;ID=RND-1_FAMILY-42;shortTE=F
CM029546.1	RepeatMasker	Unknown	35816828	35817934	6615	-	NA	Tstart=1879;Tend=2971;ID=RND-1_FAMILY-831;shortTE=F
CM029546.1	RepeatMasker	Unknown	35817279	35819104	14947	+	NA	Tstart=1239;Tend=3023;ID=RND-1_FAMILY-197;shortTE=F
CM029546.1	RepeatMasker	Unknown	35819335	35819452	678	+	NA	Tstart=2938;Tend=3054;ID=RND-1_FAMILY-630;shortTE=F
CM029546.1	RepeatMasker	LINE/L2	35819961	35820609	2750	-	NA	Tstart=688;Tend=1335;ID=RND-6_FAMILY-2044;shortTE=F
CM029546.1	RepeatMasker	DNA/Academ-1	35822595	35823201	3448	-	NA	Tstart=1950;Tend=2417;ID=RND-6_FAMILY-3432;shortTE=F;TEgroup=ctg_1|RND-6_FAMILY-3432|2
CM029546.1	RepeatMasker	DNA/TcMar-Fot1	35826022	35826427	844	-	NA	Tstart=1106;Tend=1510;ID=MARINER-22_RPR;shortTE=F
CM029546.1	RepeatMasker	LINE/L2	35826885	35829050	4683	-	NA	Tstart=232;Tend=2553;ID=RND-6_FAMILY-1345;shortTE=F
CM029546.1	RepeatMasker	LTR/Gypsy	35832856	35836186	25020	+	NA	Tstart=255;Tend=3397;ID=RND-6_FAMILY-6579;shortTE=F
CM029546.1	RepeatMasker	Unknown	35837433	35837644	542	-	NA	Tstart=1032;Tend=1235;ID=RND-1_FAMILY-198;shortTE=F
CM029546.1	RepeatMasker	RC/Helitron	35838012	35838242	450	-	NA	Tstart=720;Tend=1008;ID=HELITRON-2_AAE;shortTE=F
CM029546.1	RepeatMasker	DNA/TcMar-Tc1	35840080	35840411	1373	-	NA	Tstart=1334;Tend=1663;ID=RND-4_FAMILY-109;shortTE=F
CM029546.1	RepeatMasker	Unknown	35841833	35843345	12497	+	NA	Tstart=1652;Tend=3131;ID=RND-1_FAMILY-5;shortTE=F
CM029546.1	RepeatMasker	DNA/TcMar-Fot1	35845760	35846022	408	-	NA	Tstart=704;Tend=967;ID=MARINER-22_RPR;shortTE=F
CM029546.1	RepeatMasker	LTR/Pao	35847682	35849293	1159	+	NA	Tstart=699;Tend=3910;ID=RND-6_FAMILY-3363;shortTE=F;TEgroup=ctg_1|RND-6_FAMILY-3363|1
CM029546.1	RepeatMasker	LTR/Pao	35850864	35851399	771	+	NA	Tstart=6103;Tend=6640;ID=RND-6_FAMILY-3363;shortTE=F
CM029546.1	RepeatMasker	LINE/L2	35852346	35853464	8141	-	NA	Tstart=420;Tend=2180;ID=RND-6_FAMILY-4140;shortTE=F
CM029546.1	RepeatMasker	Unknown	35853465	35854309	6982	-	NA	Tstart=941;Tend=1785;ID=RND-1_FAMILY-421;shortTE=F
CM029546.1	RepeatMasker	LTR/Gypsy	35854593	35860231	42666	+	NA	Tstart=178;Tend=5784;ID=RND-6_FAMILY-1599;shortTE=F
CM029546.1	RepeatMasker	LINE/L2	35864786	35865919	707	+	NA	Tstart=1484;Tend=2620;ID=RND-6_FAMILY-5882;shortTE=F
CM029546.1	RepeatMasker	LTR/Gypsy	35867827	35875132	60584	+	NA	Tstart=2601;Tend=9933;ID=RND-6_FAMILY-6146;shortTE=F
CM029546.1	RepeatMasker	LINE/L2	35875133	35875646	988	-	NA	Tstart=398;Tend=1061;ID=RND-6_FAMILY-4140;shortTE=F;TEgroup=ctg_1|RND-6_FAMILY-4140|2
CM029546.1	RepeatMasker	Unknown	35879244	35879762	693	-	NA	Tstart=997;Tend=1878;ID=RND-6_FAMILY-6551;shortTE=T;TEgroup=ctg_1|RND-6_FAMILY-6551|34
CM029546.1	RepeatMasker	LTR/Gypsy	35880372	35883007	2105	-	NA	Tstart=2843;Tend=5177;ID=RND-6_FAMILY-4448;shortTE=F;TEgroup=ctg_1|RND-6_FAMILY-4448|1
CM029546.1	RepeatMasker	Unknown	35883378	35884993	13247	-	NA	Tstart=207;Tend=1824;ID=RND-1_FAMILY-468;shortTE=F
CM029546.1	RepeatMasker	LTR/Gypsy	35887499	35888108	991	-	NA	Tstart=260;Tend=882;ID=RND-6_FAMILY-589;shortTE=F
CM029546.1	RepeatMasker	Unknown	35888659	35888857	663	-	NA	Tstart=1345;Tend=1552;ID=RND-6_FAMILY-10598;shortTE=F
CM029546.1	RepeatMasker	LINE/L2	35891216	35893601	10562	+	NA	Tstart=391;Tend=2653;ID=RND-6_FAMILY-505;shortTE=F
CM029546.1	RepeatMasker	DNA/Academ-1	35893603	35895620	6668	+	NA	Tstart=866;Tend=3104;ID=RND-1_FAMILY-96;shortTE=F;TEgroup=ctg_1|RND-1_FAMILY-96|18
CM029546.1	RepeatMasker	Unknown	35898170	35899285	9375	+	NA	Tstart=731;Tend=1839;ID=RND-1_FAMILY-109;shortTE=F
CM029546.1	RepeatMasker	Unknown	35899283	35900091	6597	-	NA	Tstart=764;Tend=1586;ID=RND-1_FAMILY-849;shortTE=F
CM029546.1	RepeatMasker	Unknown	35900676	35901060	797	+	NA	Tstart=106;Tend=392;ID=RND-1_FAMILY-759;shortTE=F
CM029546.1	RepeatMasker	Unknown	35901061	35901307	1367	-	NA	Tstart=956;Tend=1206;ID=RND-1_FAMILY-232;shortTE=F
CM029546.1	RepeatMasker	DNA	35901099	35901307	1640	+	NA	Tstart=756;Tend=971;ID=RND-6_FAMILY-1340;shortTE=F
CM029546.1	RepeatMasker	Unknown	35901488	35904186	10544	+	NA	Tstart=555;Tend=2198;ID=RND-1_FAMILY-688;shortTE=F
CM029546.1	RepeatMasker	Unknown	35905069	35905284	1598	-	NA	Tstart=951;Tend=1166;ID=RND-5_FAMILY-1487;shortTE=F
CM029546.1	RepeatMasker	Unknown	35906930	35907129	932	+	NA	Tstart=1603;Tend=1819;ID=RND-1_FAMILY-35;shortTE=F
CM029546.1	RepeatMasker	Unknown	35907946	35908116	1039	+	NA	Tstart=1430;Tend=1557;ID=RND-1_FAMILY-527;shortTE=F
CM029546.1	RepeatMasker	Unknown	35912118	35912538	3279	+	NA	Tstart=860;Tend=1280;ID=RND-6_FAMILY-43;shortTE=F
CM029546.1	RepeatMasker	Unknown	35919175	35919464	1640	-	NA	Tstart=1428;Tend=1831;ID=RND-1_FAMILY-527;shortTE=F
CM029546.1	RepeatMasker	Unknown	35921597	35921857	574	-	NA	Tstart=870;Tend=1168;ID=RND-6_FAMILY-1803;shortTE=F
CM029546.1	RepeatMasker	Unknown	35923805	35924052	1413	-	NA	Tstart=1328;Tend=1570;ID=RND-6_FAMILY-3262;shortTE=F
CM029546.1	RepeatMasker	Unknown	35924335	35926143	15856	-	NA	Tstart=817;Tend=2630;ID=RND-5_FAMILY-441;shortTE=F
CM029546.1	RepeatMasker	Unknown	35926516	35926621	419	-	NA	Tstart=820;Tend=938;ID=RND-1_FAMILY-347;shortTE=F
CM029546.1	RepeatMasker	Unknown	35927291	35928365	2418	+	NA	Tstart=2444;Tend=3543;ID=RND-6_FAMILY-997;shortTE=F
CM029546.1	RepeatMasker	Unknown	35928695	35929031	896	+	NA	Tstart=3192;Tend=3558;ID=RND-6_FAMILY-997;shortTE=F
CM029546.1	RepeatMasker	DNA/TcMar-Tc1	35929032	35929225	869	-	NA	Tstart=1067;Tend=1578;ID=RND-6_FAMILY-775;shortTE=F
CM029546.1	RepeatMasker	DNA/TcMar-Tc1	35929451	35929617	446	+	NA	Tstart=1346;Tend=1509;ID=RND-6_FAMILY-775;shortTE=F
CM029546.1	RepeatMasker	Unknown	35929878	35930619	3935	+	NA	Tstart=411;Tend=1688;ID=RND-6_FAMILY-3262;shortTE=F
CM029546.1	RepeatMasker	Unknown	35931409	35932401	6109	+	NA	Tstart=788;Tend=1794;ID=RND-1_FAMILY-299;shortTE=F
CM029546.1	RepeatMasker	RC/Helitron	35933149	35933989	6857	+	NA	Tstart=869;Tend=1691;ID=RND-4_FAMILY-36;shortTE=F
CM029546.1	RepeatMasker	Unknown	35934260	35938473	31730	+	NA	Tstart=626;Tend=5303;ID=RND-1_FAMILY-658;shortTE=F;TEgroup=ctg_1|RND-1_FAMILY-658|2
CM029546.1	RepeatMasker	Unknown	35938469	35938658	1275	+	NA	Tstart=921;Tend=1104;ID=RND-6_FAMILY-656;shortTE=F
CM029546.1	RepeatMasker	Unknown	35938743	35939245	4432	-	NA	Tstart=4283;Tend=4785;ID=RND-1_FAMILY-658;shortTE=F
CM029546.1	RepeatMasker	Unknown	35941205	35942274	783	-	NA	Tstart=3805;Tend=4832;ID=RND-1_FAMILY-599;shortTE=F
CM029546.1	RepeatMasker	DNA/Kolobok	35943173	35943353	729	-	NA	Tstart=1243;Tend=1425;ID=RND-1_FAMILY-437;shortTE=F
CM029546.1	RepeatMasker	LINE/L2	35949195	35950718	10905	+	NA	Tstart=213;Tend=1651;ID=RND-6_FAMILY-752;shortTE=F
CM029546.1	RepeatMasker	Unknown	35951590	35951747	1022	+	NA	Tstart=987;Tend=1143;ID=RND-1_FAMILY-124;shortTE=F
CM029546.1	RepeatMasker	Unknown	35952348	35952654	1189	-	NA	Tstart=1081;Tend=1400;ID=RND-1_FAMILY-125;shortTE=F
CM029546.1	RepeatMasker	Unknown	35957295	35958393	3738	+	NA	Tstart=710;Tend=2171;ID=RND-5_FAMILY-747;shortTE=F;TEgroup=ctg_1|RND-5_FAMILY-747|7
CM029546.1	RepeatMasker	Unknown	35963285	35963743	3647	+	NA	Tstart=936;Tend=1378;ID=RND-3_FAMILY-549;shortTE=F
CM029546.1	RepeatMasker	Unknown	35963835	35964502	5127	-	NA	Tstart=2024;Tend=2702;ID=RND-1_FAMILY-712;shortTE=F
CM029546.1	RepeatMasker	Unknown	35964496	35964641	757	+	NA	Tstart=6389;Tend=6534;ID=RND-6_FAMILY-825;shortTE=F
CM029546.1	RepeatMasker	Unknown	35964678	35965398	5512	-	NA	Tstart=1296;Tend=2017;ID=RND-1_FAMILY-712;shortTE=F
CM029546.1	RepeatMasker	Unknown	35965399	35965798	3409	-	NA	Tstart=810;Tend=1209;ID=RND-1_FAMILY-615;shortTE=F
CM029546.1	RepeatMasker	Unknown	35973554	35973760	1110	+	NA	Tstart=1573;Tend=1782;ID=RND-5_FAMILY-2871;shortTE=F
CM029546.1	RepeatMasker	LINE/L2	35974947	35975128	1056	-	NA	Tstart=818;Tend=990;ID=RND-5_FAMILY-330;shortTE=F
CM029546.1	RepeatMasker	DNA/hAT	35979499	35979637	848	+	NA	Tstart=753;Tend=907;ID=RND-5_FAMILY-2448;shortTE=F
CM029546.1	RepeatMasker	Unknown	35990688	35990874	606	-	NA	Tstart=492;Tend=669;ID=RND-6_FAMILY-7922;shortTE=F
CM029546.1	RepeatMasker	DNA/P	35995135	35997342	18131	+	NA	Tstart=374;Tend=2558;ID=RND-6_FAMILY-2101;shortTE=F
CM029546.1	RepeatMasker	Unknown	35997353	35997453	636	+	NA	Tstart=575;Tend=669;ID=RND-6_FAMILY-7922;shortTE=F
CM029546.1	RepeatMasker	Unknown	35997710	35998388	1033	+	NA	Tstart=1197;Tend=1808;ID=RND-1_FAMILY-35;shortTE=F
CM029546.1	RepeatMasker	Unknown	36004103	36004319	487	-	NA	Tstart=2288;Tend=2476;ID=RND-1_FAMILY-56;shortTE=F
CM029546.1	RepeatMasker	Unknown	36004396	36005039	2115	-	NA	Tstart=886;Tend=1468;ID=RND-5_FAMILY-221;shortTE=F
CM029546.1	RepeatMasker	Unknown	36005385	36005972	3293	-	NA	Tstart=3714;Tend=4305;ID=RND-6_FAMILY-481;shortTE=F
CM029546.1	RepeatMasker	Unknown	36007698	36007809	849	+	NA	Tstart=1626;Tend=1737;ID=RND-1_FAMILY-757;shortTE=F
CM029546.1	RepeatMasker	Unknown	36008140	36009338	7067	+	NA	Tstart=3135;Tend=4302;ID=RND-6_FAMILY-481;shortTE=F
CM029546.1	RepeatMasker	Unknown	36010579	36011473	5773	+	NA	Tstart=958;Tend=1876;ID=RND-4_FAMILY-218;shortTE=F
CM029546.1	RepeatMasker	LINE/L2	36014150	36014697	554	-	NA	Tstart=587;Tend=1110;ID=RND-6_FAMILY-731;shortTE=F
CM029546.1	RepeatMasker	Unknown	36015643	36016105	3590	+	NA	Tstart=931;Tend=1378;ID=RND-3_FAMILY-549;shortTE=F
CM029546.1	RepeatMasker	Unknown	36022521	36022661	827	+	NA	Tstart=2768;Tend=2911;ID=RND-6_FAMILY-4261;shortTE=F
CM029546.1	RepeatMasker	Unknown	36022565	36022682	545	-	NA	Tstart=2365;Tend=2478;ID=RND-6_FAMILY-9584;shortTE=F
CM029546.1	RepeatMasker	Unknown	36023268	36023395	778	-	NA	Tstart=2819;Tend=2949;ID=RND-6_FAMILY-4261;shortTE=F
CM029546.1	RepeatMasker	Unknown	36023793	36024126	2268	-	NA	Tstart=924;Tend=1253;ID=RND-1_FAMILY-257;shortTE=F
CM029546.1	RepeatMasker	Unknown	36026610	36026715	751	-	NA	Tstart=3000;Tend=3104;ID=RND-1_FAMILY-61;shortTE=F
CM029546.1	RepeatMasker	Unknown	36026717	36028499	2501	-	NA	Tstart=852;Tend=2981;ID=RND-5_FAMILY-242;shortTE=F;TEgroup=ctg_1|RND-5_FAMILY-242|3
CM029546.1	RepeatMasker	Unknown	36028556	36030663	15398	+	NA	Tstart=836;Tend=2983;ID=RND-5_FAMILY-242;shortTE=F
CM029546.1	RepeatMasker	Unknown	36031004	36031279	2233	-	NA	Tstart=746;Tend=1033;ID=RND-4_FAMILY-349;shortTE=F
CM029546.1	RepeatMasker	Unknown	36031271	36031949	3137	-	NA	Tstart=953;Tend=2123;ID=RND-1_FAMILY-347;shortTE=F;TEgroup=ctg_1|RND-1_FAMILY-347|10
CM029546.1	RepeatMasker	Unknown	36031934	36032074	744	-	NA	Tstart=2854;Tend=3012;ID=RND-5_FAMILY-3489;shortTE=F
CM029546.1	RepeatMasker	Unknown	36032992	36033237	2064	-	NA	Tstart=921;Tend=1166;ID=RND-6_FAMILY-3469;shortTE=F
CM029546.1	RepeatMasker	Unknown	36034691	36036187	4834	-	NA	Tstart=840;Tend=2206;ID=RND-1_FAMILY-347;shortTE=F;TEgroup=ctg_1|RND-1_FAMILY-347|11
CM029546.1	RepeatMasker	Unknown	36037469	36037854	2957	-	NA	Tstart=905;Tend=1280;ID=RND-6_FAMILY-43;shortTE=F
CM029546.1	RepeatMasker	LINE/L1	36038391	36038567	1342	-	NA	Tstart=811;Tend=987;ID=RND-1_FAMILY-268;shortTE=F
CM029546.1	RepeatMasker	Unknown	36038732	36039179	1865	-	NA	Tstart=986;Tend=1398;ID=RND-1_FAMILY-247;shortTE=F
CM029546.1	RepeatMasker	Unknown	36039271	36039499	873	-	NA	Tstart=727;Tend=956;ID=RND-6_FAMILY-1561;shortTE=F
CM029546.1	RepeatMasker	Unknown	36039500	36039852	1905	+	NA	Tstart=980;Tend=1513;ID=RND-6_FAMILY-5246;shortTE=F
CM029546.1	RepeatMasker	Unknown	36040060	36040872	5364	+	NA	Tstart=776;Tend=2333;ID=RND-5_FAMILY-1838;shortTE=F;TEgroup=ctg_1|RND-5_FAMILY-1838|14
CM029546.1	RepeatMasker	Unknown	36040873	36041045	1174	-	NA	Tstart=931;Tend=1095;ID=RND-3_FAMILY-549;shortTE=F
CM029546.1	RepeatMasker	Unknown	36048668	36048959	2052	-	NA	Tstart=977;Tend=1274;ID=RND-1_FAMILY-16;shortTE=F
CM029546.1	RepeatMasker	Unknown	36049079	36049220	835	-	NA	Tstart=2848;Tend=3010;ID=RND-5_FAMILY-3489;shortTE=F
CM029546.1	RepeatMasker	Unknown	36049283	36050655	6727	+	NA	Tstart=816;Tend=2052;ID=RND-1_FAMILY-527;shortTE=F;TEgroup=ctg_1|RND-1_FAMILY-527|3
CM029546.1	RepeatMasker	Unknown	36050649	36051098	3345	+	NA	Tstart=857;Tend=1276;ID=RND-6_FAMILY-43;shortTE=F
CM029546.1	RepeatMasker	Unknown	36051316	36051948	2627	-	NA	Tstart=832;Tend=1264;ID=RND-1_FAMILY-234;shortTE=F
CM029546.1	RepeatMasker	LTR/Pao	36057037	36057147	563	-	NA	Tstart=1522;Tend=1642;ID=RND-4_FAMILY-53;shortTE=F
CM029546.1	RepeatMasker	Unknown	36058395	36059981	7136	+	NA	Tstart=785;Tend=2900;ID=RND-1_FAMILY-284;shortTE=F
CM029546.1	RepeatMasker	DNA/TcMar-Tc1	36061882	36062789	1416	+	NA	Tstart=1;Tend=909;ID=MARINER-N12_RPR;shortTE=F
CM029546.1	RepeatMasker	Unknown	36064331	36065529	5660	+	NA	Tstart=824;Tend=2761;ID=RND-1_FAMILY-50;shortTE=F;TEgroup=ctg_1|RND-1_FAMILY-50|16
CM029546.1	RepeatMasker	DNA/PIF-Harbinger	36065539	36066077	4467	+	NA	Tstart=2124;Tend=2656;ID=RND-5_FAMILY-1063;shortTE=F
CM029546.1	RepeatMasker	Unknown	36066132	36067951	15712	-	NA	Tstart=1041;Tend=2858;ID=RND-1_FAMILY-620;shortTE=F
CM029546.1	RepeatMasker	Unknown	36067993	36069090	5648	+	NA	Tstart=2910;Tend=3987;ID=RND-1_FAMILY-50;shortTE=F
CM029546.1	RepeatMasker	Unknown	36069090	36069283	1399	+	NA	Tstart=907;Tend=1095;ID=RND-6_FAMILY-425;shortTE=F
CM029546.1	RepeatMasker	Unknown	36072238	36072524	1142	-	NA	Tstart=2690;Tend=2986;ID=RND-5_FAMILY-721;shortTE=F
CM029546.1	RepeatMasker	DNA/hAT-Tip100	36072611	36072734	420	-	NA	Tstart=784;Tend=929;ID=RND-5_FAMILY-720;shortTE=F
CM029546.1	RepeatMasker	Unknown	36078921	36079408	3712	-	NA	Tstart=1011;Tend=1496;ID=RND-6_FAMILY-2174;shortTE=F
CM029546.1	RepeatMasker	Unknown	36082945	36083322	1484	-	NA	Tstart=861;Tend=1244;ID=RND-1_FAMILY-149;shortTE=F
CM029546.1	RepeatMasker	Unknown	36089028	36090863	14211	-	NA	Tstart=774;Tend=2651;ID=RND-1_FAMILY-133;shortTE=F
CM029546.1	RepeatMasker	DNA/hAT-Tip100	36090974	36091141	659	+	NA	Tstart=1716;Tend=1887;ID=RND-6_FAMILY-1651;shortTE=F
CM029546.1	RepeatMasker	Unknown	36096218	36096468	1574	-	NA	Tstart=959;Tend=1206;ID=RND-6_FAMILY-5056;shortTE=F
CM029546.1	RepeatMasker	SINE	36098804	36099017	1636	+	NA	Tstart=837;Tend=1053;ID=RND-6_FAMILY-1645;shortTE=F
CM029546.1	RepeatMasker	DNA/TcMar-Pogo	36098805	36099044	780	+	NA	Tstart=1889;Tend=2131;ID=RND-6_FAMILY-3089;shortTE=F
CM029546.1	RepeatMasker	Unknown	36101225	36101471	1487	-	NA	Tstart=920;Tend=1160;ID=RND-6_FAMILY-5246;shortTE=F
CM029546.1	RepeatMasker	Unknown	36101254	36101485	1669	+	NA	Tstart=951;Tend=1183;ID=RND-5_FAMILY-1487;shortTE=F
CM029546.1	RepeatMasker	Unknown	36104962	36105178	1375	-	NA	Tstart=904;Tend=1128;ID=RND-6_FAMILY-4706;shortTE=F
CM029546.1	RepeatMasker	Unknown	36105901	36106191	1290	-	NA	Tstart=951;Tend=1243;ID=RND-5_FAMILY-1487;shortTE=F
CM029546.1	RepeatMasker	DNA/hAT-Charlie	36105947	36106193	1399	+	NA	Tstart=923;Tend=1174;ID=RND-6_FAMILY-6777;shortTE=F
CM029546.1	RepeatMasker	Unknown	36106348	36106493	724	-	NA	Tstart=2091;Tend=2236;ID=RND-5_FAMILY-2443;shortTE=F
CM029546.1	RepeatMasker	Unknown	36106545	36107546	1456	+	NA	Tstart=848;Tend=2645;ID=RND-1_FAMILY-306;shortTE=F;TEgroup=ctg_1|RND-1_FAMILY-306|4
CM029546.1	RepeatMasker	Unknown	36107672	36107811	537	-	NA	Tstart=1555;Tend=1699;ID=RND-6_FAMILY-4018;shortTE=F
CM029546.1	RepeatMasker	Unknown	36107956	36108185	1591	-	NA	Tstart=924;Tend=1164;ID=RND-6_FAMILY-3469;shortTE=F
CM029546.1	RepeatMasker	Unknown	36109414	36109533	588	+	NA	Tstart=4177;Tend=4306;ID=RND-1_FAMILY-427;shortTE=F
CM029546.1	RepeatMasker	Unknown	36109612	36110417	4927	+	NA	Tstart=565;Tend=1504;ID=RND-1_FAMILY-25;shortTE=F;TEgroup=ctg_1|RND-1_FAMILY-25|16
CM029546.1	RepeatMasker	Unknown	36110444	36111791	9234	+	NA	Tstart=1888;Tend=3097;ID=RND-5_FAMILY-347;shortTE=F
CM029546.1	RepeatMasker	Unknown	36111794	36112283	3381	-	NA	Tstart=2210;Tend=2700;ID=RND-1_FAMILY-42;shortTE=F
CM029546.1	RepeatMasker	Unknown	36112276	36112569	2382	+	NA	Tstart=747;Tend=1035;ID=RND-4_FAMILY-349;shortTE=F
CM029546.1	RepeatMasker	Unknown	36112557	36113979	10518	-	NA	Tstart=795;Tend=2220;ID=RND-1_FAMILY-42;shortTE=F
CM029546.1	RepeatMasker	RC/Helitron	36121544	36122327	5880	-	NA	Tstart=1368;Tend=2185;ID=RND-4_FAMILY-19;shortTE=F
CM029546.1	RepeatMasker	Unknown	36122392	36122527	460	+	NA	Tstart=913;Tend=1061;ID=RND-6_FAMILY-1939;shortTE=F
CM029546.1	RepeatMasker	Unknown	36125009	36125284	2029	-	NA	Tstart=916;Tend=1192;ID=RND-1_FAMILY-580;shortTE=F
CM029546.1	RepeatMasker	LINE/L2	36128268	36128844	2011	-	NA	Tstart=2560;Tend=3160;ID=RND-5_FAMILY-1263;shortTE=F
CM029546.1	RepeatMasker	Unknown	36132043	36132200	744	+	NA	Tstart=1065;Tend=1202;ID=RND-6_FAMILY-118;shortTE=F
CM029546.1	RepeatMasker	Unknown	36132338	36132560	756	+	NA	Tstart=2425;Tend=2667;ID=RND-4_FAMILY-104;shortTE=F
CM029546.1	RepeatMasker	Unknown	36134494	36134758	2346	-	NA	Tstart=902;Tend=1166;ID=RND-6_FAMILY-3469;shortTE=F
CM029546.1	RepeatMasker	Unknown	36134753	36135072	2606	-	NA	Tstart=861;Tend=1183;ID=RND-6_FAMILY-43;shortTE=F
CM029546.1	RepeatMasker	LINE/L2	36135128	36135347	727	+	NA	Tstart=776;Tend=1014;ID=RND-6_FAMILY-835;shortTE=F
CM029546.1	RepeatMasker	Unknown	36137184	36137317	1100	-	NA	Tstart=955;Tend=1089;ID=RND-1_FAMILY-137;shortTE=F
CM029546.1	RepeatMasker	Unknown	36137310	36137430	1017	-	NA	Tstart=948;Tend=1068;ID=RND-5_FAMILY-4284;shortTE=F
CM029546.1	RepeatMasker	Unknown	36140253	36140430	924	+	NA	Tstart=920;Tend=1080;ID=RND-1_FAMILY-137;shortTE=F
CM029546.1	RepeatMasker	Unknown	36141363	36141574	1552	-	NA	Tstart=816;Tend=1027;ID=RND-4_FAMILY-12;shortTE=F
CM029546.1	RepeatMasker	Unknown	36141698	36141804	415	-	NA	Tstart=2652;Tend=2756;ID=RND-6_FAMILY-3090;shortTE=F
CM029546.1	RepeatMasker	Unknown	36141918	36142960	4167	+	NA	Tstart=994;Tend=1535;ID=RND-6_FAMILY-6551;shortTE=F;TEgroup=ctg_1|RND-6_FAMILY-6551|35
CM029546.1	RepeatMasker	Unknown	36143290	36143420	953	+	NA	Tstart=960;Tend=1091;ID=RND-6_FAMILY-5056;shortTE=F
CM029546.1	RepeatMasker	Unknown	36143828	36144117	1369	+	NA	Tstart=818;Tend=1132;ID=RND-6_FAMILY-2033;shortTE=F
CM029546.1	RepeatMasker	Unknown	36144586	36144850	790	-	NA	Tstart=549;Tend=812;ID=RND-6_FAMILY-1375;shortTE=F
CM029546.1	RepeatMasker	Unknown	36145756	36146051	1244	+	NA	Tstart=838;Tend=1168;ID=RND-6_FAMILY-41;shortTE=F
CM029546.1	RepeatMasker	Unknown	36150637	36150767	851	-	NA	Tstart=774;Tend=916;ID=RND-6_FAMILY-2653;shortTE=F
CM029546.1	RepeatMasker	DNA/TcMar-Tc1	36150912	36151505	3641	-	NA	Tstart=869;Tend=1464;ID=RND-6_FAMILY-3599;shortTE=F
CM029546.1	RepeatMasker	Unknown	36151687	36152030	1783	+	NA	Tstart=1631;Tend=1977;ID=RND-6_FAMILY-652;shortTE=F
CM029546.1	RepeatMasker	LINE/L2	36152088	36152870	5834	+	NA	Tstart=2322;Tend=3112;ID=RND-6_FAMILY-11132;shortTE=F
CM029546.1	RepeatMasker	Unknown	36153090	36153328	1424	+	NA	Tstart=1121;Tend=1812;ID=RND-1_FAMILY-58;shortTE=F
CM029546.1	RepeatMasker	Unknown	36153329	36153771	2474	-	NA	Tstart=999;Tend=1438;ID=RND-6_FAMILY-6551;shortTE=F
CM029546.1	RepeatMasker	Unknown	36153769	36155139	9700	-	NA	Tstart=706;Tend=2913;ID=RND-6_FAMILY-778;shortTE=F
CM029546.1	RepeatMasker	Unknown	36155406	36155552	598	+	NA	Tstart=687;Tend=821;ID=RND-6_FAMILY-1499;shortTE=F
CM029546.1	RepeatMasker	Unknown	36155656	36155969	2471	-	NA	Tstart=865;Tend=1176;ID=RND-6_FAMILY-41;shortTE=F
CM029546.1	RepeatMasker	LINE/L2	36156417	36156908	1032	-	NA	Tstart=845;Tend=1334;ID=RND-5_FAMILY-2788;shortTE=F
CM029546.1	RepeatMasker	Unknown	36157001	36157244	1494	+	NA	Tstart=1011;Tend=1276;ID=RND-6_FAMILY-1499;shortTE=F
CM029546.1	RepeatMasker	Unknown	36157603	36157798	819	+	NA	Tstart=1640;Tend=1829;ID=RND-4_FAMILY-875;shortTE=F
CM029546.1	RepeatMasker	Unknown	36157818	36159907	17645	+	NA	Tstart=829;Tend=2957;ID=RND-1_FAMILY-463;shortTE=F
CM029546.1	RepeatMasker	DNA/hAT-Charlie	36162098	36162280	1177	-	NA	Tstart=983;Tend=1164;ID=RND-6_FAMILY-6777;shortTE=F
CM029546.1	RepeatMasker	Unknown	36164032	36164282	1056	+	NA	Tstart=1008;Tend=1277;ID=RND-1_FAMILY-843;shortTE=F
CM029546.1	RepeatMasker	Unknown	36164327	36164536	1478	-	NA	Tstart=912;Tend=1120;ID=RND-6_FAMILY-4614;shortTE=F
CM029546.1	RepeatMasker	LINE/L2	36164553	36164739	1226	-	NA	Tstart=1224;Tend=1411;ID=RND-1_FAMILY-360;shortTE=F
CM029546.1	RepeatMasker	LINE/L2	36165080	36165654	1690	-	NA	Tstart=705;Tend=1229;ID=RND-1_FAMILY-360;shortTE=F
CM029546.1	RepeatMasker	Unknown	36165787	36166113	655	+	NA	Tstart=1427;Tend=1648;ID=RND-6_FAMILY-1097;shortTE=F
CM029546.1	RepeatMasker	LINE/L2	36166624	36167094	1538	+	NA	Tstart=1316;Tend=1813;ID=RND-5_FAMILY-1921;shortTE=F
CM029546.1	RepeatMasker	Unknown	36167944	36168617	5554	-	NA	Tstart=2435;Tend=3131;ID=RND-1_FAMILY-5;shortTE=F
CM029546.1	RepeatMasker	Unknown	36168619	36169225	4821	+	NA	Tstart=2847;Tend=3448;ID=RND-4_FAMILY-174;shortTE=F
CM029546.1	RepeatMasker	Unknown	36169317	36169916	1224	-	NA	Tstart=1318;Tend=1844;ID=RND-1_FAMILY-242;shortTE=F
CM029546.1	RepeatMasker	LINE/R1	36172465	36172575	496	+	NA	Tstart=21;Tend=127;ID=SARTTC6;shortTE=F
CM029546.1	RepeatMasker	DNA/Maverick	36173907	36174081	1199	-	NA	Tstart=6965;Tend=7138;ID=RND-6_FAMILY-5365;shortTE=F
CM029546.1	RepeatMasker	Unknown	36173928	36174086	1200	+	NA	Tstart=2825;Tend=2985;ID=RND-6_FAMILY-600;shortTE=F
CM029546.1	RepeatMasker	Unknown	36174332	36175091	5343	+	NA	Tstart=908;Tend=1754;ID=RND-1_FAMILY-739;shortTE=F
CM029546.1	RepeatMasker	Unknown	36175231	36175645	2270	-	NA	Tstart=863;Tend=1230;ID=RND-6_FAMILY-1297;shortTE=F
CM029546.1	RepeatMasker	Unknown	36176732	36177088	2521	+	NA	Tstart=898;Tend=1255;ID=RND-1_FAMILY-223;shortTE=F
CM029546.1	RepeatMasker	Unknown	36177457	36179385	16377	-	NA	Tstart=814;Tend=2738;ID=RND-1_FAMILY-566;shortTE=F
CM029546.1	RepeatMasker	Unknown	36179481	36179674	419	+	NA	Tstart=706;Tend=908;ID=RND-6_FAMILY-408;shortTE=F
CM029546.1	RepeatMasker	Unknown	36179820	36180301	3043	+	NA	Tstart=2421;Tend=2903;ID=RND-1_FAMILY-42;shortTE=F
CM029546.1	RepeatMasker	DNA/TcMar-Tc1	36181196	36181390	589	-	NA	Tstart=1137;Tend=1350;ID=MARINER-36_LMI;shortTE=F
CM029546.1	RepeatMasker	LINE/L2	36181539	36181990	2938	-	NA	Tstart=1463;Tend=1902;ID=RND-5_FAMILY-2725;shortTE=F
CM029546.1	RepeatMasker	DNA/TcMar-Tc1	36182469	36182651	501	+	NA	Tstart=1139;Tend=1334;ID=MARINER-36_LMI;shortTE=F
CM029546.1	RepeatMasker	Unknown	36182727	36183033	796	-	NA	Tstart=785;Tend=1052;ID=RND-6_FAMILY-4920;shortTE=F
CM029546.1	RepeatMasker	Unknown	36184613	36184910	1189	-	NA	Tstart=922;Tend=1149;ID=RND-6_FAMILY-5246;shortTE=F
CM029546.1	RepeatMasker	DNA	36184633	36184945	935	+	NA	Tstart=749;Tend=1005;ID=RND-6_FAMILY-1340;shortTE=F
CM029546.1	RepeatMasker	LINE/L2	36185433	36185718	632	+	NA	Tstart=1282;Tend=1566;ID=RND-6_FAMILY-5810;shortTE=F
CM029546.1	RepeatMasker	LINE/L2	36186031	36186721	6042	+	NA	Tstart=1312;Tend=2002;ID=RND-5_FAMILY-103;shortTE=F
CM029546.1	RepeatMasker	LINE/RTE-RTE	36187392	36189310	6453	+	NA	Tstart=161;Tend=2108;ID=RND-6_FAMILY-1518;shortTE=F
CM029546.1	RepeatMasker	Unknown	36191224	36191548	862	+	NA	Tstart=842;Tend=1164;ID=RND-6_FAMILY-41;shortTE=F
CM029546.1	RepeatMasker	Unknown	36192528	36193135	1216	+	NA	Tstart=942;Tend=1573;ID=RND-5_FAMILY-2820;shortTE=F
CM029546.1	RepeatMasker	Unknown	36193197	36193709	4184	-	NA	Tstart=977;Tend=1498;ID=RND-1_FAMILY-541;shortTE=F
CM029546.1	RepeatMasker	Unknown	36193762	36194022	764	-	NA	Tstart=1015;Tend=1253;ID=RND-1_FAMILY-843;shortTE=F
CM029546.1	RepeatMasker	Unknown	36196882	36196990	646	-	NA	Tstart=926;Tend=1034;ID=RND-1_FAMILY-90;shortTE=F
CM029546.1	RepeatMasker	Unknown	36196987	36197088	706	-	NA	Tstart=3606;Tend=3708;ID=RND-6_FAMILY-1277;shortTE=F
CM029546.1	RepeatMasker	DNA/TcMar-Tc1	36198028	36198431	1882	-	NA	Tstart=910;Tend=1500;ID=RND-5_FAMILY-2956;shortTE=F;TEgroup=ctg_1|RND-5_FAMILY-2956|1
CM029546.1	RepeatMasker	Unknown	36198564	36200245	10899	+	NA	Tstart=3746;Tend=5408;ID=RND-6_FAMILY-5364;shortTE=F
CM029546.1	RepeatMasker	DNA/Maverick	36201932	36202043	708	+	NA	Tstart=1285;Tend=1397;ID=RND-6_FAMILY-9028;shortTE=F
CM029546.1	RepeatMasker	DNA/TcMar-Tc1	36202054	36202605	3484	-	NA	Tstart=913;Tend=1501;ID=RND-5_FAMILY-2956;shortTE=F
CM029546.1	RepeatMasker	Unknown	36203357	36203554	771	+	NA	Tstart=1447;Tend=1642;ID=RND-6_FAMILY-49;shortTE=F
CM029546.1	RepeatMasker	Unknown	36203592	36204074	3878	-	NA	Tstart=1404;Tend=1887;ID=RND-6_FAMILY-1216;shortTE=F
CM029546.1	RepeatMasker	LINE/R1-LOA	36206629	36208621	17296	+	NA	Tstart=2207;Tend=4200;ID=RND-1_FAMILY-762;shortTE=F
CM029546.1	RepeatMasker	LINE/L2	36210603	36210785	1047	+	NA	Tstart=2249;Tend=2429;ID=RND-6_FAMILY-1344;shortTE=F
CM029546.1	RepeatMasker	Unknown	36212392	36212673	916	+	NA	Tstart=997;Tend=1531;ID=RND-6_FAMILY-6551;shortTE=F;TEgroup=ctg_1|RND-6_FAMILY-6551|36
CM029546.1	RepeatMasker	LINE/L2	36212698	36213524	4229	-	NA	Tstart=1848;Tend=2676;ID=RND-6_FAMILY-879;shortTE=F
CM029546.1	RepeatMasker	Unknown	36213577	36214140	1728	+	NA	Tstart=1474;Tend=2031;ID=RND-1_FAMILY-293;shortTE=F
CM029546.1	RepeatMasker	Unknown	36214283	36215016	6105	+	NA	Tstart=740;Tend=1489;ID=RND-1_FAMILY-550;shortTE=F
CM029546.1	RepeatMasker	Unknown	36216267	36217582	6410	-	NA	Tstart=795;Tend=2653;ID=RND-1_FAMILY-7;shortTE=F;TEgroup=ctg_1|RND-1_FAMILY-7|2
CM029546.1	RepeatMasker	LINE/L2	36218027	36219839	8686	+	NA	Tstart=189;Tend=2473;ID=RND-6_FAMILY-6166;shortTE=F
CM029546.1	RepeatMasker	LINE/I-Jockey	36220004	36220418	903	+	NA	Tstart=1919;Tend=2345;ID=VINGI-11_LMI;shortTE=F
CM029546.1	RepeatMasker	LINE/L2	36220440	36220596	1130	+	NA	Tstart=2003;Tend=2160;ID=RND-5_FAMILY-329;shortTE=F
CM029546.1	RepeatMasker	Unknown	36221777	36224985	26938	-	NA	Tstart=1519;Tend=4672;ID=RND-6_FAMILY-6;shortTE=F
CM029546.1	RepeatMasker	Unknown	36225619	36231997	51997	-	NA	Tstart=278;Tend=6482;ID=RND-6_FAMILY-5;shortTE=F
CM029546.1	RepeatMasker	Unknown	36232068	36234192	5096	+	NA	Tstart=688;Tend=3101;ID=RND-6_FAMILY-6331;shortTE=F;TEgroup=ctg_1|RND-6_FAMILY-6331|2
CM029546.1	RepeatMasker	Unknown	36235001	36236523	10621	+	NA	Tstart=1185;Tend=2759;ID=RND-1_FAMILY-642;shortTE=F
CM029546.1	RepeatMasker	Unknown	36237604	36238672	5727	+	NA	Tstart=555;Tend=1663;ID=RND-5_FAMILY-2643;shortTE=F
CM029546.1	RepeatMasker	Unknown	36239347	36241097	14306	+	NA	Tstart=828;Tend=2562;ID=RND-1_FAMILY-127;shortTE=F
CM029546.1	RepeatMasker	Unknown	36242009	36244488	17036	-	NA	Tstart=45;Tend=2964;ID=RND-6_FAMILY-2638;shortTE=F
CM029546.1	RepeatMasker	Unknown	36244513	36244745	1724	-	NA	Tstart=923;Tend=1154;ID=RND-6_FAMILY-3469;shortTE=F
CM029546.1	RepeatMasker	Unknown	36244744	36245129	1409	-	NA	Tstart=790;Tend=2270;ID=RND-5_FAMILY-3600;shortTE=F;TEgroup=ctg_1|RND-5_FAMILY-3600|2
CM029546.1	RepeatMasker	Unknown	36245281	36245673	1255	+	NA	Tstart=805;Tend=1895;ID=RND-5_FAMILY-1169;shortTE=F;TEgroup=ctg_1|RND-5_FAMILY-1169|3
CM029546.1	RepeatMasker	Unknown	36245816	36246169	2280	-	NA	Tstart=4061;Tend=4394;ID=RND-6_FAMILY-1439;shortTE=F
CM029546.1	RepeatMasker	Unknown	36246178	36247454	1297	-	NA	Tstart=518;Tend=2981;ID=RND-6_FAMILY-1434;shortTE=F;TEgroup=ctg_1|RND-6_FAMILY-1434|11
CM029546.1	RepeatMasker	Unknown	36247556	36247725	694	+	NA	Tstart=919;Tend=1096;ID=RND-1_FAMILY-151;shortTE=F
CM029546.1	RepeatMasker	Unknown	36247830	36251852	29806	-	NA	Tstart=895;Tend=5151;ID=RND-6_FAMILY-1439;shortTE=F
CM029546.1	RepeatMasker	Unknown	36252018	36256047	35746	-	NA	Tstart=518;Tend=4540;ID=RND-6_FAMILY-1434;shortTE=F
CM029546.1	RepeatMasker	LINE/L2	36256959	36257326	777	-	NA	Tstart=575;Tend=993;ID=RND-6_FAMILY-2896;shortTE=F
CM029546.1	RepeatMasker	LINE/L2	36257448	36257880	964	-	NA	Tstart=2313;Tend=2748;ID=RND-5_FAMILY-2474;shortTE=F
CM029546.1	RepeatMasker	Unknown	36261835	36262060	1347	+	NA	Tstart=1010;Tend=1236;ID=RND-1_FAMILY-375;shortTE=F
CM029546.1	RepeatMasker	Unknown	36263848	36264108	2113	+	NA	Tstart=909;Tend=1169;ID=RND-6_FAMILY-3469;shortTE=F
CM029546.1	RepeatMasker	Unknown	36264223	36265488	5338	+	NA	Tstart=795;Tend=3450;ID=RND-4_FAMILY-174;shortTE=F;TEgroup=ctg_1|RND-4_FAMILY-174|14
CM029546.1	RepeatMasker	Unknown	36265705	36265908	557	+	NA	Tstart=1166;Tend=1383;ID=RND-5_FAMILY-444;shortTE=F
CM029546.1	RepeatMasker	Unknown	36266569	36266688	820	+	NA	Tstart=6485;Tend=6603;ID=RND-6_FAMILY-4001;shortTE=F
CM029546.1	RepeatMasker	Unknown	36268085	36268341	1195	-	NA	Tstart=910;Tend=1187;ID=RND-5_FAMILY-481;shortTE=F
CM029546.1	RepeatMasker	Unknown	36268467	36268961	4002	-	NA	Tstart=986;Tend=1480;ID=RND-1_FAMILY-247;shortTE=F
CM029546.1	RepeatMasker	Unknown	36268975	36269120	650	+	NA	Tstart=951;Tend=1655;ID=RND-1_FAMILY-323;shortTE=F;TEgroup=ctg_1|RND-1_FAMILY-323|12
CM029546.1	RepeatMasker	Unknown	36270854	36272972	17851	-	NA	Tstart=838;Tend=2961;ID=RND-1_FAMILY-23;shortTE=F
CM029546.1	RepeatMasker	LINE/L1	36273307	36274740	7670	+	NA	Tstart=949;Tend=2340;ID=RND-1_FAMILY-268;shortTE=F
CM029546.1	RepeatMasker	Unknown	36276788	36277180	3137	+	NA	Tstart=931;Tend=1337;ID=RND-1_FAMILY-339;shortTE=F
CM029546.1	RepeatMasker	Unknown	36278026	36278283	1225	-	NA	Tstart=957;Tend=1208;ID=RND-6_FAMILY-5056;shortTE=F
CM029546.1	RepeatMasker	LINE/L2	36278390	36278669	2012	+	NA	Tstart=1642;Tend=1921;ID=RND-5_FAMILY-1394;shortTE=F
CM029546.1	RepeatMasker	Unknown	36284230	36284690	2362	-	NA	Tstart=1931;Tend=2269;ID=RND-5_FAMILY-2443;shortTE=F;TEgroup=ctg_1|RND-5_FAMILY-2443|3
CM029546.1	RepeatMasker	Unknown	36286927	36288154	3939	-	NA	Tstart=1712;Tend=3128;ID=RND-5_FAMILY-612;shortTE=F
CM029546.1	RepeatMasker	Unknown	36288157	36290224	17712	-	NA	Tstart=3207;Tend=5275;ID=RND-6_FAMILY-408;shortTE=F
CM029546.1	RepeatMasker	Unknown	36290382	36292868	21286	-	NA	Tstart=695;Tend=3195;ID=RND-6_FAMILY-408;shortTE=F
CM029546.1	RepeatMasker	Unknown	36293268	36293395	701	-	NA	Tstart=2821;Tend=2912;ID=RND-6_FAMILY-4261;shortTE=F
CM029546.1	RepeatMasker	Unknown	36294895	36296849	16182	+	NA	Tstart=569;Tend=2544;ID=RND-5_FAMILY-589;shortTE=F
CM029546.1	RepeatMasker	Unknown	36296850	36299378	21420	-	NA	Tstart=810;Tend=3329;ID=RND-1_FAMILY-50;shortTE=F
CM029546.1	RepeatMasker	Unknown	36299574	36301131	6224	+	NA	Tstart=565;Tend=1377;ID=RND-1_FAMILY-25;shortTE=F;TEgroup=ctg_1|RND-1_FAMILY-25|17
CM029546.1	RepeatMasker	Unknown	36302247	36302477	1582	+	NA	Tstart=925;Tend=1167;ID=RND-6_FAMILY-3469;shortTE=F
CM029546.1	RepeatMasker	Unknown	36311304	36311422	679	-	NA	Tstart=1001;Tend=1119;ID=RND-6_FAMILY-1939;shortTE=F
CM029546.1	RepeatMasker	Unknown	36311314	36311465	561	+	NA	Tstart=2884;Tend=3038;ID=RND-6_FAMILY-769;shortTE=F
CM029546.1	RepeatMasker	LINE/RTE-BovB	36312555	36312770	1079	+	NA	Tstart=1;Tend=222;ID=RTE-45_LMI;shortTE=F
CM029546.1	RepeatMasker	LINE/RTE-BovB	36312851	36313122	408	+	NA	Tstart=206;Tend=484;ID=RTE-40_LMI;shortTE=F
CM029546.1	RepeatMasker	LINE/RTE-BovB	36313193	36315952	1198	+	NA	Tstart=400;Tend=3142;ID=RTE-50_LMI;shortTE=F
CM029546.1	RepeatMasker	SINE/tRNA-V	36314427	36315959	2212	+	NA	Tstart=561;Tend=2074;ID=RND-6_FAMILY-1618;shortTE=F
CM029546.1	RepeatMasker	LINE/L2	36317810	36318303	1162	+	NA	Tstart=5072;Tend=5497;ID=RND-5_FAMILY-995;shortTE=F;TEgroup=ctg_1|RND-5_FAMILY-995|1
CM029546.1	RepeatMasker	Unknown	36319389	36319703	2563	+	NA	Tstart=864;Tend=1165;ID=RND-6_FAMILY-41;shortTE=F
CM029546.1	RepeatMasker	SINE	36319992	36320108	776	-	NA	Tstart=938;Tend=1054;ID=RND-6_FAMILY-1645;shortTE=F
CM029546.1	RepeatMasker	Unknown	36320959	36321120	764	+	NA	Tstart=920;Tend=1082;ID=RND-1_FAMILY-137;shortTE=F
CM029546.1	RepeatMasker	LINE/Penelope	36322374	36322745	884	-	NA	Tstart=3228;Tend=3382;ID=RND-6_FAMILY-3148;shortTE=F;TEgroup=ctg_1|RND-6_FAMILY-3148|14
CM029546.1	RepeatMasker	Unknown	36324465	36324608	830	+	NA	Tstart=2679;Tend=2829;ID=RND-5_FAMILY-1211;shortTE=F
CM029546.1	RepeatMasker	DNA/TcMar-Tc1	36330361	36330711	1287	-	NA	Tstart=1023;Tend=1370;ID=RND-4_FAMILY-109;shortTE=F
CM029546.1	RepeatMasker	Unknown	36331141	36331320	480	-	NA	Tstart=1348;Tend=1533;ID=RND-6_FAMILY-253;shortTE=F
CM029546.1	RepeatMasker	Unknown	36331321	36331494	1141	-	NA	Tstart=816;Tend=991;ID=RND-1_FAMILY-484;shortTE=F
CM029546.1	RepeatMasker	Unknown	36331854	36332083	852	-	NA	Tstart=1016;Tend=1251;ID=RND-1_FAMILY-257;shortTE=F
CM029546.1	RepeatMasker	LINE/L2	36332180	36332576	2040	+	NA	Tstart=1474;Tend=1891;ID=RND-6_FAMILY-2803;shortTE=F
CM029546.1	RepeatMasker	Unknown	36334641	36336900	18695	-	NA	Tstart=791;Tend=3049;ID=RND-1_FAMILY-212;shortTE=F
CM029546.1	RepeatMasker	Unknown	36338193	36338489	1680	-	NA	Tstart=1962;Tend=2236;ID=RND-5_FAMILY-727;shortTE=F
CM029546.1	RepeatMasker	Unknown	36340822	36341678	2491	+	NA	Tstart=808;Tend=2012;ID=RND-5_FAMILY-2351;shortTE=F;TEgroup=ctg_1|RND-5_FAMILY-2351|8
CM029546.1	RepeatMasker	Unknown	36341840	36342374	2091	+	NA	Tstart=2750;Tend=3280;ID=RND-5_FAMILY-2351;shortTE=F
CM029546.1	RepeatMasker	Unknown	36345167	36345426	1157	-	NA	Tstart=656;Tend=920;ID=RND-6_FAMILY-4346;shortTE=F
CM029546.1	RepeatMasker	Unknown	36347185	36347391	1632	-	NA	Tstart=748;Tend=954;ID=RND-1_FAMILY-474;shortTE=F
CM029546.1	RepeatMasker	LINE/L2	36347949	36348743	5836	-	NA	Tstart=4306;Tend=5105;ID=RND-1_FAMILY-157;shortTE=F
CM029546.1	RepeatMasker	Unknown	36349234	36349402	1413	+	NA	Tstart=1718;Tend=1887;ID=RND-6_FAMILY-6551;shortTE=F
CM029546.1	RepeatMasker	Unknown	36350667	36350820	1160	+	NA	Tstart=2825;Tend=2977;ID=RND-6_FAMILY-600;shortTE=F
CM029546.1	RepeatMasker	Unknown	36352633	36352835	1440	-	NA	Tstart=951;Tend=1165;ID=RND-5_FAMILY-1487;shortTE=F
CM029546.1	RepeatMasker	RC/Helitron	36353570	36354331	6520	+	NA	Tstart=940;Tend=1705;ID=RND-5_FAMILY-1089;shortTE=F
CM029546.1	RepeatMasker	Unknown	36357272	36357385	861	+	NA	Tstart=1140;Tend=1252;ID=RND-1_FAMILY-209;shortTE=F
CM029546.1	RepeatMasker	Unknown	36363574	36365860	18824	-	NA	Tstart=796;Tend=3075;ID=RND-1_FAMILY-42;shortTE=F
CM029546.1	RepeatMasker	LINE/Dong-R4	36373078	36374056	8175	+	NA	Tstart=1346;Tend=2312;ID=RND-6_FAMILY-582;shortTE=F
CM029546.1	RepeatMasker	DNA/hAT-Charlie	36376286	36376499	1514	+	NA	Tstart=956;Tend=1170;ID=RND-6_FAMILY-6777;shortTE=F
CM029546.1	RepeatMasker	RC/Helitron	36377653	36378179	3941	-	NA	Tstart=1125;Tend=1651;ID=RND-1_FAMILY-69;shortTE=F
CM029546.1	RepeatMasker	RC/Helitron	36378189	36379685	10179	+	NA	Tstart=664;Tend=2180;ID=RND-4_FAMILY-19;shortTE=F
CM029546.1	RepeatMasker	LINE/L2	36383331	36383565	426	+	NA	Tstart=3584;Tend=3828;ID=RND-1_FAMILY-822;shortTE=F
CM029546.1	RepeatMasker	LINE/RTE-BovB	36384891	36385513	4212	+	NA	Tstart=850;Tend=1444;ID=RND-5_FAMILY-283;shortTE=F
CM029546.1	RepeatMasker	SINE	36386868	36387065	1215	+	NA	Tstart=845;Tend=1063;ID=RND-6_FAMILY-1645;shortTE=F
CM029546.1	RepeatMasker	Unknown	36389052	36389197	841	+	NA	Tstart=733;Tend=906;ID=RND-6_FAMILY-14731;shortTE=F
CM029546.1	RepeatMasker	Unknown	36389309	36391272	15778	-	NA	Tstart=773;Tend=2737;ID=RND-1_FAMILY-679;shortTE=F
CM029546.1	RepeatMasker	Unknown	36391850	36392922	8888	-	NA	Tstart=1169;Tend=2290;ID=RND-1_FAMILY-463;shortTE=F
CM029546.1	RepeatMasker	Unknown	36392979	36393221	1537	-	NA	Tstart=803;Tend=1042;ID=RND-1_FAMILY-609;shortTE=F
CM029546.1	RepeatMasker	Unknown	36393525	36393771	1476	-	NA	Tstart=960;Tend=1215;ID=RND-6_FAMILY-35;shortTE=F
CM029546.1	RepeatMasker	DNA/TcMar-Mariner	36399755	36400099	580	-	NA	Tstart=587;Tend=934;ID=MARINER-52_LSAL;shortTE=F
CM029546.1	RepeatMasker	Unknown	36402553	36404047	12285	-	NA	Tstart=817;Tend=2301;ID=RND-1_FAMILY-334;shortTE=F
CM029546.1	RepeatMasker	Unknown	36404696	36404934	1027	+	NA	Tstart=960;Tend=1185;ID=RND-6_FAMILY-35;shortTE=F
CM029546.1	RepeatMasker	Unknown	36407604	36407867	851	-	NA	Tstart=909;Tend=1151;ID=RND-6_FAMILY-5056;shortTE=F
CM029546.1	RepeatMasker	Unknown	36410646	36410773	410	+	NA	Tstart=1531;Tend=1648;ID=RND-1_FAMILY-414;shortTE=F
CM029546.1	RepeatMasker	Unknown	36410687	36410806	752	-	NA	Tstart=1128;Tend=1246;ID=RND-1_FAMILY-209;shortTE=F
CM029546.1	RepeatMasker	Unknown	36411002	36411285	2291	-	NA	Tstart=888;Tend=1171;ID=RND-6_FAMILY-1098;shortTE=F
CM029546.1	RepeatMasker	DNA/hAT-Charlie	36414954	36415131	1058	-	NA	Tstart=960;Tend=1147;ID=RND-6_FAMILY-6777;shortTE=F
CM029546.1	RepeatMasker	Unknown	36416120	36416409	2507	+	NA	Tstart=747;Tend=1036;ID=RND-4_FAMILY-349;shortTE=F
CM029546.1	RepeatMasker	LINE/RTE-X	36416390	36417268	6265	+	NA	Tstart=530;Tend=1397;ID=RND-6_FAMILY-1465;shortTE=F
CM029546.1	RepeatMasker	RC/Helitron	36417298	36418101	6076	-	NA	Tstart=565;Tend=1368;ID=RND-4_FAMILY-19;shortTE=F
CM029546.1	RepeatMasker	Unknown	36418785	36421059	17212	-	NA	Tstart=801;Tend=3076;ID=RND-1_FAMILY-42;shortTE=F
CM029546.1	RepeatMasker	Unknown	36422442	36422614	919	-	NA	Tstart=495;Tend=672;ID=RND-6_FAMILY-7922;shortTE=F
CM029546.1	RepeatMasker	Unknown	36422679	36423579	6020	+	NA	Tstart=914;Tend=1812;ID=RND-6_FAMILY-1216;shortTE=F
CM029546.1	RepeatMasker	Unknown	36425767	36425883	590	-	NA	Tstart=919;Tend=1035;ID=RND-1_FAMILY-137;shortTE=F
CM029546.1	RepeatMasker	Unknown	36427126	36427288	1269	-	NA	Tstart=957;Tend=1119;ID=RND-6_FAMILY-7320;shortTE=F
CM029546.1	RepeatMasker	Unknown	36427926	36428113	1203	+	NA	Tstart=489;Tend=670;ID=RND-6_FAMILY-7922;shortTE=F
CM029546.1	RepeatMasker	Unknown	36433662	36433923	2003	+	NA	Tstart=993;Tend=1250;ID=RND-6_FAMILY-6551;shortTE=F
CM029546.1	RepeatMasker	Unknown	36434035	36435656	1670	+	NA	Tstart=1069;Tend=2637;ID=RND-1_FAMILY-719;shortTE=F
CM029546.1	RepeatMasker	Unknown	36437611	36437924	2099	+	NA	Tstart=1715;Tend=2031;ID=RND-1_FAMILY-797;shortTE=F
CM029546.1	RepeatMasker	RC/Helitron	36438541	36439530	5251	+	NA	Tstart=567;Tend=1292;ID=RND-4_FAMILY-19;shortTE=F;TEgroup=ctg_1|RND-4_FAMILY-19|10
CM029546.1	RepeatMasker	Unknown	36443542	36444367	6197	-	NA	Tstart=928;Tend=1775;ID=RND-1_FAMILY-400;shortTE=F
CM029546.1	RepeatMasker	DNA/TcMar-Tc1	36446750	36447667	1323	-	NA	Tstart=1;Tend=909;ID=MARINER-N12_RPR;shortTE=F
CM029546.1	RepeatMasker	Unknown	36449678	36449844	744	+	NA	Tstart=1030;Tend=1220;ID=RND-1_FAMILY-124;shortTE=F
CM029546.1	RepeatMasker	Unknown	36454183	36454453	809	+	NA	Tstart=873;Tend=1116;ID=RND-6_FAMILY-2033;shortTE=F
CM029546.1	RepeatMasker	Unknown	36454215	36454457	1503	-	NA	Tstart=816;Tend=1030;ID=RND-4_FAMILY-12;shortTE=F
CM029546.1	RepeatMasker	Unknown	36457500	36457715	1034	+	NA	Tstart=964;Tend=1094;ID=RND-1_FAMILY-84;shortTE=F
CM029546.1	RepeatMasker	Unknown	36458346	36458495	829	+	NA	Tstart=999;Tend=1160;ID=RND-6_FAMILY-5056;shortTE=F
CM029546.1	RepeatMasker	Unknown	36461332	36461441	530	-	NA	Tstart=4013;Tend=4125;ID=RND-1_FAMILY-427;shortTE=F
CM029546.1	RepeatMasker	LINE/L2	36463759	36464150	2579	-	NA	Tstart=1823;Tend=2211;ID=RND-5_FAMILY-86;shortTE=F
CM029546.1	RepeatMasker	Unknown	36464382	36464637	888	+	NA	Tstart=1654;Tend=1794;ID=RND-1_FAMILY-244;shortTE=T;TEgroup=ctg_1|RND-1_FAMILY-244|12
CM029546.1	RepeatMasker	Unknown	36466451	36466842	1960	-	NA	Tstart=1839;Tend=2224;ID=RND-5_FAMILY-738;shortTE=F
CM029546.1	RepeatMasker	RC/Helitron	36468750	36469471	3213	-	NA	Tstart=871;Tend=1685;ID=RND-4_FAMILY-36;shortTE=F
CM029546.1	RepeatMasker	Unknown	36471388	36474277	9924	-	NA	Tstart=778;Tend=4687;ID=RND-1_FAMILY-512;shortTE=F;TEgroup=ctg_1|RND-1_FAMILY-512|10
CM029546.1	RepeatMasker	LINE/L2	36477083	36477388	738	+	NA	Tstart=1382;Tend=1709;ID=RND-5_FAMILY-2122;shortTE=F
CM029546.1	RepeatMasker	Unknown	36478482	36478604	444	+	NA	Tstart=2309;Tend=2432;ID=RND-5_FAMILY-3489;shortTE=F
CM029546.1	RepeatMasker	DNA/hAT-Charlie	36479057	36479275	1106	+	NA	Tstart=953;Tend=1168;ID=RND-6_FAMILY-6777;shortTE=F
CM029546.1	RepeatMasker	Unknown	36480635	36480893	1241	-	NA	Tstart=866;Tend=1122;ID=RND-6_FAMILY-425;shortTE=F
CM029546.1	RepeatMasker	Unknown	36482410	36482514	758	+	NA	Tstart=2808;Tend=2912;ID=RND-6_FAMILY-4261;shortTE=F
CM029546.1	RepeatMasker	LINE/RTE-X	36482423	36482526	440	+	NA	Tstart=2149;Tend=2252;ID=RND-5_FAMILY-1062;shortTE=F
CM029546.1	RepeatMasker	Unknown	36485134	36485472	2951	-	NA	Tstart=1219;Tend=1558;ID=RND-5_FAMILY-1585;shortTE=F
CM029546.1	RepeatMasker	DNA/Academ-1	36485501	36486312	6950	+	NA	Tstart=2296;Tend=3107;ID=RND-1_FAMILY-96;shortTE=F
CM029546.1	RepeatMasker	Unknown	36487281	36487465	1309	+	NA	Tstart=924;Tend=1104;ID=RND-6_FAMILY-656;shortTE=F
CM029546.1	RepeatMasker	Unknown	36487630	36488096	3620	-	NA	Tstart=936;Tend=1380;ID=RND-3_FAMILY-549;shortTE=F
CM029546.1	RepeatMasker	Unknown	36488807	36488990	712	-	NA	Tstart=920;Tend=1098;ID=RND-1_FAMILY-708;shortTE=F
CM029546.1	RepeatMasker	DNA/hAT-Charlie	36490845	36491545	3798	-	NA	Tstart=955;Tend=1647;ID=RND-1_FAMILY-396;shortTE=F
CM029546.1	RepeatMasker	Unknown	36493256	36493512	1270	-	NA	Tstart=814;Tend=1033;ID=RND-4_FAMILY-12;shortTE=F
CM029546.1	RepeatMasker	Unknown	36497309	36498713	9755	-	NA	Tstart=760;Tend=2189;ID=RND-1_FAMILY-58;shortTE=F
CM029546.1	RepeatMasker	Unknown	36500544	36503236	23396	-	NA	Tstart=869;Tend=3564;ID=RND-6_FAMILY-2480;shortTE=F
CM029546.1	RepeatMasker	Unknown	36504475	36505168	1836	+	NA	Tstart=706;Tend=1518;ID=RND-1_FAMILY-530;shortTE=F;TEgroup=ctg_1|RND-1_FAMILY-530|6
CM029546.1	RepeatMasker	Unknown	36505830	36506899	8751	+	NA	Tstart=1521;Tend=2587;ID=RND-1_FAMILY-530;shortTE=F
CM029546.1	RepeatMasker	LINE/CR1	36509666	36510005	2693	+	NA	Tstart=2588;Tend=2927;ID=RND-6_FAMILY-4146;shortTE=F
CM029546.1	RepeatMasker	Unknown	36510639	36510805	574	-	NA	Tstart=1681;Tend=1872;ID=RND-4_FAMILY-875;shortTE=F
CM029546.1	RepeatMasker	Unknown	36510843	36510993	739	+	NA	Tstart=491;Tend=670;ID=RND-6_FAMILY-7922;shortTE=F
CM029546.1	RepeatMasker	DNA/TcMar-Tc1	36513226	36513401	883	-	NA	Tstart=1324;Tend=1491;ID=RND-2_FAMILY-37;shortTE=F
CM029546.1	RepeatMasker	Unknown	36513502	36513929	1692	-	NA	Tstart=996;Tend=1397;ID=RND-6_FAMILY-6551;shortTE=F
CM029546.1	RepeatMasker	Unknown	36515487	36515617	620	+	NA	Tstart=2818;Tend=2912;ID=RND-6_FAMILY-4261;shortTE=F
CM029546.1	RepeatMasker	Unknown	36515618	36515746	504	+	NA	Tstart=944;Tend=1073;ID=RND-6_FAMILY-3469;shortTE=F
CM029546.1	RepeatMasker	Unknown	36515910	36517588	12788	+	NA	Tstart=805;Tend=2484;ID=RND-5_FAMILY-1194;shortTE=F
CM029546.1	RepeatMasker	Unknown	36517982	36518119	1031	+	NA	Tstart=2481;Tend=2620;ID=RND-5_FAMILY-1194;shortTE=F
CM029546.1	RepeatMasker	Unknown	36518268	36518504	593	-	NA	Tstart=1154;Tend=1411;ID=RND-5_FAMILY-407;shortTE=F
CM029546.1	RepeatMasker	Unknown	36518605	36519093	4020	+	NA	Tstart=988;Tend=1471;ID=RND-1_FAMILY-247;shortTE=F
CM029546.1	RepeatMasker	Unknown	36520828	36521068	1180	+	NA	Tstart=15;Tend=256;ID=RND-6_FAMILY-1297;shortTE=F
CM029546.1	RepeatMasker	LTR/ERV1	36520854	36521493	2277	+	NA	Tstart=1093;Tend=1764;ID=RND-6_FAMILY-1988;shortTE=F
CM029546.1	RepeatMasker	LINE/L2	36522585	36522731	560	+	NA	Tstart=475;Tend=587;ID=RND-6_FAMILY-4619;shortTE=F
CM029546.1	RepeatMasker	LINE/L2	36523158	36523434	1405	+	NA	Tstart=976;Tend=1233;ID=RND-6_FAMILY-4619;shortTE=F
CM029546.1	RepeatMasker	Unknown	36523476	36523688	474	-	NA	Tstart=752;Tend=932;ID=RND-4_FAMILY-12;shortTE=F
CM029546.1	RepeatMasker	Unknown	36524071	36524198	579	+	NA	Tstart=725;Tend=842;ID=RND-5_FAMILY-1218;shortTE=F
CM029546.1	RepeatMasker	Unknown	36528672	36528832	1081	+	NA	Tstart=921;Tend=1081;ID=RND-1_FAMILY-137;shortTE=F
CM029546.1	RepeatMasker	DNA/hAT-Charlie	36529972	36530529	1459	+	NA	Tstart=666;Tend=1569;ID=RND-6_FAMILY-1609;shortTE=F;TEgroup=ctg_1|RND-6_FAMILY-1609|3
CM029546.1	RepeatMasker	Unknown	36530580	36531169	4371	-	NA	Tstart=2029;Tend=2628;ID=RND-5_FAMILY-628;shortTE=F
CM029546.1	RepeatMasker	Unknown	36531200	36532148	6319	-	NA	Tstart=690;Tend=1631;ID=RND-1_FAMILY-843;shortTE=F
CM029546.1	RepeatMasker	LINE/L2	36534148	36534269	898	-	NA	Tstart=2041;Tend=2159;ID=RND-5_FAMILY-329;shortTE=F
CM029546.1	RepeatMasker	Unknown	36534773	36535057	770	-	NA	Tstart=1890;Tend=2136;ID=RND-6_FAMILY-1097;shortTE=F
CM029546.1	RepeatMasker	Unknown	36535087	36536817	13871	-	NA	Tstart=773;Tend=2495;ID=RND-1_FAMILY-510;shortTE=F
CM029546.1	RepeatMasker	Unknown	36536834	36536966	559	+	NA	Tstart=2038;Tend=2189;ID=RND-6_FAMILY-1097;shortTE=F
CM029546.1	RepeatMasker	LINE/L2	36536990	36537363	806	-	NA	Tstart=2338;Tend=2671;ID=RND-5_FAMILY-2474;shortTE=F
CM029546.1	RepeatMasker	DNA/TcMar-Mariner	36538203	36538308	428	+	NA	Tstart=740;Tend=855;ID=RND-5_FAMILY-287;shortTE=F
CM029546.1	RepeatMasker	Unknown	36538997	36539418	1110	-	NA	Tstart=1180;Tend=1610;ID=RND-5_FAMILY-2820;shortTE=F
CM029546.1	RepeatMasker	Unknown	36540657	36540895	599	-	NA	Tstart=1433;Tend=1879;ID=RND-6_FAMILY-6;shortTE=F
CM029546.1	RepeatMasker	Unknown	36540699	36540904	1127	+	NA	Tstart=923;Tend=1145;ID=RND-6_FAMILY-5246;shortTE=F
CM029546.1	RepeatMasker	Unknown	36541477	36541712	1135	+	NA	Tstart=816;Tend=1034;ID=RND-4_FAMILY-12;shortTE=F
CM029546.1	RepeatMasker	Unknown	36542853	36542957	591	-	NA	Tstart=3335;Tend=3440;ID=RND-6_FAMILY-769;shortTE=F
CM029546.1	RepeatMasker	Unknown	36544732	36544990	1145	-	NA	Tstart=826;Tend=1086;ID=RND-1_FAMILY-342;shortTE=F
CM029546.1	RepeatMasker	Unknown	36545871	36546058	1373	+	NA	Tstart=921;Tend=1104;ID=RND-6_FAMILY-656;shortTE=F
CM029546.1	RepeatMasker	Unknown	36546901	36547189	976	-	NA	Tstart=952;Tend=1190;ID=RND-6_FAMILY-2755;shortTE=F
CM029546.1	RepeatMasker	DNA/TcMar-Tigger	36547445	36547593	616	-	NA	Tstart=1382;Tend=1540;ID=MARINER-N11_LMI;shortTE=F
CM029546.1	RepeatMasker	Unknown	36553037	36553271	1906	-	NA	Tstart=2181;Tend=2416;ID=RND-6_FAMILY-938;shortTE=F
CM029546.1	RepeatMasker	Unknown	36553272	36553478	1353	-	NA	Tstart=2529;Tend=2728;ID=RND-1_FAMILY-103;shortTE=F
CM029546.1	RepeatMasker	Unknown	36553650	36553824	923	-	NA	Tstart=2355;Tend=2522;ID=RND-1_FAMILY-700;shortTE=F
CM029546.1	RepeatMasker	Unknown	36553855	36554133	2233	-	NA	Tstart=641;Tend=935;ID=RND-6_FAMILY-938;shortTE=F
CM029546.1	RepeatMasker	DNA/MULE-MuDR	36554662	36554894	730	-	NA	Tstart=843;Tend=1088;ID=RND-6_FAMILY-112;shortTE=F
CM029546.1	RepeatMasker	Unknown	36554942	36556336	11816	-	NA	Tstart=776;Tend=2192;ID=RND-6_FAMILY-3436;shortTE=F
CM029546.1	RepeatMasker	Unknown	36558209	36558366	626	-	NA	Tstart=942;Tend=1116;ID=RND-6_FAMILY-2033;shortTE=T;TEgroup=ctg_1|RND-6_FAMILY-2033|3
CM029546.1	RepeatMasker	LINE/L2	36559057	36559235	677	+	NA	Tstart=4899;Tend=5086;ID=RND-1_FAMILY-157;shortTE=F
CM029546.1	RepeatMasker	Unknown	36559330	36559583	1499	+	NA	Tstart=713;Tend=1143;ID=RND-6_FAMILY-1326;shortTE=F
CM029546.1	RepeatMasker	Unknown	36559836	36559955	990	+	NA	Tstart=1131;Tend=1250;ID=RND-1_FAMILY-178;shortTE=F
CM029546.1	RepeatMasker	Unknown	36561704	36561833	636	-	NA	Tstart=1039;Tend=1166;ID=RND-6_FAMILY-41;shortTE=F
CM029546.1	RepeatMasker	Unknown	36562022	36562277	903	+	NA	Tstart=1641;Tend=1876;ID=RND-4_FAMILY-875;shortTE=F
CM029546.1	RepeatMasker	LINE/RTE-X	36562947	36563121	1221	-	NA	Tstart=1767;Tend=1935;ID=RND-6_FAMILY-3094;shortTE=F
CM029546.1	RepeatMasker	Unknown	36563253	36563410	421	-	NA	Tstart=583;Tend=906;ID=RND-1_FAMILY-179;shortTE=T;TEgroup=ctg_1|RND-1_FAMILY-179|7
CM029546.1	RepeatMasker	Unknown	36566235	36566407	521	+	NA	Tstart=498;Tend=660;ID=RND-6_FAMILY-7922;shortTE=F
CM029546.1	RepeatMasker	DNA/hAT-Tip100	36566277	36566418	650	+	NA	Tstart=1736;Tend=1886;ID=RND-6_FAMILY-1651;shortTE=F
CM029546.1	RepeatMasker	Unknown	36568469	36569045	3170	-	NA	Tstart=1844;Tend=2267;ID=RND-5_FAMILY-2443;shortTE=F;TEgroup=ctg_1|RND-5_FAMILY-2443|4
CM029546.1	RepeatMasker	RC/Helitron	36570455	36570655	552	+	NA	Tstart=959;Tend=1182;ID=RND-5_FAMILY-1089;shortTE=F
CM029546.1	RepeatMasker	Unknown	36571757	36571864	730	+	NA	Tstart=2818;Tend=2912;ID=RND-6_FAMILY-4261;shortTE=F
CM029546.1	RepeatMasker	Unknown	36571767	36571895	436	-	NA	Tstart=1140;Tend=1267;ID=RND-5_FAMILY-2829;shortTE=F
CM029546.1	RepeatMasker	Unknown	36572114	36572221	503	-	NA	Tstart=946;Tend=1052;ID=RND-6_FAMILY-4920;shortTE=F
CM029546.1	RepeatMasker	LINE/Penelope	36572216	36572573	971	+	NA	Tstart=366;Tend=2986;ID=RND-6_FAMILY-2881;shortTE=F;TEgroup=ctg_1|RND-6_FAMILY-2881|20
CM029546.1	RepeatMasker	LINE/L2	36574399	36575348	1109	-	NA	Tstart=1297;Tend=2282;ID=RND-5_FAMILY-2373;shortTE=F
CM029546.1	RepeatMasker	Unknown	36579429	36579589	1009	+	NA	Tstart=819;Tend=977;ID=RND-1_FAMILY-712;shortTE=F
CM029546.1	RepeatMasker	RC/Helitron	36579649	36579783	742	-	NA	Tstart=547;Tend=710;ID=RND-4_FAMILY-19;shortTE=F
CM029546.1	RepeatMasker	Unknown	36581886	36583109	1575	+	NA	Tstart=268;Tend=1445;ID=RND-5_FAMILY-738;shortTE=F
CM029546.1	RepeatMasker	Unknown	36583173	36583408	600	-	NA	Tstart=790;Tend=1039;ID=RND-1_FAMILY-585;shortTE=F
CM029546.1	RepeatMasker	Unknown	36583437	36583683	808	+	NA	Tstart=1618;Tend=1836;ID=RND-5_FAMILY-2079;shortTE=F
CM029546.1	RepeatMasker	Unknown	36583496	36583685	1436	-	NA	Tstart=919;Tend=1104;ID=RND-6_FAMILY-656;shortTE=F
CM029546.1	RepeatMasker	DNA/TcMar-Tc1	36583858	36584549	990	+	NA	Tstart=123;Tend=799;ID=mariner-n1_rpr;shortTE=F
CM029546.1	RepeatMasker	Unknown	36588340	36588622	440	-	NA	Tstart=722;Tend=853;ID=RND-1_FAMILY-531;shortTE=F;TEgroup=ctg_1|RND-1_FAMILY-531|1
CM029546.1	RepeatMasker	Unknown	36593116	36593311	1467	+	NA	Tstart=654;Tend=851;ID=RND-6_FAMILY-5168;shortTE=F
CM029546.1	RepeatMasker	Unknown	36598127	36598315	748	+	NA	Tstart=991;Tend=1184;ID=RND-5_FAMILY-433;shortTE=F
CM029546.1	RepeatMasker	DNA/hAT-Charlie	36602105	36602864	4774	-	NA	Tstart=588;Tend=1353;ID=RND-5_FAMILY-1561;shortTE=F
CM029546.1	RepeatMasker	RC/Helitron	36608727	36608922	734	+	NA	Tstart=1108;Tend=1307;ID=RND-4_FAMILY-19;shortTE=F
CM029546.1	RepeatMasker	Unknown	36609940	36610098	991	+	NA	Tstart=721;Tend=877;ID=RND-6_FAMILY-4432;shortTE=F
CM029546.1	RepeatMasker	Unknown	36612185	36612286	635	+	NA	Tstart=2111;Tend=2212;ID=RND-5_FAMILY-612;shortTE=F
CM029546.1	RepeatMasker	LINE/L2	36617079	36617278	650	-	NA	Tstart=2181;Tend=2372;ID=RND-5_FAMILY-4046;shortTE=F
CM029546.1	RepeatMasker	Unknown	36622248	36622473	1598	-	NA	Tstart=915;Tend=1142;ID=RND-6_FAMILY-5246;shortTE=F
CM029546.1	RepeatMasker	LINE/L2	36622895	36623596	5501	-	NA	Tstart=2699;Tend=3407;ID=RND-1_FAMILY-765;shortTE=F
CM029546.1	RepeatMasker	LINE/L2	36623880	36625277	10146	-	NA	Tstart=817;Tend=2704;ID=RND-1_FAMILY-765;shortTE=F;TEgroup=ctg_1|RND-1_FAMILY-765|2
CM029546.1	RepeatMasker	RC/Helitron	36628658	36629519	6340	-	NA	Tstart=871;Tend=1697;ID=RND-4_FAMILY-36;shortTE=F
CM029546.1	RepeatMasker	Unknown	36631239	36631377	1001	-	NA	Tstart=917;Tend=1055;ID=RND-6_FAMILY-656;shortTE=F
CM029546.1	RepeatMasker	Unknown	36632403	36632508	686	+	NA	Tstart=2807;Tend=2912;ID=RND-6_FAMILY-4261;shortTE=F
CM029546.1	RepeatMasker	Unknown	36632824	36633090	721	-	NA	Tstart=905;Tend=1184;ID=RND-5_FAMILY-481;shortTE=F
CM029546.1	RepeatMasker	Unknown	36633820	36634854	5019	+	NA	Tstart=785;Tend=1830;ID=RND-1_FAMILY-50;shortTE=F
CM029546.1	RepeatMasker	DNA/hAT-Tip100	36634696	36635292	1423	+	NA	Tstart=1556;Tend=2151;ID=RND-1_FAMILY-435;shortTE=F
CM029546.1	RepeatMasker	Unknown	36635375	36636004	2755	+	NA	Tstart=2686;Tend=3254;ID=RND-1_FAMILY-50;shortTE=F
CM029546.1	RepeatMasker	Unknown	36639810	36639943	995	-	NA	Tstart=914;Tend=1047;ID=RND-6_FAMILY-656;shortTE=F
CM029546.1	RepeatMasker	Unknown	36642976	36644051	2982	-	NA	Tstart=3826;Tend=4832;ID=RND-1_FAMILY-599;shortTE=F
CM029546.1	RepeatMasker	Unknown	36644132	36644340	1480	-	NA	Tstart=906;Tend=1122;ID=RND-6_FAMILY-425;shortTE=F
CM029546.1	RepeatMasker	Unknown	36645598	36645847	2185	-	NA	Tstart=919;Tend=1169;ID=RND-6_FAMILY-3469;shortTE=F
CM029546.1	RepeatMasker	Unknown	36647605	36647741	474	+	NA	Tstart=959;Tend=1073;ID=RND-6_FAMILY-5056;shortTE=F
CM029546.1	RepeatMasker	Unknown	36658192	36658399	1365	+	NA	Tstart=897;Tend=1122;ID=RND-6_FAMILY-425;shortTE=F
CM029546.1	RepeatMasker	Unknown	36661156	36662261	1279	-	NA	Tstart=542;Tend=1552;ID=RND-1_FAMILY-25;shortTE=F;TEgroup=ctg_1|RND-1_FAMILY-25|18
CM029546.1	RepeatMasker	LTR/ERV1	36662555	36662765	1442	-	NA	Tstart=853;Tend=1068;ID=RND-6_FAMILY-1988;shortTE=F
CM029546.1	RepeatMasker	Unknown	36663664	36663921	1919	-	NA	Tstart=923;Tend=1166;ID=RND-6_FAMILY-3469;shortTE=F
CM029546.1	RepeatMasker	DNA/TcMar-Tc1	36668764	36668955	559	+	NA	Tstart=964;Tend=1167;ID=MARINER-4_DY;shortTE=F
CM029546.1	RepeatMasker	LINE/RTE-X	36676171	36676309	950	+	NA	Tstart=1078;Tend=1219;ID=RND-6_FAMILY-756;shortTE=F
CM029546.1	RepeatMasker	LINE/L2	36677894	36678200	637	-	NA	Tstart=1577;Tend=1915;ID=RND-5_FAMILY-1394;shortTE=F
CM029546.1	RepeatMasker	Unknown	36685057	36685662	925	-	NA	Tstart=5158;Tend=6047;ID=RND-1_FAMILY-108;shortTE=F;TEgroup=ctg_1|RND-1_FAMILY-108|72
CM029546.1	RepeatMasker	Unknown	36686820	36686939	716	+	NA	Tstart=2821;Tend=2911;ID=RND-6_FAMILY-4261;shortTE=F
CM029546.1	RepeatMasker	LINE/L2	36686961	36687435	1118	+	NA	Tstart=1607;Tend=2018;ID=RND-6_FAMILY-4402;shortTE=F
CM029546.1	RepeatMasker	Unknown	36692880	36692996	454	-	NA	Tstart=985;Tend=1094;ID=RND-6_FAMILY-5056;shortTE=F
CM029546.1	RepeatMasker	Unknown	36696612	36696800	979	+	NA	Tstart=746;Tend=925;ID=RND-6_FAMILY-2653;shortTE=F
CM029546.1	RepeatMasker	LTR/Gypsy	36696839	36701000	36926	-	NA	Tstart=770;Tend=4929;ID=RND-5_FAMILY-4042;shortTE=F
CM029546.1	RepeatMasker	Unknown	36706482	36706766	1171	-	NA	Tstart=924;Tend=1266;ID=RND-6_FAMILY-2033;shortTE=F
CM029546.1	RepeatMasker	Unknown	36713325	36713428	556	-	NA	Tstart=1677;Tend=1782;ID=RND-5_FAMILY-2871;shortTE=F
CM029546.1	RepeatMasker	LINE/L2	36714044	36716220	17013	+	NA	Tstart=82;Tend=2296;ID=RND-5_FAMILY-3047;shortTE=F
CM029546.1	RepeatMasker	Unknown	36718377	36718579	580	+	NA	Tstart=931;Tend=1137;ID=RND-6_FAMILY-1216;shortTE=F
CM029546.1	RepeatMasker	LINE/I-Jockey	36719576	36720132	572	+	NA	Tstart=2082;Tend=2634;ID=VINGI-25_LMI;shortTE=F
CM029546.1	RepeatMasker	Unknown	36720893	36722776	16032	+	NA	Tstart=817;Tend=2702;ID=RND-1_FAMILY-712;shortTE=F
CM029546.1	RepeatMasker	Unknown	36723304	36723412	512	-	NA	Tstart=937;Tend=1036;ID=RND-6_FAMILY-4614;shortTE=F
CM029546.1	RepeatMasker	Unknown	36723918	36724475	3272	-	NA	Tstart=760;Tend=1366;ID=RND-4_FAMILY-2208;shortTE=F
CM029546.1	RepeatMasker	Unknown	36725665	36726401	2660	-	NA	Tstart=2252;Tend=2954;ID=RND-6_FAMILY-1277;shortTE=F
CM029546.1	RepeatMasker	Unknown	36728089	36728954	5725	+	NA	Tstart=858;Tend=1563;ID=RND-5_FAMILY-1585;shortTE=F
CM029546.1	RepeatMasker	Unknown	36742789	36743005	1467	+	NA	Tstart=1427;Tend=1654;ID=RND-1_FAMILY-527;shortTE=F
CM029546.1	RepeatMasker	LINE/L2	36746236	36746476	635	+	NA	Tstart=4501;Tend=4750;ID=RND-6_FAMILY-1716;shortTE=F
CM029546.1	RepeatMasker	Unknown	36747349	36747757	3163	+	NA	Tstart=723;Tend=1124;ID=RND-1_FAMILY-531;shortTE=F
CM029546.1	RepeatMasker	Unknown	36755043	36755177	452	-	NA	Tstart=917;Tend=1056;ID=RND-3_FAMILY-190;shortTE=F
CM029546.1	RepeatMasker	Unknown	36757937	36760194	18025	+	NA	Tstart=646;Tend=2894;ID=RND-1_FAMILY-679;shortTE=F
CM029546.1	RepeatMasker	Unknown	36761758	36761872	693	+	NA	Tstart=916;Tend=1031;ID=RND-1_FAMILY-90;shortTE=F
CM029546.1	RepeatMasker	DNA/CMC-EnSpm	36761770	36761914	654	+	NA	Tstart=3806;Tend=3952;ID=RND-6_FAMILY-9514;shortTE=F
CM029546.1	RepeatMasker	Unknown	36767258	36768231	7304	-	NA	Tstart=789;Tend=1792;ID=RND-1_FAMILY-299;shortTE=F
CM029546.1	RepeatMasker	Unknown	36771579	36771723	859	-	NA	Tstart=889;Tend=1037;ID=RND-3_FAMILY-190;shortTE=F
CM029546.1	RepeatMasker	Unknown	36773610	36774606	3436	+	NA	Tstart=626;Tend=1640;ID=RND-1_FAMILY-599;shortTE=F
CM029546.1	RepeatMasker	Unknown	36775964	36776215	2253	-	NA	Tstart=915;Tend=1166;ID=RND-6_FAMILY-3469;shortTE=F
CM029546.1	RepeatMasker	Unknown	36780998	36781410	458	+	NA	Tstart=885;Tend=1353;ID=RND-1_FAMILY-735;shortTE=T;TEgroup=ctg_1|RND-1_FAMILY-735|2
CM029546.1	RepeatMasker	Unknown	36791056	36791245	569	+	NA	Tstart=875;Tend=1096;ID=RND-6_FAMILY-1098;shortTE=F
CM029546.1	RepeatMasker	Unknown	36796882	36796983	794	+	NA	Tstart=2811;Tend=2912;ID=RND-6_FAMILY-4261;shortTE=F
CM029546.1	RepeatMasker	Unknown	36799964	36800458	3116	+	NA	Tstart=930;Tend=1387;ID=RND-3_FAMILY-549;shortTE=F
CM029546.1	RepeatMasker	Unknown	36805770	36806089	2591	+	NA	Tstart=664;Tend=985;ID=RND-5_FAMILY-109;shortTE=F
CM029546.1	RepeatMasker	Unknown	36819413	36821260	11428	-	NA	Tstart=744;Tend=2605;ID=RND-6_FAMILY-829;shortTE=F
CM029546.1	RepeatMasker	Unknown	36821460	36821679	715	+	NA	Tstart=350;Tend=562;ID=RND-6_FAMILY-7320;shortTE=F
CM029546.1	RepeatMasker	LTR/ERV1	36821491	36821706	1666	+	NA	Tstart=1090;Tend=1305;ID=RND-6_FAMILY-1988;shortTE=F
CM029546.1	RepeatMasker	RC/Helitron	36823718	36824510	6176	+	NA	Tstart=872;Tend=1698;ID=RND-4_FAMILY-36;shortTE=F
CM029546.1	RepeatMasker	Unknown	36843396	36843578	1099	+	NA	Tstart=497;Tend=671;ID=RND-6_FAMILY-7922;shortTE=F
CM029546.1	RepeatMasker	Unknown	36852930	36853069	1050	-	NA	Tstart=1130;Tend=1269;ID=RND-1_FAMILY-178;shortTE=F
CM029546.1	RepeatMasker	DNA/CMC-EnSpm	36853691	36853935	1113	+	NA	Tstart=4174;Tend=4422;ID=RND-6_FAMILY-9514;shortTE=F
CM029546.1	RepeatMasker	Unknown	36853719	36853935	1708	+	NA	Tstart=951;Tend=1168;ID=RND-5_FAMILY-1487;shortTE=F
CM029546.1	RepeatMasker	Unknown	36854151	36854350	1431	+	NA	Tstart=1040;Tend=1243;ID=RND-1_FAMILY-197;shortTE=F
CM029546.1	RepeatMasker	Unknown	36857606	36857855	1839	+	NA	Tstart=921;Tend=1156;ID=RND-6_FAMILY-3469;shortTE=F
CM029546.1	RepeatMasker	Unknown	36857933	36858164	510	-	NA	Tstart=1233;Tend=1513;ID=RND-1_FAMILY-804;shortTE=F
CM029546.1	RepeatMasker	Unknown	36858037	36858196	613	+	NA	Tstart=1039;Tend=1176;ID=RND-6_FAMILY-41;shortTE=F
CM029546.1	RepeatMasker	Unknown	36859545	36860974	11144	+	NA	Tstart=900;Tend=2305;ID=RND-6_FAMILY-14;shortTE=F
CM029546.1	RepeatMasker	Unknown	36864625	36865481	6278	-	NA	Tstart=1527;Tend=2330;ID=RND-1_FAMILY-587;shortTE=F
CM029546.1	RepeatMasker	Unknown	36866354	36866480	879	+	NA	Tstart=2300;Tend=2425;ID=RND-6_FAMILY-1277;shortTE=F
CM029546.1	RepeatMasker	LTR/Pao	36867507	36867826	1251	+	NA	Tstart=908;Tend=1235;ID=RND-4_FAMILY-53;shortTE=F
CM029546.1	RepeatMasker	Unknown	36868088	36868311	1175	-	NA	Tstart=742;Tend=942;ID=RND-1_FAMILY-210;shortTE=F
CM029546.1	RepeatMasker	Unknown	36869097	36869247	576	-	NA	Tstart=2032;Tend=2192;ID=RND-6_FAMILY-6331;shortTE=F
CM029546.1	RepeatMasker	RC/Helitron	36869733	36870508	6086	-	NA	Tstart=940;Tend=1714;ID=RND-5_FAMILY-1089;shortTE=F
CM029546.1	RepeatMasker	DNA/hAT-Charlie	36876847	36877061	1018	+	NA	Tstart=954;Tend=1177;ID=RND-6_FAMILY-6777;shortTE=F
CM029546.1	RepeatMasker	Unknown	36876849	36877089	611	+	NA	Tstart=313;Tend=556;ID=RND-4_FAMILY-349;shortTE=F
CM029546.1	RepeatMasker	Unknown	36879594	36881330	3285	+	NA	Tstart=840;Tend=3423;ID=RND-1_FAMILY-215;shortTE=F;TEgroup=ctg_1|RND-1_FAMILY-215|14
CM029546.1	RepeatMasker	DNA/TcMar-Tc1	36881395	36882374	7277	+	NA	Tstart=976;Tend=1948;ID=RND-2_FAMILY-37;shortTE=F
CM029546.1	RepeatMasker	Unknown	36884300	36885274	3008	+	NA	Tstart=1321;Tend=2266;ID=RND-1_FAMILY-158;shortTE=F
CM029546.1	RepeatMasker	Unknown	36888377	36889220	6999	-	NA	Tstart=928;Tend=1772;ID=RND-1_FAMILY-400;shortTE=F
CM029546.1	RepeatMasker	DNA/hAT-Charlie	36889507	36889724	1459	+	NA	Tstart=954;Tend=1172;ID=RND-6_FAMILY-6777;shortTE=F
CM029546.1	RepeatMasker	Unknown	36889733	36890019	726	-	NA	Tstart=955;Tend=1116;ID=RND-1_FAMILY-273;shortTE=F;TEgroup=ctg_1|RND-1_FAMILY-273|5
CM029546.1	RepeatMasker	Unknown	36891459	36891696	715	+	NA	Tstart=1633;Tend=1842;ID=RND-5_FAMILY-2079;shortTE=F
CM029546.1	RepeatMasker	Unknown	36891504	36891711	1274	-	NA	Tstart=900;Tend=1104;ID=RND-6_FAMILY-656;shortTE=F
CM029546.1	RepeatMasker	Unknown	36893947	36894198	1817	-	NA	Tstart=960;Tend=1213;ID=RND-6_FAMILY-35;shortTE=F
CM029546.1	RepeatMasker	Unknown	36895156	36895274	802	-	NA	Tstart=1624;Tend=1741;ID=RND-5_FAMILY-685;shortTE=F
CM029546.1	RepeatMasker	Unknown	36896897	36897788	3618	-	NA	Tstart=884;Tend=1371;ID=RND-1_FAMILY-204;shortTE=F;TEgroup=ctg_1|RND-1_FAMILY-204|18
CM029546.1	RepeatMasker	Unknown	36897789	36898609	6951	+	NA	Tstart=920;Tend=1739;ID=RND-1_FAMILY-446;shortTE=F
CM029546.1	RepeatMasker	Unknown	36898715	36899005	2137	+	NA	Tstart=998;Tend=1311;ID=RND-6_FAMILY-6551;shortTE=F
CM029546.1	RepeatMasker	Unknown	36903045	36904979	14637	+	NA	Tstart=641;Tend=2717;ID=RND-1_FAMILY-56;shortTE=F
CM029546.1	RepeatMasker	Unknown	36906304	36906509	762	-	NA	Tstart=2287;Tend=2483;ID=RND-1_FAMILY-56;shortTE=F
CM029546.1	RepeatMasker	LINE/I-Jockey	36908762	36908891	535	+	NA	Tstart=2936;Tend=3062;ID=RND-5_FAMILY-1393;shortTE=F
CM029546.1	RepeatMasker	Unknown	36911328	36911533	782	+	NA	Tstart=2241;Tend=2460;ID=RND-1_FAMILY-488;shortTE=F
CM029546.1	RepeatMasker	Unknown	36912795	36913037	431	+	NA	Tstart=1266;Tend=1388;ID=RND-4_FAMILY-2208;shortTE=F;TEgroup=ctg_1|RND-4_FAMILY-2208|2
CM029546.1	RepeatMasker	DNA/hAT-Charlie	36914730	36914979	1085	-	NA	Tstart=957;Tend=1176;ID=RND-6_FAMILY-6777;shortTE=F
CM029546.1	RepeatMasker	Unknown	36914733	36915010	705	-	NA	Tstart=1663;Tend=1909;ID=RND-1_FAMILY-7;shortTE=F
CM029546.1	RepeatMasker	LTR/Gypsy	36916447	36920468	32968	+	NA	Tstart=110;Tend=4233;ID=RND-1_FAMILY-777;shortTE=F;LTRgroup=ctg_1_g49
CM029546.1	RepeatMasker	Unknown	36920475	36921143	4373	+	NA	Tstart=2382;Tend=3040;ID=RND-1_FAMILY-215;shortTE=F
CM029546.1	RepeatMasker	Unknown	36921132	36921394	998	+	NA	Tstart=786;Tend=1047;ID=RND-6_FAMILY-4920;shortTE=F
CM029546.1	RepeatMasker	Unknown	36921396	36921972	2739	+	NA	Tstart=794;Tend=1388;ID=RND-1_FAMILY-25;shortTE=F
CM029546.1	RepeatMasker	Unknown	36921975	36922361	2373	-	NA	Tstart=831;Tend=1218;ID=RND-1_FAMILY-126;shortTE=F
CM029546.1	RepeatMasker	LTR/Gypsy	36922361	36922916	3967	+	NA	Tstart=6443;Tend=7000;ID=RND-1_FAMILY-777;shortTE=F;LTRgroup=ctg_1_g49
CM029546.1	RepeatMasker	Unknown	36925307	36925581	1344	+	NA	Tstart=925;Tend=1119;ID=RND-6_FAMILY-2033;shortTE=F
CM029546.1	RepeatMasker	DNA/CMC-EnSpm	36927763	36927886	771	+	NA	Tstart=3805;Tend=3930;ID=RND-6_FAMILY-9514;shortTE=F
CM029546.1	RepeatMasker	Unknown	36929403	36929560	907	-	NA	Tstart=2822;Tend=2976;ID=RND-6_FAMILY-600;shortTE=F
CM029546.1	RepeatMasker	Unknown	36934673	36934833	567	-	NA	Tstart=1016;Tend=1172;ID=RND-6_FAMILY-6551;shortTE=F
CM029546.1	RepeatMasker	DNA	36936448	36937913	7698	-	NA	Tstart=1075;Tend=2417;ID=rnd-1_family-207;shortTE=F
CM029546.1	RepeatMasker	Unknown	36940364	36940773	3368	+	NA	Tstart=856;Tend=1276;ID=RND-6_FAMILY-43;shortTE=F
CM029546.1	RepeatMasker	Unknown	36940676	36941212	2213	-	NA	Tstart=3428;Tend=3831;ID=RND-6_FAMILY-77;shortTE=F
CM029546.1	RepeatMasker	Unknown	36943205	36943409	1566	+	NA	Tstart=1077;Tend=1261;ID=RND-1_FAMILY-16;shortTE=F
CM029546.1	RepeatMasker	Unknown	36947729	36947909	751	+	NA	Tstart=3672;Tend=3846;ID=RND-1_FAMILY-512;shortTE=F
CM029546.1	RepeatMasker	Unknown	36952045	36952322	2078	+	NA	Tstart=956;Tend=1209;ID=RND-6_FAMILY-5056;shortTE=F;TEgroup=ctg_1|RND-6_FAMILY-5056|3
CM029546.1	RepeatMasker	Unknown	36953203	36953403	855	+	NA	Tstart=980;Tend=1122;ID=RND-6_FAMILY-5354;shortTE=F
CM029546.1	RepeatMasker	Unknown	36953602	36953893	2299	+	NA	Tstart=562;Tend=850;ID=RND-1_FAMILY-25;shortTE=F
CM029546.1	RepeatMasker	Unknown	36954037	36955762	13553	+	NA	Tstart=652;Tend=2425;ID=RND-1_FAMILY-679;shortTE=F
CM029546.1	RepeatMasker	Unknown	36955732	36955998	1692	+	NA	Tstart=999;Tend=1277;ID=RND-1_FAMILY-84;shortTE=F
CM029546.1	RepeatMasker	Unknown	36955969	36956506	3848	+	NA	Tstart=2374;Tend=2881;ID=RND-1_FAMILY-679;shortTE=F
CM029546.1	RepeatMasker	Unknown	36957139	36957307	530	+	NA	Tstart=1546;Tend=1680;ID=RND-5_FAMILY-2871;shortTE=F
CM029546.1	RepeatMasker	Unknown	36958425	36959783	11757	+	NA	Tstart=794;Tend=2156;ID=RND-1_FAMILY-501;shortTE=F
CM029546.1	RepeatMasker	Unknown	36959806	36960266	3358	+	NA	Tstart=997;Tend=1452;ID=RND-1_FAMILY-247;shortTE=F
CM029546.1	RepeatMasker	Unknown	36960359	36960548	1615	+	NA	Tstart=879;Tend=1068;ID=RND-5_FAMILY-4284;shortTE=F
CM029546.1	RepeatMasker	DNA/CMC-EnSpm	36960757	36960935	981	+	NA	Tstart=3806;Tend=3987;ID=RND-6_FAMILY-9514;shortTE=F
CM029546.1	RepeatMasker	LINE/L2	36962950	36963579	5428	-	NA	Tstart=814;Tend=1442;ID=RND-6_FAMILY-5279;shortTE=F
CM029546.1	RepeatMasker	RC/Helitron	36963805	36964542	5124	+	NA	Tstart=1464;Tend=2191;ID=RND-4_FAMILY-19;shortTE=F
CM029546.1	RepeatMasker	LINE/L2	36968005	36968512	1024	+	NA	Tstart=162;Tend=636;ID=RND-6_FAMILY-2396;shortTE=F
CM029546.1	RepeatMasker	LINE/L2	36968717	36969541	980	+	NA	Tstart=631;Tend=1440;ID=RND-6_FAMILY-2396;shortTE=F
CM029546.1	RepeatMasker	LINE/L2	36969602	36972035	17017	-	NA	Tstart=59;Tend=2285;ID=RND-6_FAMILY-5279;shortTE=F;TEgroup=ctg_1|RND-6_FAMILY-5279|2
CM029546.1	RepeatMasker	LINE/L2	36972819	36974482	3413	+	NA	Tstart=1564;Tend=3179;ID=RND-6_FAMILY-2396;shortTE=F
CM029546.1	RepeatMasker	LINE/Dong-R4	36974620	36978378	2382	+	NA	Tstart=273;Tend=3791;ID=RND-6_FAMILY-582;shortTE=F;TEgroup=ctg_1|RND-6_FAMILY-582|3
CM029546.1	RepeatMasker	Unknown	36978710	36980115	10067	+	NA	Tstart=924;Tend=2335;ID=RND-5_FAMILY-1838;shortTE=F
CM029546.1	RepeatMasker	Unknown	36980099	36980812	5179	-	NA	Tstart=568;Tend=1299;ID=RND-1_FAMILY-480;shortTE=F
CM029546.1	RepeatMasker	LINE/Dong-R4	36980806	36982384	1043	+	NA	Tstart=1998;Tend=3583;ID=DONG-1_MMA;shortTE=F
CM029546.1	RepeatMasker	LTR/Gypsy	36982856	36983000	624	+	NA	Tstart=2618;Tend=2762;ID=GYPSY-24_DEL-I;shortTE=F
CM029546.1	RepeatMasker	Unknown	36983103	36983854	5568	-	NA	Tstart=1493;Tend=2266;ID=RND-1_FAMILY-158;shortTE=F
CM029546.1	RepeatMasker	RC/Helitron	36983858	36984541	5321	+	NA	Tstart=667;Tend=1368;ID=RND-4_FAMILY-19;shortTE=F
CM029546.1	RepeatMasker	Unknown	36985132	36985497	880	+	NA	Tstart=979;Tend=1270;ID=RND-1_FAMILY-508;shortTE=F
CM029546.1	RepeatMasker	Unknown	36985227	36985525	1514	-	NA	Tstart=1453;Tend=1673;ID=RND-6_FAMILY-1499;shortTE=F
CM029546.1	RepeatMasker	Unknown	36990435	36990545	759	+	NA	Tstart=2808;Tend=2918;ID=RND-6_FAMILY-4261;shortTE=F
CM029546.1	RepeatMasker	LTR/ERV1	36992814	36993061	1318	+	NA	Tstart=1520;Tend=1767;ID=RND-6_FAMILY-1988;shortTE=F
CM029546.1	RepeatMasker	Unknown	36992844	36993094	1545	+	NA	Tstart=927;Tend=1147;ID=RND-6_FAMILY-5246;shortTE=F
CM029546.1	RepeatMasker	Unknown	36996537	36998400	4632	+	NA	Tstart=1263;Tend=3112;ID=RND-6_FAMILY-6233;shortTE=F
CM029546.1	RepeatMasker	Unknown	36998657	36999322	638	+	NA	Tstart=3122;Tend=3786;ID=RND-5_FAMILY-1370;shortTE=F
CM029546.1	RepeatMasker	LINE/L2	37000318	37000830	411	-	NA	Tstart=966;Tend=1480;ID=RND-6_FAMILY-2309;shortTE=F
CM029546.1	RepeatMasker	Unknown	37002726	37003107	2840	-	NA	Tstart=996;Tend=1367;ID=RND-6_FAMILY-6551;shortTE=F
CM029546.1	RepeatMasker	RC/Helitron	37003113	37003633	4239	-	NA	Tstart=1657;Tend=2191;ID=RND-4_FAMILY-19;shortTE=F
CM029546.1	RepeatMasker	Unknown	37003644	37003751	848	-	NA	Tstart=985;Tend=1091;ID=RND-6_FAMILY-6551;shortTE=F
CM029546.1	RepeatMasker	Unknown	37005808	37007829	13657	-	NA	Tstart=811;Tend=2851;ID=RND-1_FAMILY-517;shortTE=F
CM029546.1	RepeatMasker	Unknown	37009250	37009398	623	-	NA	Tstart=2104;Tend=2213;ID=RND-5_FAMILY-612;shortTE=T;TEgroup=ctg_1|RND-5_FAMILY-612|9
CM029546.1	RepeatMasker	Unknown	37009865	37010129	2113	+	NA	Tstart=909;Tend=1170;ID=RND-6_FAMILY-3469;shortTE=F
CM029546.1	RepeatMasker	Unknown	37010128	37010881	5659	+	NA	Tstart=1037;Tend=1792;ID=RND-1_FAMILY-299;shortTE=F
CM029546.1	RepeatMasker	DNA/TcMar-Tc1	37016796	37017388	4024	+	NA	Tstart=1007;Tend=1609;ID=RND-6_FAMILY-5123;shortTE=F
CM029546.1	RepeatMasker	DNA/hAT-Tip100	37018202	37018307	636	-	NA	Tstart=1736;Tend=1841;ID=RND-6_FAMILY-1651;shortTE=F
CM029546.1	RepeatMasker	Unknown	37019420	37019637	1049	+	NA	Tstart=4189;Tend=4446;ID=RND-6_FAMILY-1277;shortTE=F
CM029546.1	RepeatMasker	Unknown	37020218	37020533	2455	+	NA	Tstart=935;Tend=1274;ID=RND-3_FAMILY-549;shortTE=F
CM029546.1	RepeatMasker	Unknown	37020745	37021168	2831	+	NA	Tstart=926;Tend=1379;ID=RND-3_FAMILY-549;shortTE=F
CM029546.1	RepeatMasker	RC/Helitron	37028196	37028993	6427	-	NA	Tstart=1359;Tend=2160;ID=RND-4_FAMILY-19;shortTE=F
CM029546.1	RepeatMasker	Unknown	37035183	37037379	18603	-	NA	Tstart=753;Tend=2934;ID=RND-1_FAMILY-474;shortTE=F
CM029546.1	RepeatMasker	Unknown	37038058	37038206	508	-	NA	Tstart=909;Tend=1052;ID=RND-1_FAMILY-801;shortTE=F
CM029546.1	RepeatMasker	Unknown	37038128	37038261	589	+	NA	Tstart=2349;Tend=2478;ID=RND-1_FAMILY-56;shortTE=F
CM029546.1	RepeatMasker	LINE/L2	37038344	37041773	24396	-	NA	Tstart=72;Tend=3166;ID=RND-5_FAMILY-1263;shortTE=F;TEgroup=ctg_1|RND-5_FAMILY-1263|1
CM029546.1	RepeatMasker	Unknown	37043667	37043850	1134	+	NA	Tstart=492;Tend=669;ID=RND-6_FAMILY-7922;shortTE=F
CM029546.1	RepeatMasker	Unknown	37045455	37045619	1362	+	NA	Tstart=921;Tend=1083;ID=RND-1_FAMILY-137;shortTE=F
CM029546.1	RepeatMasker	Unknown	37045624	37045867	929	+	NA	Tstart=1031;Tend=1266;ID=RND-6_FAMILY-7320;shortTE=F
CM029546.1	RepeatMasker	Unknown	37045868	37046050	951	-	NA	Tstart=744;Tend=925;ID=RND-6_FAMILY-2653;shortTE=F
CM029546.1	RepeatMasker	Unknown	37048441	37048634	1354	-	NA	Tstart=915;Tend=1104;ID=RND-6_FAMILY-656;shortTE=F
CM029546.1	RepeatMasker	Unknown	37049255	37049539	1046	-	NA	Tstart=820;Tend=1033;ID=RND-4_FAMILY-12;shortTE=F
CM029546.1	RepeatMasker	Unknown	37051253	37053236	12846	+	NA	Tstart=492;Tend=2545;ID=RND-1_FAMILY-56;shortTE=F
CM029546.1	RepeatMasker	Unknown	37053397	37053840	3034	+	NA	Tstart=856;Tend=1276;ID=RND-6_FAMILY-43;shortTE=F
CM029546.1	RepeatMasker	Unknown	37054090	37054309	1246	-	NA	Tstart=1808;Tend=2030;ID=RND-5_FAMILY-2829;shortTE=F
CM029546.1	RepeatMasker	Unknown	37054882	37055160	1656	+	NA	Tstart=922;Tend=1171;ID=RND-6_FAMILY-3469;shortTE=F
CM029546.1	RepeatMasker	Unknown	37055935	37056134	684	+	NA	Tstart=942;Tend=1141;ID=RND-4_FAMILY-875;shortTE=F
CM029546.1	RepeatMasker	Unknown	37057083	37057242	437	+	NA	Tstart=1455;Tend=1610;ID=RND-1_FAMILY-323;shortTE=F
CM029546.1	RepeatMasker	Unknown	37058290	37058526	1824	+	NA	Tstart=922;Tend=1168;ID=RND-6_FAMILY-3469;shortTE=F
CM029546.1	RepeatMasker	LINE/L2	37058805	37059019	992	+	NA	Tstart=582;Tend=799;ID=RND-5_FAMILY-1921;shortTE=F
CM029546.1	RepeatMasker	Unknown	37059275	37059561	442	-	NA	Tstart=1191;Tend=1414;ID=RND-6_FAMILY-6233;shortTE=F
CM029546.1	RepeatMasker	LINE/L2	37059811	37060967	10252	+	NA	Tstart=1104;Tend=2260;ID=RND-6_FAMILY-5075;shortTE=F
CM029546.1	RepeatMasker	Unknown	37061630	37063138	12776	-	NA	Tstart=816;Tend=2313;ID=RND-1_FAMILY-334;shortTE=F
CM029546.1	RepeatMasker	Unknown	37063363	37063597	1342	-	NA	Tstart=977;Tend=1277;ID=RND-1_FAMILY-84;shortTE=F
CM029546.1	RepeatMasker	Unknown	37063578	37064335	6127	-	NA	Tstart=924;Tend=1682;ID=RND-1_FAMILY-121;shortTE=F
CM029546.1	RepeatMasker	Unknown	37065142	37065957	6885	+	NA	Tstart=772;Tend=1587;ID=RND-1_FAMILY-849;shortTE=F
CM029546.1	RepeatMasker	Unknown	37066359	37067968	11629	+	NA	Tstart=804;Tend=2274;ID=RND-5_FAMILY-988;shortTE=F;TEgroup=ctg_1|RND-5_FAMILY-988|6
CM029546.1	RepeatMasker	Unknown	37068397	37068516	754	-	NA	Tstart=449;Tend=560;ID=RND-6_FAMILY-769;shortTE=F
CM029546.1	RepeatMasker	LINE/L2	37069059	37070428	2804	+	NA	Tstart=916;Tend=2283;ID=RND-6_FAMILY-2874;shortTE=F
CM029546.1	RepeatMasker	LINE/L2	37070649	37070925	868	-	NA	Tstart=863;Tend=1136;ID=RND-6_FAMILY-6312;shortTE=F
CM029546.1	RepeatMasker	LINE/L2	37071194	37072947	15124	+	NA	Tstart=1432;Tend=3183;ID=RND-6_FAMILY-2396;shortTE=F
CM029546.1	RepeatMasker	Unknown	37072949	37073265	2629	-	NA	Tstart=960;Tend=1287;ID=RND-6_FAMILY-6556;shortTE=F
CM029546.1	RepeatMasker	LINE/L2	37073268	37073739	2837	+	NA	Tstart=3224;Tend=3699;ID=RND-5_FAMILY-2000;shortTE=F
CM029546.1	RepeatMasker	LINE	37074390	37074512	760	+	NA	Tstart=5790;Tend=5906;ID=RND-5_FAMILY-4184;shortTE=F
CM029546.1	RepeatMasker	Unknown	37074518	37074800	1014	-	NA	Tstart=1704;Tend=1996;ID=RND-1_FAMILY-145;shortTE=F
CM029546.1	RepeatMasker	Unknown	37075674	37076009	2615	-	NA	Tstart=888;Tend=1233;ID=RND-5_FAMILY-120;shortTE=F
CM029546.1	RepeatMasker	Unknown	37076393	37076888	2502	+	NA	Tstart=948;Tend=1454;ID=RND-1_FAMILY-532;shortTE=F
CM029546.1	RepeatMasker	Unknown	37076887	37077023	1124	+	NA	Tstart=631;Tend=768;ID=RND-1_FAMILY-179;shortTE=F
CM029546.1	RepeatMasker	Unknown	37078804	37079048	2113	-	NA	Tstart=961;Tend=1208;ID=RND-6_FAMILY-5056;shortTE=F
CM029546.1	RepeatMasker	Unknown	37079488	37079913	3622	-	NA	Tstart=860;Tend=1282;ID=RND-6_FAMILY-43;shortTE=F
CM029546.1	RepeatMasker	LINE/Penelope	37081229	37081507	498	+	NA	Tstart=3229;Tend=3385;ID=RND-6_FAMILY-3148;shortTE=F;TEgroup=ctg_1|RND-6_FAMILY-3148|15
CM029546.1	RepeatMasker	LINE/Dong-R4	37084605	37084955	599	-	NA	Tstart=1786;Tend=2157;ID=RND-6_FAMILY-1670;shortTE=F
CM029546.1	RepeatMasker	LINE/Penelope	37085909	37086046	717	+	NA	Tstart=788;Tend=925;ID=RND-6_FAMILY-5891;shortTE=F
CM029546.1	RepeatMasker	DNA/Maverick	37086039	37086199	1135	-	NA	Tstart=6965;Tend=7124;ID=RND-6_FAMILY-5365;shortTE=F
CM029546.1	RepeatMasker	LINE/Penelope	37086270	37086413	912	-	NA	Tstart=829;Tend=972;ID=RND-6_FAMILY-5891;shortTE=F
CM029546.1	RepeatMasker	Unknown	37090608	37091280	5378	+	NA	Tstart=867;Tend=1540;ID=RND-1_FAMILY-249;shortTE=F
CM029546.1	RepeatMasker	Unknown	37093780	37093967	484	+	NA	Tstart=823;Tend=957;ID=RND-5_FAMILY-988;shortTE=F
CM029546.1	RepeatMasker	Unknown	37093865	37093994	427	-	NA	Tstart=1635;Tend=1778;ID=RND-5_FAMILY-727;shortTE=F
CM029546.1	RepeatMasker	Unknown	37095739	37095996	1323	-	NA	Tstart=813;Tend=1032;ID=RND-4_FAMILY-12;shortTE=F
CM029546.1	RepeatMasker	Unknown	37096951	37097075	524	-	NA	Tstart=1643;Tend=1759;ID=RND-1_FAMILY-56;shortTE=F
CM029546.1	RepeatMasker	Unknown	37097072	37097263	1565	+	NA	Tstart=816;Tend=1008;ID=RND-1_FAMILY-537;shortTE=F
CM029546.1	RepeatMasker	Unknown	37097267	37097550	1674	+	NA	Tstart=1490;Tend=1759;ID=RND-1_FAMILY-56;shortTE=F
CM029546.1	RepeatMasker	Unknown	37098453	37099646	5625	+	NA	Tstart=711;Tend=1919;ID=RND-5_FAMILY-738;shortTE=F
CM029546.1	RepeatMasker	Unknown	37100094	37100448	708	-	NA	Tstart=1432;Tend=1784;ID=RND-6_FAMILY-2662;shortTE=F
CM029546.1	RepeatMasker	Unknown	37106131	37106291	1265	+	NA	Tstart=1040;Tend=1197;ID=RND-6_FAMILY-1326;shortTE=F
CM029546.1	RepeatMasker	LINE/L2	37106659	37107235	3149	-	NA	Tstart=672;Tend=1304;ID=RND-4_FAMILY-1948;shortTE=F
CM029546.1	RepeatMasker	LINE/I-Jockey	37107244	37107816	574	+	NA	Tstart=985;Tend=1567;ID=RND-6_FAMILY-9499;shortTE=F
CM029546.1	RepeatMasker	DNA/TcMar-Tc1	37108790	37109706	1470	+	NA	Tstart=1;Tend=909;ID=MARINER-N12_RPR;shortTE=F
CM029546.1	RepeatMasker	Unknown	37112391	37112513	501	+	NA	Tstart=2348;Tend=2470;ID=RND-1_FAMILY-56;shortTE=F
CM029546.1	RepeatMasker	Unknown	37116040	37117943	14171	-	NA	Tstart=716;Tend=2634;ID=RND-1_FAMILY-133;shortTE=F
CM029546.1	RepeatMasker	LINE/RTE-BovB	37118638	37119734	639	-	NA	Tstart=2272;Tend=3496;ID=RTE-54_LMI;shortTE=F;TEgroup=ctg_1|RTE-54_LMI|1
CM029546.1	RepeatMasker	LTR/Gypsy	37120956	37122885	14293	-	NA	Tstart=762;Tend=2686;ID=RND-6_FAMILY-9767;shortTE=F
CM029546.1	RepeatMasker	Unknown	37123062	37123245	710	+	NA	Tstart=2253;Tend=2423;ID=RND-6_FAMILY-1277;shortTE=F
CM029546.1	RepeatMasker	DNA/Crypton-I	37123298	37123407	762	+	NA	Tstart=1205;Tend=1310;ID=RND-1_FAMILY-254;shortTE=F
CM029546.1	RepeatMasker	Unknown	37123416	37123547	432	-	NA	Tstart=920;Tend=1047;ID=RND-6_FAMILY-1277;shortTE=F
CM029546.1	RepeatMasker	Unknown	37123722	37123899	621	+	NA	Tstart=957;Tend=1115;ID=RND-6_FAMILY-5354;shortTE=F
CM029546.1	RepeatMasker	Unknown	37128834	37129168	2329	+	NA	Tstart=885;Tend=1204;ID=RND-5_FAMILY-5602;shortTE=F
CM029546.1	RepeatMasker	Unknown	37129136	37129354	859	-	NA	Tstart=206;Tend=437;ID=RND-5_FAMILY-4284;shortTE=F
CM029546.1	RepeatMasker	DNA/TcMar-Tc1	37129993	37130164	720	-	NA	Tstart=1155;Tend=1324;ID=RND-6_FAMILY-12238;shortTE=F
CM029546.1	RepeatMasker	Unknown	37130582	37130839	650	+	NA	Tstart=880;Tend=1108;ID=RND-6_FAMILY-1939;shortTE=F
CM029546.1	RepeatMasker	Unknown	37131152	37134541	9569	-	NA	Tstart=745;Tend=5388;ID=RND-6_FAMILY-5364;shortTE=F;TEgroup=ctg_1|RND-6_FAMILY-5364|3
CM029546.1	RepeatMasker	Unknown	37134603	37134738	770	+	NA	Tstart=1491;Tend=1627;ID=RND-5_FAMILY-4100;shortTE=F
CM029546.1	RepeatMasker	Unknown	37135711	37137531	13152	-	NA	Tstart=778;Tend=2633;ID=RND-1_FAMILY-133;shortTE=F
CM029546.1	RepeatMasker	Unknown	37137816	37138950	9286	+	NA	Tstart=725;Tend=1856;ID=RND-5_FAMILY-1199;shortTE=F
CM029546.1	RepeatMasker	LINE/L2	37139172	37139491	423	-	NA	Tstart=1642;Tend=1962;ID=RND-5_FAMILY-2459;shortTE=F
CM029546.1	RepeatMasker	RC/Helitron	37140543	37140718	1418	-	NA	Tstart=906;Tend=1086;ID=RND-1_FAMILY-69;shortTE=F
CM029546.1	RepeatMasker	Unknown	37141134	37142334	5023	-	NA	Tstart=796;Tend=2065;ID=RND-6_FAMILY-7841;shortTE=F
CM029546.1	RepeatMasker	Unknown	37142907	37143252	1241	+	NA	Tstart=1137;Tend=1411;ID=RND-1_FAMILY-125;shortTE=F
CM029546.1	RepeatMasker	Unknown	37144858	37145527	1245	-	NA	Tstart=1077;Tend=2181;ID=RND-1_FAMILY-35;shortTE=F
CM029546.1	RepeatMasker	LINE/L2	37145536	37148273	24287	-	NA	Tstart=822;Tend=3565;ID=RND-1_FAMILY-765;shortTE=F
CM029546.1	RepeatMasker	LTR/Pao	37152019	37152764	5429	+	NA	Tstart=895;Tend=1666;ID=RND-4_FAMILY-53;shortTE=F
CM029546.1	RepeatMasker	DNA/hAT-Charlie	37156572	37156807	1540	-	NA	Tstart=956;Tend=1180;ID=RND-6_FAMILY-6777;shortTE=F
CM029546.1	RepeatMasker	Unknown	37156598	37156852	1061	+	NA	Tstart=325;Tend=572;ID=RND-4_FAMILY-349;shortTE=F
CM029546.1	RepeatMasker	Unknown	37160930	37161035	731	+	NA	Tstart=2641;Tend=2746;ID=RND-6_FAMILY-3090;shortTE=F
CM029546.1	RepeatMasker	Unknown	37169429	37169566	899	-	NA	Tstart=493;Tend=626;ID=RND-6_FAMILY-7922;shortTE=F
CM029546.1	RepeatMasker	Unknown	37169876	37169982	648	+	NA	Tstart=2812;Tend=2912;ID=RND-6_FAMILY-4261;shortTE=F
CM029546.1	RepeatMasker	LINE/Penelope	37176483	37177052	3658	-	NA	Tstart=2556;Tend=3021;ID=RND-6_FAMILY-2881;shortTE=F;TEgroup=ctg_1|RND-6_FAMILY-2881|21
CM029546.1	RepeatMasker	Unknown	37177858	37178003	461	-	NA	Tstart=903;Tend=1042;ID=RND-6_FAMILY-6200;shortTE=F
CM029546.1	RepeatMasker	DNA/TcMar-Tc1	37178296	37178536	938	-	NA	Tstart=1410;Tend=1645;ID=RND-4_FAMILY-109;shortTE=F
CM029546.1	RepeatMasker	Unknown	37181703	37181987	1007	-	NA	Tstart=954;Tend=1207;ID=RND-6_FAMILY-5056;shortTE=F
CM029546.1	RepeatMasker	DNA/hAT-Charlie	37185250	37185423	568	+	NA	Tstart=1158;Tend=1315;ID=RND-6_FAMILY-1609;shortTE=F
CM029546.1	RepeatMasker	Unknown	37186625	37186817	960	+	NA	Tstart=2531;Tend=2748;ID=RND-1_FAMILY-512;shortTE=F
CM029546.1	RepeatMasker	Unknown	37189338	37189602	1286	-	NA	Tstart=925;Tend=1141;ID=RND-6_FAMILY-5246;shortTE=F
CM029546.1	RepeatMasker	Unknown	37194267	37194413	412	+	NA	Tstart=1652;Tend=1798;ID=RND-1_FAMILY-244;shortTE=F
CM029546.1	RepeatMasker	Unknown	37195082	37195345	1797	+	NA	Tstart=1019;Tend=1268;ID=RND-1_FAMILY-16;shortTE=F
CM029546.1	RepeatMasker	Unknown	37195712	37197755	16916	+	NA	Tstart=838;Tend=2957;ID=RND-1_FAMILY-463;shortTE=F
CM029546.1	RepeatMasker	Unknown	37198503	37198997	4159	+	NA	Tstart=878;Tend=1367;ID=RND-1_FAMILY-204;shortTE=F
CM029546.1	RepeatMasker	DNA/hAT	37199055	37199267	456	+	NA	Tstart=953;Tend=1306;ID=RND-5_FAMILY-158;shortTE=T;TEgroup=ctg_1|RND-5_FAMILY-158|3
CM029546.1	RepeatMasker	Unknown	37199854	37200134	624	+	NA	Tstart=390;Tend=666;ID=RND-6_FAMILY-35;shortTE=F
CM029546.1	RepeatMasker	Unknown	37203184	37203873	5884	-	NA	Tstart=920;Tend=1609;ID=RND-1_FAMILY-222;shortTE=F
CM029546.1	RepeatMasker	DNA/hAT-Charlie	37204073	37204343	1122	-	NA	Tstart=938;Tend=1162;ID=RND-6_FAMILY-6777;shortTE=F
CM029546.1	RepeatMasker	LINE/L2	37209944	37210631	5760	-	NA	Tstart=1553;Tend=2237;ID=RND-5_FAMILY-2068;shortTE=F
CM029546.1	RepeatMasker	Unknown	37219008	37224673	49937	+	NA	Tstart=837;Tend=6513;ID=RND-6_FAMILY-772;shortTE=F
CM029546.1	RepeatMasker	Unknown	37225382	37226041	4713	+	NA	Tstart=860;Tend=1546;ID=RND-1_FAMILY-379;shortTE=F
CM029546.1	RepeatMasker	Unknown	37235046	37235372	1328	+	NA	Tstart=1427;Tend=1757;ID=RND-1_FAMILY-56;shortTE=F
CM029546.1	RepeatMasker	Unknown	37236862	37237002	1054	-	NA	Tstart=1058;Tend=1199;ID=RND-1_FAMILY-210;shortTE=F
CM029546.1	RepeatMasker	LINE/L2	37240967	37241287	2384	-	NA	Tstart=1307;Tend=1626;ID=RND-6_FAMILY-752;shortTE=F
CM029546.1	RepeatMasker	DNA/TcMar-Tc1	37241520	37242485	7255	+	NA	Tstart=987;Tend=1972;ID=RND-2_FAMILY-37;shortTE=F
CM029546.1	RepeatMasker	Unknown	37244913	37245178	1065	-	NA	Tstart=817;Tend=1014;ID=RND-4_FAMILY-12;shortTE=F
CM029546.1	RepeatMasker	Unknown	37245322	37245563	816	-	NA	Tstart=1668;Tend=1855;ID=RND-6_FAMILY-4370;shortTE=F
CM029546.1	RepeatMasker	DNA/TcMar-Mariner	37246446	37247371	5211	+	NA	Tstart=947;Tend=1888;ID=RND-5_FAMILY-1015;shortTE=F
CM029546.1	RepeatMasker	Unknown	37247885	37249611	12862	-	NA	Tstart=780;Tend=2477;ID=RND-5_FAMILY-773;shortTE=F;TEgroup=ctg_1|RND-5_FAMILY-773|1
CM029546.1	RepeatMasker	Unknown	37250460	37251807	8240	+	NA	Tstart=880;Tend=2877;ID=RND-1_FAMILY-723;shortTE=F;TEgroup=ctg_1|RND-1_FAMILY-723|5
CM029546.1	RepeatMasker	Unknown	37253978	37256653	21381	+	NA	Tstart=810;Tend=3490;ID=RND-5_FAMILY-898;shortTE=F
CM029546.1	RepeatMasker	Unknown	37259866	37260051	505	+	NA	Tstart=1391;Tend=1575;ID=RND-5_FAMILY-655;shortTE=F
CM029546.1	RepeatMasker	Unknown	37260313	37262287	14115	-	NA	Tstart=811;Tend=2769;ID=RND-1_FAMILY-712;shortTE=F
CM029546.1	RepeatMasker	DNA/Kolobok	37262278	37262729	3239	+	NA	Tstart=937;Tend=1424;ID=RND-1_FAMILY-437;shortTE=F
CM029546.1	RepeatMasker	Unknown	37262730	37262962	1099	-	NA	Tstart=887;Tend=1121;ID=RND-1_FAMILY-413;shortTE=F
CM029546.1	RepeatMasker	Unknown	37263092	37263469	2838	+	NA	Tstart=809;Tend=1209;ID=RND-1_FAMILY-50;shortTE=F
CM029546.1	RepeatMasker	Unknown	37266820	37267005	505	+	NA	Tstart=1391;Tend=1575;ID=RND-5_FAMILY-655;shortTE=F
CM029546.1	RepeatMasker	Unknown	37267266	37269224	16293	-	NA	Tstart=811;Tend=2769;ID=RND-1_FAMILY-712;shortTE=F
CM029546.1	RepeatMasker	DNA/Kolobok	37269215	37269705	4076	+	NA	Tstart=937;Tend=1424;ID=RND-1_FAMILY-437;shortTE=F
CM029546.1	RepeatMasker	Unknown	37269706	37269938	1254	-	NA	Tstart=887;Tend=1121;ID=RND-1_FAMILY-413;shortTE=F
CM029546.1	RepeatMasker	Unknown	37270053	37273389	27198	+	NA	Tstart=794;Tend=4187;ID=RND-1_FAMILY-50;shortTE=F
CM029546.1	RepeatMasker	Unknown	37273698	37274314	3249	+	NA	Tstart=750;Tend=1440;ID=RND-6_FAMILY-564;shortTE=F
CM029546.1	RepeatMasker	Unknown	37274330	37274567	1491	-	NA	Tstart=879;Tend=1137;ID=RND-1_FAMILY-277;shortTE=F
CM029546.1	RepeatMasker	Unknown	37274707	37274939	936	+	NA	Tstart=503;Tend=727;ID=RND-6_FAMILY-2100;shortTE=F
CM029546.1	RepeatMasker	Unknown	37276004	37276182	1467	+	NA	Tstart=959;Tend=1137;ID=RND-6_FAMILY-35;shortTE=F
CM029546.1	RepeatMasker	Unknown	37277497	37279782	17960	-	NA	Tstart=482;Tend=2735;ID=RND-1_FAMILY-56;shortTE=F
CM029546.1	RepeatMasker	LINE/L2	37280401	37280693	2145	+	NA	Tstart=447;Tend=745;ID=RND-6_FAMILY-4126;shortTE=F
CM029546.1	RepeatMasker	Unknown	37282692	37282811	614	-	NA	Tstart=2806;Tend=2914;ID=RND-6_FAMILY-4261;shortTE=F;TEgroup=ctg_1|RND-6_FAMILY-4261|29
CM029546.1	RepeatMasker	Unknown	37283384	37283769	482	+	NA	Tstart=828;Tend=1267;ID=RND-4_FAMILY-875;shortTE=F;TEgroup=ctg_1|RND-4_FAMILY-875|33
CM029546.1	RepeatMasker	Unknown	37288601	37288831	913	-	NA	Tstart=849;Tend=1082;ID=RND-1_FAMILY-137;shortTE=F
CM029546.1	RepeatMasker	Unknown	37289006	37289148	653	+	NA	Tstart=1014;Tend=1200;ID=RND-6_FAMILY-2174;shortTE=F
CM029546.1	RepeatMasker	Unknown	37289242	37289395	1291	-	NA	Tstart=963;Tend=1116;ID=RND-1_FAMILY-273;shortTE=F
CM029546.1	RepeatMasker	DNA/Maverick	37289445	37289594	973	+	NA	Tstart=6956;Tend=7123;ID=RND-6_FAMILY-5365;shortTE=F
CM029546.1	RepeatMasker	Unknown	37292163	37292393	931	-	NA	Tstart=849;Tend=1082;ID=RND-1_FAMILY-137;shortTE=F
CM029546.1	RepeatMasker	Unknown	37292568	37293005	3705	+	NA	Tstart=1014;Tend=1451;ID=RND-6_FAMILY-2174;shortTE=F
CM029546.1	RepeatMasker	Unknown	37293246	37293426	1158	-	NA	Tstart=493;Tend=669;ID=RND-6_FAMILY-7922;shortTE=F
CM029546.1	RepeatMasker	LINE/L2	37298203	37298700	4003	+	NA	Tstart=678;Tend=1177;ID=RND-1_FAMILY-360;shortTE=F
CM029546.1	RepeatMasker	RC/Helitron	37299087	37299940	6563	-	NA	Tstart=1340;Tend=2186;ID=RND-4_FAMILY-19;shortTE=F
CM029546.1	RepeatMasker	DNA/hAT-Tip100	37300415	37300630	1436	+	NA	Tstart=1512;Tend=1721;ID=RND-6_FAMILY-3009;shortTE=F
CM029546.1	RepeatMasker	Unknown	37301516	37301865	1635	+	NA	Tstart=4190;Tend=4485;ID=RND-6_FAMILY-1277;shortTE=F
CM029546.1	RepeatMasker	Unknown	37301854	37302394	1383	-	NA	Tstart=546;Tend=1184;ID=RND-6_FAMILY-2100;shortTE=F
CM029546.1	RepeatMasker	LINE/R2	37302508	37302909	2483	-	NA	Tstart=3151;Tend=3523;ID=RND-6_FAMILY-5690;shortTE=F
CM029546.1	RepeatMasker	Unknown	37302938	37303054	586	+	NA	Tstart=938;Tend=1051;ID=RND-5_FAMILY-1117;shortTE=F
CM029546.1	RepeatMasker	Unknown	37305886	37305986	596	-	NA	Tstart=1652;Tend=1751;ID=RND-1_FAMILY-244;shortTE=F
CM029546.1	RepeatMasker	DNA/hAT-Charlie	37306177	37306388	1426	+	NA	Tstart=954;Tend=1170;ID=RND-6_FAMILY-6777;shortTE=F
CM029546.1	RepeatMasker	Unknown	37306722	37306992	850	+	NA	Tstart=991;Tend=1262;ID=RND-6_FAMILY-6551;shortTE=F
CM029546.1	RepeatMasker	Unknown	37309572	37309850	1182	+	NA	Tstart=536;Tend=809;ID=RND-6_FAMILY-1375;shortTE=F
CM029546.1	RepeatMasker	Unknown	37309873	37310023	443	+	NA	Tstart=3779;Tend=3922;ID=RND-4_FAMILY-104;shortTE=F
CM029546.1	RepeatMasker	Unknown	37313346	37313596	1417	+	NA	Tstart=1286;Tend=1547;ID=RND-5_FAMILY-2872;shortTE=F
CM029546.1	RepeatMasker	Unknown	37314482	37314750	717	+	NA	Tstart=2129;Tend=2394;ID=RND-5_FAMILY-866;shortTE=F
CM029546.1	RepeatMasker	LINE/RTE-BovB	37314681	37315159	439	+	NA	Tstart=2011;Tend=2482;ID=RTE-25_LMI;shortTE=F
CM029546.1	RepeatMasker	Unknown	37315898	37316360	2929	+	NA	Tstart=1539;Tend=1987;ID=RND-5_FAMILY-2872;shortTE=F
CM029546.1	RepeatMasker	Unknown	37317715	37318373	650	-	NA	Tstart=468;Tend=705;ID=RND-5_FAMILY-2829;shortTE=F;TEgroup=ctg_1|RND-5_FAMILY-2829|10
CM029546.1	RepeatMasker	Unknown	37319711	37321964	13584	+	NA	Tstart=734;Tend=2830;ID=RND-1_FAMILY-109;shortTE=F
CM029546.1	RepeatMasker	Unknown	37323146	37324696	9417	-	NA	Tstart=2358;Tend=3807;ID=RND-1_FAMILY-215;shortTE=F
CM029546.1	RepeatMasker	Unknown	37324688	37324934	631	+	NA	Tstart=864;Tend=975;ID=RND-6_FAMILY-41;shortTE=F
CM029546.1	RepeatMasker	Unknown	37324932	37326540	9536	-	NA	Tstart=844;Tend=2359;ID=RND-1_FAMILY-215;shortTE=F
CM029546.1	RepeatMasker	LINE/Penelope	37342299	37342419	506	+	NA	Tstart=788;Tend=913;ID=RND-6_FAMILY-5891;shortTE=F
CM029546.1	RepeatMasker	RC/Helitron	37343985	37344103	968	-	NA	Tstart=939;Tend=1060;ID=RND-5_FAMILY-1089;shortTE=F
CM029546.1	RepeatMasker	Unknown	37344258	37344707	3405	-	NA	Tstart=920;Tend=1371;ID=RND-6_FAMILY-2170;shortTE=F
CM029546.1	RepeatMasker	Unknown	37345400	37345572	902	-	NA	Tstart=898;Tend=1168;ID=RND-6_FAMILY-5246;shortTE=T;TEgroup=ctg_1|RND-6_FAMILY-5246|7
CM029546.1	RepeatMasker	Unknown	37346549	37347171	3993	+	NA	Tstart=998;Tend=1890;ID=RND-6_FAMILY-6551;shortTE=F;TEgroup=ctg_1|RND-6_FAMILY-6551|37
CM029546.1	RepeatMasker	Unknown	37350032	37351028	8257	+	NA	Tstart=1167;Tend=2173;ID=RND-5_FAMILY-444;shortTE=F
CM029546.1	RepeatMasker	Unknown	37351573	37352576	8924	+	NA	Tstart=852;Tend=1858;ID=RND-1_FAMILY-380;shortTE=F
CM029546.1	RepeatMasker	Unknown	37352564	37353249	4897	-	NA	Tstart=946;Tend=1589;ID=RND-1_FAMILY-343;shortTE=F
CM029546.1	RepeatMasker	Unknown	37354255	37354418	739	+	NA	Tstart=963;Tend=1127;ID=RND-6_FAMILY-5056;shortTE=F
CM029546.1	RepeatMasker	Unknown	37354646	37355587	7606	-	NA	Tstart=931;Tend=1890;ID=RND-6_FAMILY-1216;shortTE=F
CM029546.1	RepeatMasker	Unknown	37357077	37359111	17137	-	NA	Tstart=434;Tend=2464;ID=RND-5_FAMILY-5758;shortTE=F
CM029546.1	RepeatMasker	Unknown	37359096	37360105	8341	-	NA	Tstart=1167;Tend=2184;ID=RND-5_FAMILY-444;shortTE=F
CM029546.1	RepeatMasker	Unknown	37360668	37362024	3647	-	NA	Tstart=760;Tend=2345;ID=RND-1_FAMILY-58;shortTE=F;TEgroup=ctg_1|RND-1_FAMILY-58|4
CM029546.1	RepeatMasker	Unknown	37365206	37365389	649	+	NA	Tstart=886;Tend=1064;ID=RND-1_FAMILY-301;shortTE=F
CM029546.1	RepeatMasker	Unknown	37365759	37365932	979	-	NA	Tstart=4426;Tend=4596;ID=RND-6_FAMILY-4001;shortTE=F
CM029546.1	RepeatMasker	LINE/R1-LOA	37365953	37366081	554	+	NA	Tstart=22;Tend=150;ID=LOA-1_MMA;shortTE=F
CM029546.1	RepeatMasker	LINE/RTE-BovB	37365989	37366097	407	+	NA	Tstart=2;Tend=108;ID=RTE-18_LMI;shortTE=F
CM029546.1	RepeatMasker	LTR/ERV1	37366204	37366309	586	+	NA	Tstart=1670;Tend=1777;ID=RND-6_FAMILY-1988;shortTE=F
CM029546.1	RepeatMasker	DNA/Crypton-I	37368978	37369884	5979	-	NA	Tstart=842;Tend=2046;ID=rnd-5_family-366;shortTE=F
CM029546.1	RepeatMasker	DNA/Kolobok	37369666	37370153	4313	-	NA	Tstart=934;Tend=1424;ID=RND-1_FAMILY-437;shortTE=F
CM029546.1	RepeatMasker	Unknown	37373073	37373210	446	+	NA	Tstart=484;Tend=609;ID=RND-6_FAMILY-7922;shortTE=F
CM029546.1	RepeatMasker	DNA/hAT-Tip100	37373095	37373216	453	+	NA	Tstart=1716;Tend=1814;ID=RND-6_FAMILY-1651;shortTE=F
CM029546.1	RepeatMasker	LINE/L2	37373264	37374613	4495	+	NA	Tstart=388;Tend=1508;ID=RND-6_FAMILY-1345;shortTE=F
CM029546.1	RepeatMasker	RC/Helitron	37382880	37383668	5612	-	NA	Tstart=1360;Tend=2186;ID=RND-4_FAMILY-19;shortTE=F
CM029546.1	RepeatMasker	Unknown	37385061	37385275	725	-	NA	Tstart=1002;Tend=1203;ID=RND-6_FAMILY-118;shortTE=F
CM029546.1	RepeatMasker	Unknown	37385646	37385802	1154	-	NA	Tstart=2825;Tend=2980;ID=RND-6_FAMILY-600;shortTE=F
CM029546.1	RepeatMasker	Unknown	37385926	37386053	731	-	NA	Tstart=2312;Tend=2443;ID=RND-5_FAMILY-3489;shortTE=F
CM029546.1	RepeatMasker	RC/Helitron	37386918	37387701	5402	+	NA	Tstart=1353;Tend=2187;ID=RND-4_FAMILY-19;shortTE=F
CM029546.1	RepeatMasker	LINE/L2	37394890	37395204	2573	-	NA	Tstart=4710;Tend=5025;ID=RND-5_FAMILY-714;shortTE=F
CM029546.1	RepeatMasker	Unknown	37395272	37395508	664	-	NA	Tstart=958;Tend=1211;ID=RND-6_FAMILY-5056;shortTE=F
CM029546.1	RepeatMasker	LINE/RTE-BovB	37401132	37401535	526	+	NA	Tstart=1379;Tend=1795;ID=RND-6_FAMILY-9478;shortTE=F
CM029546.1	RepeatMasker	Unknown	37406860	37407122	859	+	NA	Tstart=1434;Tend=1697;ID=RND-1_FAMILY-232;shortTE=F
CM029546.1	RepeatMasker	SINE	37406907	37407131	1333	+	NA	Tstart=838;Tend=1063;ID=RND-6_FAMILY-1645;shortTE=F
CM029546.1	RepeatMasker	LINE/RTE-BovB	37409176	37409472	2571	+	NA	Tstart=1917;Tend=2213;ID=RND-6_FAMILY-4022;shortTE=F
CM029546.1	RepeatMasker	DNA/hAT-Charlie	37410839	37411061	719	+	NA	Tstart=1146;Tend=1400;ID=RND-6_FAMILY-1609;shortTE=F
CM029546.1	RepeatMasker	Unknown	37412512	37412914	3336	-	NA	Tstart=981;Tend=1383;ID=RND-1_FAMILY-25;shortTE=F
CM029546.1	RepeatMasker	DNA/Academ-1	37413039	37413327	940	-	NA	Tstart=1;Tend=286;ID=ACADEM-9_LMI;shortTE=F
CM029546.1	RepeatMasker	Unknown	37413768	37413969	740	+	NA	Tstart=1753;Tend=1961;ID=RND-5_FAMILY-892;shortTE=F
CM029546.1	RepeatMasker	Unknown	37414391	37414500	470	-	NA	Tstart=1129;Tend=1240;ID=RND-1_FAMILY-198;shortTE=F
CM029546.1	RepeatMasker	Unknown	37414856	37415448	4846	-	NA	Tstart=2861;Tend=3466;ID=RND-4_FAMILY-174;shortTE=F
CM029546.1	RepeatMasker	Unknown	37415451	37415695	1954	+	NA	Tstart=960;Tend=1208;ID=RND-6_FAMILY-5056;shortTE=F
CM029546.1	RepeatMasker	Unknown	37415695	37417153	11799	-	NA	Tstart=795;Tend=2322;ID=RND-4_FAMILY-174;shortTE=F
CM029546.1	RepeatMasker	Unknown	37418221	37418656	3260	+	NA	Tstart=859;Tend=1276;ID=RND-6_FAMILY-43;shortTE=F
CM029546.1	RepeatMasker	LINE/RTE-BovB	37418818	37420100	1491	+	NA	Tstart=696;Tend=1981;ID=RTE-1_BM;shortTE=F
CM029546.1	RepeatMasker	Unknown	37420259	37420397	617	+	NA	Tstart=432;Tend=553;ID=RND-6_FAMILY-1097;shortTE=F
CM029546.1	RepeatMasker	Unknown	37420398	37420530	800	-	NA	Tstart=762;Tend=897;ID=RND-6_FAMILY-1088;shortTE=F
CM029546.1	RepeatMasker	Unknown	37420896	37421135	1148	+	NA	Tstart=590;Tend=1014;ID=RND-6_FAMILY-1097;shortTE=F;TEgroup=ctg_1|RND-6_FAMILY-1097|10
CM029546.1	RepeatMasker	Unknown	37421896	37422712	4624	+	NA	Tstart=886;Tend=1666;ID=RND-1_FAMILY-14;shortTE=F
CM029546.1	RepeatMasker	Unknown	37423413	37423545	800	+	NA	Tstart=762;Tend=897;ID=RND-6_FAMILY-1088;shortTE=F
CM029546.1	RepeatMasker	Unknown	37423546	37424009	774	-	NA	Tstart=376;Tend=2820;ID=RND-6_FAMILY-1097;shortTE=F;TEgroup=ctg_1|RND-6_FAMILY-1097|11
CM029546.1	RepeatMasker	Unknown	37424863	37425074	937	-	NA	Tstart=915;Tend=1141;ID=RND-6_FAMILY-807;shortTE=F
CM029546.1	RepeatMasker	Unknown	37425377	37425516	895	+	NA	Tstart=927;Tend=1073;ID=RND-6_FAMILY-807;shortTE=F
CM029546.1	RepeatMasker	Unknown	37426741	37428573	13877	+	NA	Tstart=775;Tend=2639;ID=RND-1_FAMILY-133;shortTE=F
CM029546.1	RepeatMasker	Unknown	37429347	37429475	675	-	NA	Tstart=1494;Tend=1636;ID=RND-6_FAMILY-895;shortTE=F
CM029546.1	RepeatMasker	Unknown	37429599	37429921	1732	+	NA	Tstart=1133;Tend=1460;ID=RND-6_FAMILY-2174;shortTE=F
CM029546.1	RepeatMasker	LINE/L2	37433821	37435167	3008	+	NA	Tstart=482;Tend=1821;ID=RND-5_FAMILY-308;shortTE=F
CM029546.1	RepeatMasker	Unknown	37435752	37436256	2204	+	NA	Tstart=471;Tend=952;ID=RND-5_FAMILY-1374;shortTE=F
CM029546.1	RepeatMasker	Unknown	37436266	37436668	1366	-	NA	Tstart=3402;Tend=3784;ID=RND-6_FAMILY-1277;shortTE=F
CM029546.1	RepeatMasker	Unknown	37436339	37436670	2388	+	NA	Tstart=1168;Tend=1492;ID=RND-6_FAMILY-2174;shortTE=F
CM029546.1	RepeatMasker	Unknown	37436771	37437268	3052	+	NA	Tstart=939;Tend=1462;ID=RND-5_FAMILY-1374;shortTE=F
CM029546.1	RepeatMasker	Unknown	37437964	37438162	511	-	NA	Tstart=6345;Tend=6532;ID=RND-6_FAMILY-825;shortTE=F
CM029546.1	RepeatMasker	DNA	37438981	37439259	855	+	NA	Tstart=1423;Tend=1703;ID=RND-1_FAMILY-196;shortTE=F
CM029546.1	RepeatMasker	LINE/L2	37439405	37439526	518	+	NA	Tstart=883;Tend=1005;ID=RND-6_FAMILY-2044;shortTE=F
CM029546.1	RepeatMasker	Unknown	37442474	37442673	826	+	NA	Tstart=541;Tend=753;ID=RND-6_FAMILY-504;shortTE=F
CM029546.1	RepeatMasker	Unknown	37443615	37443778	835	-	NA	Tstart=2249;Tend=2414;ID=RND-6_FAMILY-1277;shortTE=F
CM029546.1	RepeatMasker	Unknown	37444757	37445002	1308	+	NA	Tstart=817;Tend=1147;ID=RND-6_FAMILY-5246;shortTE=F
CM029546.1	RepeatMasker	Unknown	37445777	37445962	632	+	NA	Tstart=1236;Tend=1423;ID=RND-6_FAMILY-1097;shortTE=F
CM029546.1	RepeatMasker	LINE/L2	37446128	37446291	752	-	NA	Tstart=1153;Tend=1369;ID=RND-6_FAMILY-2418;shortTE=F
CM029546.1	RepeatMasker	LTR/Pao	37446970	37454016	7184	+	NA	Tstart=102;Tend=7369;ID=RND-6_FAMILY-596;shortTE=F;LTRgroup=ctg_1_g50;TEgroup=ctg_1|RND-6_FAMILY-596|3
CM029546.1	RepeatMasker	Unknown	37454105	37454393	1108	-	NA	Tstart=962;Tend=1222;ID=RND-6_FAMILY-35;shortTE=F
CM029546.1	RepeatMasker	LINE/R2	37454532	37454765	1216	+	NA	Tstart=3401;Tend=3624;ID=RND-6_FAMILY-5690;shortTE=F
CM029546.1	RepeatMasker	Unknown	37455514	37455725	628	+	NA	Tstart=1141;Tend=1373;ID=RND-6_FAMILY-2379;shortTE=F
CM029546.1	RepeatMasker	Unknown	37456145	37457621	2736	+	NA	Tstart=889;Tend=2892;ID=RND-1_FAMILY-284;shortTE=F;TEgroup=ctg_1|RND-1_FAMILY-284|12
CM029546.1	RepeatMasker	Unknown	37458051	37458328	2275	-	NA	Tstart=888;Tend=1165;ID=RND-6_FAMILY-41;shortTE=F
CM029546.1	RepeatMasker	DNA/TcMar-Mariner	37458435	37458871	1795	-	NA	Tstart=912;Tend=1363;ID=RND-5_FAMILY-1779;shortTE=F
CM029546.1	RepeatMasker	Unknown	37458877	37459151	1156	+	NA	Tstart=992;Tend=1269;ID=RND-1_FAMILY-124;shortTE=F
CM029546.1	RepeatMasker	Unknown	37463961	37464401	1248	+	NA	Tstart=1234;Tend=1650;ID=RND-1_FAMILY-242;shortTE=F
CM029546.1	RepeatMasker	Unknown	37464509	37464947	3361	+	NA	Tstart=937;Tend=1395;ID=RND-3_FAMILY-549;shortTE=F
CM029546.1	RepeatMasker	Unknown	37466786	37467025	1778	-	NA	Tstart=925;Tend=1169;ID=RND-6_FAMILY-3469;shortTE=F
CM029546.1	RepeatMasker	Unknown	37467525	37467649	519	-	NA	Tstart=1495;Tend=1665;ID=RND-1_FAMILY-527;shortTE=F
CM029546.1	RepeatMasker	LINE/L2	37467976	37468211	858	-	NA	Tstart=1499;Tend=1779;ID=RND-5_FAMILY-1768;shortTE=F
CM029546.1	RepeatMasker	Unknown	37469495	37469893	2104	-	NA	Tstart=936;Tend=1378;ID=RND-3_FAMILY-549;shortTE=F
CM029546.1	RepeatMasker	Unknown	37474037	37474605	2352	-	NA	Tstart=991;Tend=1574;ID=RND-6_FAMILY-6551;shortTE=F
CM029546.1	RepeatMasker	Unknown	37476539	37476749	941	-	NA	Tstart=989;Tend=1231;ID=RND-1_FAMILY-124;shortTE=F
CM029546.1	RepeatMasker	Unknown	37477412	37477626	843	+	NA	Tstart=1538;Tend=1753;ID=RND-6_FAMILY-1939;shortTE=F
CM029546.1	RepeatMasker	Unknown	37487348	37488330	6587	-	NA	Tstart=848;Tend=1843;ID=RND-1_FAMILY-35;shortTE=F
CM029546.1	RepeatMasker	DNA/Maverick	37491461	37491632	1226	+	NA	Tstart=6950;Tend=7120;ID=RND-6_FAMILY-5365;shortTE=F
CM029546.1	RepeatMasker	Unknown	37491480	37491637	1327	-	NA	Tstart=2817;Tend=2973;ID=RND-6_FAMILY-600;shortTE=F
CM029546.1	RepeatMasker	Unknown	37493565	37493690	586	+	NA	Tstart=3130;Tend=3251;ID=RND-6_FAMILY-71;shortTE=F
CM029546.1	RepeatMasker	Unknown	37497530	37497659	511	-	NA	Tstart=953;Tend=1068;ID=RND-6_FAMILY-5056;shortTE=F
CM029546.1	RepeatMasker	Unknown	37502796	37502928	400	+	NA	Tstart=3999;Tend=4118;ID=RND-1_FAMILY-427;shortTE=T;TEgroup=ctg_1|RND-1_FAMILY-427|14
CM029546.1	RepeatMasker	Unknown	37502809	37502914	491	-	NA	Tstart=2821;Tend=2916;ID=RND-6_FAMILY-4261;shortTE=F
CM029546.1	RepeatMasker	Unknown	37503702	37503872	1426	+	NA	Tstart=922;Tend=1093;ID=RND-6_FAMILY-3469;shortTE=F
CM029546.1	RepeatMasker	Unknown	37505202	37505999	6199	-	NA	Tstart=966;Tend=1762;ID=RND-4_FAMILY-218;shortTE=F
CM029546.1	RepeatMasker	Unknown	37508466	37508607	491	-	NA	Tstart=909;Tend=1057;ID=RND-1_FAMILY-801;shortTE=F
CM029546.1	RepeatMasker	Unknown	37508469	37508655	446	+	NA	Tstart=2296;Tend=2466;ID=RND-1_FAMILY-56;shortTE=F
CM029546.1	RepeatMasker	DNA/Academ-1	37508516	37508665	467	-	NA	Tstart=992;Tend=1139;ID=RND-5_FAMILY-346;shortTE=F
CM029546.1	RepeatMasker	Unknown	37508645	37509376	893	+	NA	Tstart=1121;Tend=1828;ID=RND-1_FAMILY-58;shortTE=F;TEgroup=ctg_1|RND-1_FAMILY-58|5
CM029546.1	RepeatMasker	Unknown	37508871	37509377	3892	-	NA	Tstart=997;Tend=1499;ID=RND-6_FAMILY-6551;shortTE=F
CM029546.1	RepeatMasker	LINE/RTE-RTE	37510183	37510407	1178	-	NA	Tstart=1555;Tend=1802;ID=RND-6_FAMILY-2555;shortTE=F
CM029546.1	RepeatMasker	LINE/L2	37510715	37512306	13297	-	NA	Tstart=854;Tend=2440;ID=RND-5_FAMILY-1135;shortTE=F
CM029546.1	RepeatMasker	Unknown	37514221	37514892	4911	+	NA	Tstart=789;Tend=1497;ID=RND-6_FAMILY-139;shortTE=F
CM029546.1	RepeatMasker	Unknown	37515063	37515302	784	+	NA	Tstart=904;Tend=1044;ID=RND-6_FAMILY-6200;shortTE=F;TEgroup=ctg_1|RND-6_FAMILY-6200|4
CM029546.1	RepeatMasker	Unknown	37522070	37522238	536	-	NA	Tstart=911;Tend=1063;ID=RND-1_FAMILY-801;shortTE=F
CM029546.1	RepeatMasker	RC/Helitron	37527751	37528579	6910	-	NA	Tstart=1361;Tend=2186;ID=RND-4_FAMILY-19;shortTE=F
CM029546.1	RepeatMasker	Unknown	37530761	37530883	442	-	NA	Tstart=947;Tend=1075;ID=RND-1_FAMILY-371;shortTE=F
CM029546.1	RepeatMasker	Unknown	37532242	37532451	460	+	NA	Tstart=797;Tend=1019;ID=RND-4_FAMILY-875;shortTE=F;TEgroup=ctg_1|RND-4_FAMILY-875|34
CM029546.1	RepeatMasker	Unknown	37532643	37532755	559	+	NA	Tstart=1145;Tend=1257;ID=RND-4_FAMILY-875;shortTE=F
CM029546.1	RepeatMasker	Unknown	37536038	37536215	486	+	NA	Tstart=2842;Tend=3013;ID=RND-5_FAMILY-3489;shortTE=F
CM029546.1	RepeatMasker	Unknown	37536258	37536518	772	+	NA	Tstart=1639;Tend=1792;ID=RND-1_FAMILY-244;shortTE=T;TEgroup=ctg_1|RND-1_FAMILY-244|13
CM029546.1	RepeatMasker	Unknown	37536881	37538201	9762	-	NA	Tstart=1795;Tend=3062;ID=RND-5_FAMILY-757;shortTE=F
CM029546.1	RepeatMasker	LINE/RTE-X	37538269	37540317	18055	+	NA	Tstart=2253;Tend=4302;ID=RND-6_FAMILY-305;shortTE=F
CM029546.1	RepeatMasker	Unknown	37541960	37542218	2290	-	NA	Tstart=909;Tend=1167;ID=RND-6_FAMILY-3469;shortTE=F
CM029546.1	RepeatMasker	Unknown	37542219	37542663	2783	-	NA	Tstart=1543;Tend=1948;ID=RND-5_FAMILY-1265;shortTE=F
CM029546.1	RepeatMasker	RC/Helitron	37542851	37543123	663	+	NA	Tstart=2256;Tend=2512;ID=RND-4_FAMILY-36;shortTE=F
CM029546.1	RepeatMasker	Unknown	37544379	37545452	9437	+	NA	Tstart=817;Tend=1890;ID=RND-5_FAMILY-3021;shortTE=F
CM029546.1	RepeatMasker	Unknown	37548194	37548385	1162	+	NA	Tstart=492;Tend=675;ID=RND-6_FAMILY-7922;shortTE=F
CM029546.1	RepeatMasker	DNA/TcMar-Tc1	37548790	37549131	715	+	NA	Tstart=1005;Tend=1357;ID=MARINER-42_LMI;shortTE=F;TEgroup=ctg_1|MARINER-42_LMI|3
CM029546.1	RepeatMasker	Unknown	37551418	37552042	5241	-	NA	Tstart=934;Tend=1560;ID=RND-5_FAMILY-1585;shortTE=F
CM029546.1	RepeatMasker	Unknown	37552042	37552292	2086	+	NA	Tstart=953;Tend=1206;ID=RND-6_FAMILY-5056;shortTE=F
CM029546.1	RepeatMasker	Unknown	37554273	37554755	3981	+	NA	Tstart=1014;Tend=1497;ID=RND-6_FAMILY-2174;shortTE=F
CM029546.1	RepeatMasker	LINE/L2	37556451	37556615	475	-	NA	Tstart=1013;Tend=1189;ID=RND-6_FAMILY-1345;shortTE=F
CM029546.1	RepeatMasker	Unknown	37557443	37559018	12079	+	NA	Tstart=849;Tend=2486;ID=RND-1_FAMILY-636;shortTE=F
CM029546.1	RepeatMasker	Unknown	37560201	37561684	10538	-	NA	Tstart=817;Tend=2310;ID=RND-1_FAMILY-334;shortTE=F
CM029546.1	RepeatMasker	Unknown	37561690	37561866	1301	+	NA	Tstart=2480;Tend=2656;ID=RND-1_FAMILY-636;shortTE=F
CM029546.1	RepeatMasker	DNA/TcMar-Tc1	37561869	37562417	2138	+	NA	Tstart=1078;Tend=1607;ID=RND-5_FAMILY-2848;shortTE=F;TEgroup=ctg_1|RND-5_FAMILY-2848|1
CM029546.1	RepeatMasker	LINE/L2	37562809	37563243	577	-	NA	Tstart=1754;Tend=2175;ID=RND-6_FAMILY-2331;shortTE=F
CM029546.1	RepeatMasker	LINE/RTE-BovB	37564003	37564556	4731	-	NA	Tstart=1656;Tend=2209;ID=RND-6_FAMILY-4022;shortTE=F
CM029546.1	RepeatMasker	Unknown	37564887	37566833	8361	-	NA	Tstart=1991;Tend=3774;ID=RND-6_FAMILY-6233;shortTE=F
CM029546.1	RepeatMasker	LINE/L2	37567001	37567250	448	+	NA	Tstart=806;Tend=1054;ID=RND-5_FAMILY-1756;shortTE=F
CM029546.1	RepeatMasker	Unknown	37567384	37568881	13001	-	NA	Tstart=788;Tend=2282;ID=RND-6_FAMILY-6233;shortTE=F
CM029546.1	RepeatMasker	Unknown	37569034	37569485	2521	-	NA	Tstart=827;Tend=1265;ID=RND-5_FAMILY-273;shortTE=F
CM029546.1	RepeatMasker	DNA/TcMar-Tc1	37569762	37570699	6997	+	NA	Tstart=950;Tend=1921;ID=RND-5_FAMILY-578;shortTE=F
CM029546.1	RepeatMasker	DNA/TcMar-Tc1	37571855	37572782	1490	+	NA	Tstart=1;Tend=909;ID=MARINER-N12_RPR;shortTE=F
CM029546.1	RepeatMasker	LINE/Penelope	37572788	37572938	421	+	NA	Tstart=3203;Tend=3344;ID=RND-6_FAMILY-4802;shortTE=F
CM029546.1	RepeatMasker	LINE/L2	37573853	37575820	2361	-	NA	Tstart=237;Tend=2270;ID=RND-5_FAMILY-2373;shortTE=F
CM029546.1	RepeatMasker	LINE/L2	37581507	37583463	15034	-	NA	Tstart=158;Tend=2033;ID=RND-6_FAMILY-2699;shortTE=F
CM029546.1	RepeatMasker	Unknown	37584795	37585837	8765	-	NA	Tstart=6082;Tend=7124;ID=RND-1_FAMILY-678;shortTE=F
CM029546.1	RepeatMasker	Unknown	37585884	37589200	20474	-	NA	Tstart=138;Tend=3748;ID=RND-5_FAMILY-2234;shortTE=F
CM029546.1	RepeatMasker	Unknown	37589550	37589743	1671	-	NA	Tstart=1580;Tend=1773;ID=RND-1_FAMILY-513;shortTE=F
CM029546.1	RepeatMasker	Unknown	37589760	37589906	716	-	NA	Tstart=2559;Tend=2699;ID=RND-1_FAMILY-712;shortTE=F
CM029546.1	RepeatMasker	Unknown	37590499	37590675	1306	-	NA	Tstart=819;Tend=997;ID=RND-1_FAMILY-712;shortTE=F
CM029546.1	RepeatMasker	Unknown	37590890	37591304	1704	+	NA	Tstart=2670;Tend=2983;ID=RND-6_FAMILY-772;shortTE=F
CM029546.1	RepeatMasker	Unknown	37591411	37591520	678	+	NA	Tstart=719;Tend=830;ID=RND-5_FAMILY-747;shortTE=F
CM029546.1	RepeatMasker	Unknown	37591525	37592289	3603	-	NA	Tstart=2298;Tend=3143;ID=RND-1_FAMILY-458;shortTE=F
CM029546.1	RepeatMasker	Unknown	37592418	37593791	8036	+	NA	Tstart=827;Tend=2170;ID=RND-5_FAMILY-747;shortTE=F
CM029546.1	RepeatMasker	Unknown	37594251	37594626	438	-	NA	Tstart=2604;Tend=2962;ID=RND-6_FAMILY-1277;shortTE=F
CM029546.1	RepeatMasker	DNA/TcMar-Mariner	37595951	37596975	6998	-	NA	Tstart=711;Tend=1691;ID=RND-5_FAMILY-287;shortTE=F
CM029546.1	RepeatMasker	Unknown	37597128	37597362	966	+	NA	Tstart=959;Tend=1129;ID=RND-1_FAMILY-410;shortTE=F
CM029546.1	RepeatMasker	Unknown	37598946	37599742	5757	+	NA	Tstart=1005;Tend=1886;ID=RND-6_FAMILY-1216;shortTE=F
CM029546.1	RepeatMasker	Unknown	37600422	37600548	532	-	NA	Tstart=1799;Tend=1938;ID=RND-5_FAMILY-318;shortTE=F
CM029546.1	RepeatMasker	RC/Helitron	37602657	37603480	6386	-	NA	Tstart=1345;Tend=2192;ID=RND-4_FAMILY-19;shortTE=F
CM029546.1	RepeatMasker	Unknown	37603512	37603676	603	+	NA	Tstart=1667;Tend=1855;ID=RND-6_FAMILY-4370;shortTE=F;TEgroup=ctg_1|RND-6_FAMILY-4370|6
CM029546.1	RepeatMasker	Unknown	37604774	37605749	5289	-	NA	Tstart=2298;Tend=3346;ID=RND-1_FAMILY-458;shortTE=F
CM029546.1	RepeatMasker	DNA/TcMar-Tc1	37605757	37607437	9301	+	NA	Tstart=1797;Tend=3492;ID=RND-5_FAMILY-1070;shortTE=F
CM029546.1	RepeatMasker	LINE/L2	37609438	37609567	648	-	NA	Tstart=448;Tend=590;ID=RND-6_FAMILY-4126;shortTE=F
CM029546.1	RepeatMasker	Unknown	37611710	37612583	5293	-	NA	Tstart=1453;Tend=2288;ID=RND-5_FAMILY-1914;shortTE=F
CM029546.1	RepeatMasker	Unknown	37612584	37614593	16120	+	NA	Tstart=1272;Tend=3269;ID=RND-5_FAMILY-3489;shortTE=F
CM029546.1	RepeatMasker	Unknown	37614597	37614793	1509	-	NA	Tstart=829;Tend=1033;ID=RND-5_FAMILY-1914;shortTE=F
CM029546.1	RepeatMasker	LINE/L2	37614927	37616693	5155	+	NA	Tstart=380;Tend=2155;ID=RND-5_FAMILY-1962;shortTE=F
CM029546.1	RepeatMasker	Unknown	37617543	37617726	1190	-	NA	Tstart=492;Tend=670;ID=RND-6_FAMILY-7922;shortTE=F
CM029546.1	RepeatMasker	Unknown	37618900	37619243	1268	+	NA	Tstart=969;Tend=1267;ID=RND-4_FAMILY-1257;shortTE=F
CM029546.1	RepeatMasker	LINE/I-Jockey	37619537	37621993	4954	-	NA	Tstart=64;Tend=3114;ID=VINGI-21_LMI;shortTE=F;TEgroup=ctg_1|VINGI-21_LMI|1
CM029546.1	RepeatMasker	Unknown	37622672	37622938	1410	+	NA	Tstart=1962;Tend=2201;ID=RND-5_FAMILY-727;shortTE=F
CM029546.1	RepeatMasker	LINE/L2	37623364	37625844	1349	+	NA	Tstart=91;Tend=2351;ID=RND-5_FAMILY-1962;shortTE=F;TEgroup=ctg_1|RND-5_FAMILY-1962|1
CM029546.1	RepeatMasker	Unknown	37625849	37626039	1088	+	NA	Tstart=2780;Tend=2968;ID=RND-6_FAMILY-1277;shortTE=F
CM029546.1	RepeatMasker	Unknown	37626060	37626375	2231	+	NA	Tstart=657;Tend=966;ID=RND-5_FAMILY-109;shortTE=F
CM029546.1	RepeatMasker	Unknown	37628200	37629360	7737	-	NA	Tstart=796;Tend=2065;ID=RND-6_FAMILY-7841;shortTE=F
CM029546.1	RepeatMasker	Unknown	37629362	37629470	562	+	NA	Tstart=1141;Tend=1249;ID=RND-1_FAMILY-257;shortTE=F
CM029546.1	RepeatMasker	SINE	37630043	37630280	1292	-	NA	Tstart=842;Tend=1084;ID=RND-6_FAMILY-1645;shortTE=F
CM029546.1	RepeatMasker	Unknown	37630073	37630280	1582	+	NA	Tstart=907;Tend=1118;ID=RND-6_FAMILY-425;shortTE=F
CM029546.1	RepeatMasker	Unknown	37630544	37630691	1162	+	NA	Tstart=2825;Tend=2976;ID=RND-6_FAMILY-600;shortTE=F
CM029546.1	RepeatMasker	Unknown	37631282	37631805	3483	-	NA	Tstart=1832;Tend=2270;ID=RND-1_FAMILY-158;shortTE=F;TEgroup=ctg_1|RND-1_FAMILY-158|15
CM029546.1	RepeatMasker	Unknown	37631823	37632562	5567	+	NA	Tstart=1534;Tend=2267;ID=RND-1_FAMILY-158;shortTE=F
CM029546.1	RepeatMasker	Unknown	37634119	37634735	4549	+	NA	Tstart=693;Tend=1314;ID=RND-6_FAMILY-4707;shortTE=F
CM029546.1	RepeatMasker	Unknown	37634756	37635507	3536	+	NA	Tstart=1398;Tend=2180;ID=RND-6_FAMILY-7806;shortTE=F
CM029546.1	RepeatMasker	Unknown	37635512	37639328	18260	+	NA	Tstart=1;Tend=2653;ID=RND-6_FAMILY-1561;shortTE=F
CM029546.1	RepeatMasker	Unknown	37639869	37641898	3607	+	NA	Tstart=477;Tend=1872;ID=RND-6_FAMILY-1561;shortTE=F
CM029546.1	RepeatMasker	DNA/hAT-Tip100	37641944	37642086	523	-	NA	Tstart=1736;Tend=1898;ID=RND-6_FAMILY-1651;shortTE=F
CM029546.1	RepeatMasker	Unknown	37641965	37642130	563	-	NA	Tstart=498;Tend=660;ID=RND-6_FAMILY-7922;shortTE=F
CM029546.1	RepeatMasker	LINE/Penelope	37643570	37644250	1621	+	NA	Tstart=2173;Tend=2599;ID=RND-5_FAMILY-918;shortTE=F;TEgroup=ctg_1|RND-5_FAMILY-918|6
CM029546.1	RepeatMasker	LINE/L2	37644271	37644444	781	-	NA	Tstart=1688;Tend=1866;ID=RND-6_FAMILY-5865;shortTE=F
CM029546.1	RepeatMasker	Unknown	37652658	37653090	3183	-	NA	Tstart=854;Tend=1282;ID=RND-6_FAMILY-43;shortTE=F
CM029546.1	RepeatMasker	Unknown	37658219	37659190	7685	+	NA	Tstart=917;Tend=1888;ID=RND-6_FAMILY-1216;shortTE=F
CM029546.1	RepeatMasker	Unknown	37660242	37660498	693	-	NA	Tstart=656;Tend=919;ID=RND-6_FAMILY-4346;shortTE=F
CM029546.1	RepeatMasker	Unknown	37665885	37666955	2587	+	NA	Tstart=819;Tend=1964;ID=RND-5_FAMILY-892;shortTE=F;TEgroup=ctg_1|RND-5_FAMILY-892|4
CM029546.1	RepeatMasker	Unknown	37668638	37669026	1112	-	NA	Tstart=998;Tend=1881;ID=RND-6_FAMILY-6551;shortTE=F;TEgroup=ctg_1|RND-6_FAMILY-6551|38
CM029546.1	RepeatMasker	Unknown	37669716	37670067	1779	+	NA	Tstart=1096;Tend=1457;ID=RND-1_FAMILY-125;shortTE=F
CM029546.1	RepeatMasker	Unknown	37672822	37673047	699	+	NA	Tstart=2204;Tend=2419;ID=RND-6_FAMILY-2528;shortTE=F
CM029546.1	RepeatMasker	Unknown	37674388	37676165	12579	+	NA	Tstart=806;Tend=3160;ID=RND-4_FAMILY-174;shortTE=F
CM029546.1	RepeatMasker	Unknown	37676166	37677236	7541	-	NA	Tstart=1015;Tend=2145;ID=RND-1_FAMILY-430;shortTE=F
CM029546.1	RepeatMasker	DNA/Crypton-I	37677231	37677707	4165	-	NA	Tstart=836;Tend=1312;ID=RND-1_FAMILY-254;shortTE=F
CM029546.1	RepeatMasker	Unknown	37677770	37679209	3977	+	NA	Tstart=751;Tend=2213;ID=RND-6_FAMILY-71;shortTE=F
CM029546.1	RepeatMasker	LINE/L2	37680007	37680979	3175	+	NA	Tstart=1194;Tend=2046;ID=RND-6_FAMILY-3146;shortTE=F;TEgroup=ctg_1|RND-6_FAMILY-3146|1
CM029546.1	RepeatMasker	Unknown	37681240	37681687	3661	-	NA	Tstart=1303;Tend=1744;ID=RND-1_FAMILY-446;shortTE=F
CM029546.1	RepeatMasker	Unknown	37682543	37682927	3391	-	NA	Tstart=922;Tend=1306;ID=RND-1_FAMILY-446;shortTE=F
CM029546.1	RepeatMasker	DNA/MULE-MuDR	37682967	37683590	5142	+	NA	Tstart=793;Tend=1411;ID=RND-6_FAMILY-112;shortTE=F
CM029546.1	RepeatMasker	DNA/MULE-MuDR	37683880	37684327	2656	+	NA	Tstart=1706;Tend=2128;ID=RND-6_FAMILY-112;shortTE=F
CM029546.1	RepeatMasker	LINE/L2	37685521	37687919	9929	-	NA	Tstart=694;Tend=3073;ID=RND-6_FAMILY-5533;shortTE=F
CM029546.1	RepeatMasker	Unknown	37689250	37689399	466	+	NA	Tstart=2332;Tend=2478;ID=RND-1_FAMILY-56;shortTE=F
CM029546.1	RepeatMasker	Unknown	37689847	37691927	11021	-	NA	Tstart=806;Tend=3448;ID=RND-4_FAMILY-174;shortTE=F
CM029546.1	RepeatMasker	Unknown	37691960	37692083	967	-	NA	Tstart=955;Tend=1078;ID=RND-1_FAMILY-282;shortTE=F
CM029546.1	RepeatMasker	LINE/L2	37692529	37692715	832	-	NA	Tstart=695;Tend=877;ID=RND-6_FAMILY-558;shortTE=F
CM029546.1	RepeatMasker	Unknown	37693099	37693262	873	-	NA	Tstart=2825;Tend=2973;ID=RND-6_FAMILY-600;shortTE=F
CM029546.1	RepeatMasker	LINE/L2	37694267	37694407	827	-	NA	Tstart=2014;Tend=2153;ID=RND-5_FAMILY-329;shortTE=F
CM029546.1	RepeatMasker	LINE/L2	37694456	37694577	682	+	NA	Tstart=1991;Tend=2115;ID=RND-5_FAMILY-4046;shortTE=F
CM029546.1	RepeatMasker	Unknown	37694594	37694745	739	-	NA	Tstart=4775;Tend=4898;ID=RND-5_FAMILY-318;shortTE=F
CM029546.1	RepeatMasker	LINE/L2	37694730	37694980	916	+	NA	Tstart=2155;Tend=2371;ID=RND-5_FAMILY-4046;shortTE=F
CM029546.1	RepeatMasker	Unknown	37695109	37695970	4686	-	NA	Tstart=1161;Tend=2293;ID=RND-1_FAMILY-158;shortTE=F;TEgroup=ctg_1|RND-1_FAMILY-158|16
CM029546.1	RepeatMasker	Unknown	37696332	37698163	9163	-	NA	Tstart=766;Tend=2470;ID=RND-5_FAMILY-2620;shortTE=F
CM029546.1	RepeatMasker	Unknown	37699428	37699786	721	+	NA	Tstart=572;Tend=772;ID=RND-1_FAMILY-25;shortTE=T;TEgroup=ctg_1|RND-1_FAMILY-25|19
CM029546.1	RepeatMasker	Unknown	37699522	37699679	1088	+	NA	Tstart=2825;Tend=2981;ID=RND-6_FAMILY-600;shortTE=F
CM029546.1	RepeatMasker	LINE/Penelope	37701579	37702618	8292	-	NA	Tstart=2241;Tend=3277;ID=RND-6_FAMILY-4802;shortTE=F
CM029546.1	RepeatMasker	Unknown	37703059	37703857	6640	+	NA	Tstart=922;Tend=1732;ID=RND-1_FAMILY-339;shortTE=F
CM029546.1	RepeatMasker	Unknown	37704628	37705051	2377	+	NA	Tstart=951;Tend=1370;ID=RND-6_FAMILY-857;shortTE=F
CM029546.1	RepeatMasker	Unknown	37705327	37705551	473	+	NA	Tstart=376;Tend=598;ID=RND-6_FAMILY-2794;shortTE=F
CM029546.1	RepeatMasker	Unknown	37706177	37706854	5585	+	NA	Tstart=923;Tend=1615;ID=RND-1_FAMILY-222;shortTE=F
CM029546.1	RepeatMasker	Unknown	37707020	37707165	972	+	NA	Tstart=1572;Tend=1723;ID=RND-6_FAMILY-857;shortTE=F
CM029546.1	RepeatMasker	LTR/Gypsy	37707649	37708209	3097	-	NA	Tstart=110;Tend=656;ID=RND-1_FAMILY-777;shortTE=F
CM029546.1	RepeatMasker	Unknown	37708442	37709055	1676	-	NA	Tstart=2749;Tend=3378;ID=RND-6_FAMILY-2482;shortTE=F
CM029546.1	RepeatMasker	Unknown	37709245	37709418	806	-	NA	Tstart=1677;Tend=1856;ID=RND-1_FAMILY-304;shortTE=F
CM029546.1	RepeatMasker	Unknown	37715127	37715546	3172	+	NA	Tstart=572;Tend=998;ID=RND-1_FAMILY-25;shortTE=F
CM029546.1	RepeatMasker	Unknown	37715547	37716145	5050	-	NA	Tstart=2161;Tend=2759;ID=RND-1_FAMILY-642;shortTE=F
CM029546.1	RepeatMasker	LINE/L2	37716653	37718455	5866	+	NA	Tstart=612;Tend=4069;ID=RND-6_FAMILY-197;shortTE=F
CM029546.1	RepeatMasker	Unknown	37720117	37723560	4615	-	NA	Tstart=764;Tend=3440;ID=RND-6_FAMILY-7265;shortTE=F;TEgroup=ctg_1|RND-6_FAMILY-7265|1
CM029546.1	RepeatMasker	LTR/Copia	37726805	37727027	635	-	NA	Tstart=1446;Tend=1680;ID=RND-5_FAMILY-736;shortTE=F
CM029546.1	RepeatMasker	SINE	37727067	37727285	1627	-	NA	Tstart=836;Tend=1054;ID=RND-6_FAMILY-1645;shortTE=F
CM029546.1	RepeatMasker	LINE/Penelope	37727361	37728194	1500	-	NA	Tstart=778;Tend=1553;ID=RND-6_FAMILY-5891;shortTE=F;TEgroup=ctg_1|RND-6_FAMILY-5891|16
CM029546.1	RepeatMasker	Unknown	37728435	37728887	3222	-	NA	Tstart=997;Tend=1451;ID=RND-6_FAMILY-6551;shortTE=F
CM029546.1	RepeatMasker	Unknown	37732196	37732454	1598	-	NA	Tstart=1008;Tend=1238;ID=RND-1_FAMILY-375;shortTE=F
CM029546.1	RepeatMasker	Unknown	37732533	37733047	3242	+	NA	Tstart=908;Tend=1372;ID=RND-6_FAMILY-2170;shortTE=F
CM029546.1	RepeatMasker	Unknown	37733180	37734010	6401	-	NA	Tstart=857;Tend=1681;ID=RND-6_FAMILY-201;shortTE=F
CM029546.1	RepeatMasker	Unknown	37735147	37735304	617	-	NA	Tstart=970;Tend=1130;ID=RND-6_FAMILY-2755;shortTE=F
CM029546.1	RepeatMasker	LINE/L2	37735605	37735847	931	+	NA	Tstart=2533;Tend=2783;ID=RND-6_FAMILY-11132;shortTE=F
CM029546.1	RepeatMasker	Unknown	37738651	37738961	479	+	NA	Tstart=730;Tend=1775;ID=RND-5_FAMILY-1692;shortTE=F;TEgroup=ctg_1|RND-5_FAMILY-1692|2
CM029546.1	RepeatMasker	LINE/L2	37738973	37739455	1702	-	NA	Tstart=721;Tend=1203;ID=RND-6_FAMILY-3864;shortTE=F
CM029546.1	RepeatMasker	LINE/RTE-X	37740859	37742909	583	+	NA	Tstart=748;Tend=3808;ID=RND-5_FAMILY-1062;shortTE=F;TEgroup=ctg_1|RND-5_FAMILY-1062|17
CM029546.1	RepeatMasker	Unknown	37741886	37742004	670	+	NA	Tstart=2821;Tend=2910;ID=RND-6_FAMILY-4261;shortTE=F
CM029546.1	RepeatMasker	Unknown	37742910	37744075	6912	-	NA	Tstart=1577;Tend=2734;ID=RND-6_FAMILY-4876;shortTE=F
CM029546.1	RepeatMasker	DNA/hAT-Tip100	37744236	37744982	4926	-	NA	Tstart=915;Tend=1710;ID=RND-6_FAMILY-3009;shortTE=F
CM029546.1	RepeatMasker	Unknown	37746218	37748333	18125	+	NA	Tstart=828;Tend=2956;ID=RND-1_FAMILY-463;shortTE=F
CM029546.1	RepeatMasker	Unknown	37748858	37750478	11260	+	NA	Tstart=475;Tend=2094;ID=RND-5_FAMILY-612;shortTE=F
CM029546.1	RepeatMasker	Unknown	37751064	37752097	7700	+	NA	Tstart=2090;Tend=3129;ID=RND-5_FAMILY-612;shortTE=F
CM029546.1	RepeatMasker	LINE/L2	37753240	37753457	1546	-	NA	Tstart=1170;Tend=1387;ID=RND-5_FAMILY-1369;shortTE=F
CM029546.1	RepeatMasker	LINE/Penelope	37754627	37755649	4224	+	NA	Tstart=2474;Tend=3044;ID=RND-6_FAMILY-2881;shortTE=F;TEgroup=ctg_1|RND-6_FAMILY-2881|23
CM029546.1	RepeatMasker	LTR/ERV1	37756326	37756530	1575	+	NA	Tstart=1090;Tend=1299;ID=RND-6_FAMILY-1988;shortTE=F
CM029546.1	RepeatMasker	Unknown	37756917	37757086	1007	-	NA	Tstart=498;Tend=669;ID=RND-6_FAMILY-7922;shortTE=F
CM029546.1	RepeatMasker	Unknown	37757656	37757847	1393	+	NA	Tstart=917;Tend=1104;ID=RND-6_FAMILY-656;shortTE=F
CM029546.1	RepeatMasker	LINE/L2	37758679	37761457	23856	+	NA	Tstart=2258;Tend=5039;ID=RND-5_FAMILY-714;shortTE=F
CM029546.1	RepeatMasker	DNA/hAT-Charlie	37766161	37766374	1591	-	NA	Tstart=956;Tend=1169;ID=RND-6_FAMILY-6777;shortTE=F
CM029546.1	RepeatMasker	LINE/L2	37766707	37768473	15547	+	NA	Tstart=3658;Tend=5423;ID=RND-5_FAMILY-995;shortTE=F
CM029546.1	RepeatMasker	Unknown	37771802	37772011	1617	-	NA	Tstart=1656;Tend=1865;ID=RND-4_FAMILY-875;shortTE=F
CM029546.1	RepeatMasker	LTR/Pao	37776119	37776398	1809	+	NA	Tstart=906;Tend=1185;ID=RND-4_FAMILY-53;shortTE=F
CM029546.1	RepeatMasker	RC/Helitron	37776473	37776596	704	+	NA	Tstart=872;Tend=999;ID=RND-4_FAMILY-36;shortTE=F
CM029546.1	RepeatMasker	Unknown	37778489	37779909	11483	-	NA	Tstart=882;Tend=2285;ID=RND-1_FAMILY-277;shortTE=F
CM029546.1	RepeatMasker	Unknown	37781155	37782933	15061	+	NA	Tstart=786;Tend=2565;ID=RND-1_FAMILY-127;shortTE=F
CM029546.1	RepeatMasker	LINE/L2	37785727	37786019	1009	+	NA	Tstart=2181;Tend=2477;ID=RND-5_FAMILY-642;shortTE=F
CM029546.1	RepeatMasker	Unknown	37786174	37788502	2305	+	NA	Tstart=45;Tend=2503;ID=RND-6_FAMILY-7091;shortTE=F;TEgroup=ctg_1|RND-6_FAMILY-7091|3
CM029546.1	RepeatMasker	Unknown	37788282	37789722	12277	-	NA	Tstart=829;Tend=2284;ID=RND-5_FAMILY-1914;shortTE=F
CM029546.1	RepeatMasker	Unknown	37790326	37793072	23106	+	NA	Tstart=3025;Tend=5756;ID=RND-6_FAMILY-7091;shortTE=F
CM029546.1	RepeatMasker	Unknown	37795652	37795878	1424	-	NA	Tstart=958;Tend=1161;ID=RND-1_FAMILY-282;shortTE=F
CM029546.1	RepeatMasker	Unknown	37796784	37796888	616	+	NA	Tstart=931;Tend=1029;ID=RND-1_FAMILY-102;shortTE=F
CM029546.1	RepeatMasker	Unknown	37796957	37798118	9751	-	NA	Tstart=1233;Tend=2398;ID=RND-6_FAMILY-3596;shortTE=F
CM029546.1	RepeatMasker	Unknown	37807298	37807489	1441	+	NA	Tstart=917;Tend=1104;ID=RND-6_FAMILY-656;shortTE=F
CM029546.1	RepeatMasker	DNA/hAT-hATx	37807732	37808099	2570	-	NA	Tstart=1612;Tend=1963;ID=RND-5_FAMILY-1671;shortTE=F
CM029546.1	RepeatMasker	Unknown	37808100	37810062	14988	-	NA	Tstart=713;Tend=2615;ID=RND-5_FAMILY-2871;shortTE=F
CM029546.1	RepeatMasker	Unknown	37810493	37811898	9988	-	NA	Tstart=1296;Tend=2716;ID=RND-1_FAMILY-56;shortTE=F
CM029546.1	RepeatMasker	Unknown	37813287	37814123	4616	-	NA	Tstart=492;Tend=1303;ID=RND-1_FAMILY-56;shortTE=F
CM029546.1	RepeatMasker	DNA/hAT-hATx	37814124	37814517	2178	-	NA	Tstart=835;Tend=1219;ID=RND-5_FAMILY-1671;shortTE=F
CM029546.1	RepeatMasker	Unknown	37815687	37815805	644	-	NA	Tstart=2821;Tend=2916;ID=RND-6_FAMILY-4261;shortTE=F
CM029546.1	RepeatMasker	LINE/CR1	37816183	37818051	13404	-	NA	Tstart=240;Tend=2207;ID=RND-5_FAMILY-3848;shortTE=F
CM029546.1	RepeatMasker	Unknown	37826623	37827627	9054	-	NA	Tstart=848;Tend=1857;ID=RND-1_FAMILY-380;shortTE=F
CM029546.1	RepeatMasker	LINE/RTE-RTE	37831162	37831286	638	+	NA	Tstart=640;Tend=761;ID=RND-6_FAMILY-2555;shortTE=F
CM029546.1	RepeatMasker	DNA/hAT-Charlie	37831684	37831930	1481	+	NA	Tstart=956;Tend=1209;ID=RND-1_FAMILY-396;shortTE=F
CM029546.1	RepeatMasker	Unknown	37832039	37832505	2564	+	NA	Tstart=1185;Tend=1649;ID=RND-1_FAMILY-488;shortTE=F
CM029546.1	RepeatMasker	LINE/L2	37832497	37833128	4285	-	NA	Tstart=3799;Tend=4410;ID=RND-6_FAMILY-1716;shortTE=F
CM029546.1	RepeatMasker	DNA/hAT-hATx	37834958	37836044	9393	+	NA	Tstart=876;Tend=1961;ID=RND-5_FAMILY-1671;shortTE=F
CM029546.1	RepeatMasker	Unknown	37839661	37839867	734	+	NA	Tstart=1187;Tend=1436;ID=RND-1_FAMILY-774;shortTE=F
CM029546.1	RepeatMasker	Unknown	37840183	37840441	1133	-	NA	Tstart=763;Tend=1050;ID=RND-6_FAMILY-4920;shortTE=F
CM029546.1	RepeatMasker	Unknown	37841908	37842043	723	+	NA	Tstart=2145;Tend=2278;ID=RND-5_FAMILY-2443;shortTE=F
CM029546.1	RepeatMasker	Unknown	37843350	37844262	1062	-	NA	Tstart=856;Tend=1747;ID=RND-1_FAMILY-35;shortTE=F;TEgroup=ctg_1|RND-1_FAMILY-35|10
CM029546.1	RepeatMasker	Unknown	37844586	37844829	1301	-	NA	Tstart=2590;Tend=2826;ID=RND-5_FAMILY-1083;shortTE=F;TEgroup=ctg_1|RND-5_FAMILY-1083|10
CM029546.1	RepeatMasker	Unknown	37845238	37845365	490	+	NA	Tstart=1651;Tend=1851;ID=RND-1_FAMILY-503;shortTE=F
CM029546.1	RepeatMasker	Unknown	37845666	37845791	468	-	NA	Tstart=1418;Tend=1536;ID=RND-6_FAMILY-14731;shortTE=F
CM029546.1	RepeatMasker	Unknown	37846051	37846758	5734	-	NA	Tstart=886;Tend=1588;ID=RND-1_FAMILY-849;shortTE=F
CM029546.1	RepeatMasker	Unknown	37850900	37851744	6876	-	NA	Tstart=795;Tend=1640;ID=RND-6_FAMILY-49;shortTE=F
CM029546.1	RepeatMasker	Unknown	37852438	37852573	640	-	NA	Tstart=1055;Tend=1190;ID=RND-6_FAMILY-12312;shortTE=F
CM029546.1	RepeatMasker	Unknown	37852986	37853256	2168	-	NA	Tstart=963;Tend=1232;ID=RND-6_FAMILY-35;shortTE=F
CM029546.1	RepeatMasker	Unknown	37855930	37856057	727	+	NA	Tstart=767;Tend=896;ID=RND-6_FAMILY-4920;shortTE=F
CM029546.1	RepeatMasker	LINE/Penelope	37855944	37856304	742	+	NA	Tstart=2783;Tend=3016;ID=RND-6_FAMILY-2881;shortTE=F;TEgroup=ctg_1|RND-6_FAMILY-2881|24
CM029546.1	RepeatMasker	Unknown	37856405	37856567	845	-	NA	Tstart=1424;Tend=1575;ID=RND-1_FAMILY-509;shortTE=F
CM029546.1	RepeatMasker	Unknown	37858193	37858364	572	-	NA	Tstart=1093;Tend=1271;ID=RND-6_FAMILY-2174;shortTE=F
CM029546.1	RepeatMasker	LINE/L2	37858524	37862019	27786	+	NA	Tstart=271;Tend=3692;ID=RND-5_FAMILY-2000;shortTE=F
CM029546.1	RepeatMasker	Unknown	37862023	37862468	3139	-	NA	Tstart=972;Tend=1426;ID=RND-1_FAMILY-509;shortTE=F
CM029546.1	RepeatMasker	Unknown	37862683	37863757	8749	+	NA	Tstart=877;Tend=1967;ID=RND-6_FAMILY-4535;shortTE=F
CM029546.1	RepeatMasker	LINE/L2	37863798	37868097	18962	-	NA	Tstart=816;Tend=5195;ID=RND-6_FAMILY-5092;shortTE=F
CM029546.1	RepeatMasker	DNA/hAT-Tip100	37869537	37871430	8359	-	NA	Tstart=833;Tend=2792;ID=RND-1_FAMILY-335;shortTE=F
CM029546.1	RepeatMasker	DNA	37875222	37876586	9660	+	NA	Tstart=854;Tend=2295;ID=RND-1_FAMILY-207;shortTE=F
CM029546.1	RepeatMasker	Unknown	37878480	37878611	568	+	NA	Tstart=1447;Tend=1585;ID=RND-1_FAMILY-56;shortTE=F
CM029546.1	RepeatMasker	Unknown	37882889	37883221	1562	-	NA	Tstart=999;Tend=1245;ID=RND-1_FAMILY-22;shortTE=F
CM029546.1	RepeatMasker	Unknown	37883458	37883560	787	+	NA	Tstart=2816;Tend=2918;ID=RND-6_FAMILY-4261;shortTE=F
CM029546.1	RepeatMasker	Unknown	37883460	37883587	440	-	NA	Tstart=1149;Tend=1270;ID=RND-5_FAMILY-2829;shortTE=F
CM029546.1	RepeatMasker	Unknown	37884337	37884950	4782	+	NA	Tstart=949;Tend=1585;ID=RND-1_FAMILY-343;shortTE=F
CM029546.1	RepeatMasker	Unknown	37890205	37890442	1527	-	NA	Tstart=887;Tend=1131;ID=RND-1_FAMILY-301;shortTE=F
CM029546.1	RepeatMasker	RC/Helitron	37892175	37893007	5678	+	NA	Tstart=1347;Tend=2186;ID=RND-4_FAMILY-19;shortTE=F
CM029546.1	RepeatMasker	Unknown	37894431	37895345	6939	-	NA	Tstart=934;Tend=1892;ID=RND-5_FAMILY-2820;shortTE=F
CM029546.1	RepeatMasker	Unknown	37895338	37896625	10375	-	NA	Tstart=1335;Tend=2589;ID=RND-1_FAMILY-109;shortTE=F
CM029546.1	RepeatMasker	Unknown	37897406	37898245	6951	-	NA	Tstart=814;Tend=1653;ID=RND-6_FAMILY-49;shortTE=F
CM029546.1	RepeatMasker	Unknown	37899359	37899990	5096	-	NA	Tstart=705;Tend=1340;ID=RND-1_FAMILY-109;shortTE=F
CM029546.1	RepeatMasker	Unknown	37902321	37903637	11103	-	NA	Tstart=1196;Tend=2509;ID=RND-1_FAMILY-531;shortTE=F
CM029546.1	RepeatMasker	Unknown	37903649	37903904	2063	+	NA	Tstart=960;Tend=1217;ID=RND-6_FAMILY-5056;shortTE=F
CM029546.1	RepeatMasker	Unknown	37903994	37904573	2923	+	NA	Tstart=5157;Tend=6049;ID=RND-1_FAMILY-108;shortTE=F;TEgroup=ctg_1|RND-1_FAMILY-108|75
CM029546.1	RepeatMasker	SINE	37907251	37907587	438	-	NA	Tstart=792;Tend=992;ID=RND-6_FAMILY-1645;shortTE=F;TEgroup=ctg_1|RND-6_FAMILY-1645|11
CM029546.1	RepeatMasker	Unknown	37909093	37909328	1896	+	NA	Tstart=923;Tend=1149;ID=RND-6_FAMILY-3469;shortTE=F
CM029546.1	RepeatMasker	LINE/RTE-X	37909927	37910058	434	+	NA	Tstart=2000;Tend=2144;ID=RND-5_FAMILY-1062;shortTE=F
CM029546.1	RepeatMasker	DNA/CMC-EnSpm	37916908	37917277	591	+	NA	Tstart=631;Tend=1031;ID=RND-6_FAMILY-7445;shortTE=F
CM029546.1	RepeatMasker	Unknown	37917467	37919299	13867	-	NA	Tstart=816;Tend=2733;ID=RND-1_FAMILY-615;shortTE=F
CM029546.1	RepeatMasker	Unknown	37920329	37920481	1220	-	NA	Tstart=2825;Tend=2976;ID=RND-6_FAMILY-600;shortTE=F
CM029546.1	RepeatMasker	Unknown	37920332	37920515	696	+	NA	Tstart=984;Tend=1149;ID=RND-6_FAMILY-5354;shortTE=F
CM029546.1	RepeatMasker	LINE/L2	37923622	37926478	6397	-	NA	Tstart=300;Tend=3129;ID=RND-6_FAMILY-3428;shortTE=F
CM029546.1	RepeatMasker	Unknown	37930515	37930772	2005	+	NA	Tstart=915;Tend=1169;ID=RND-6_FAMILY-3469;shortTE=F
CM029546.1	RepeatMasker	Unknown	37932130	37932240	720	-	NA	Tstart=2637;Tend=2747;ID=RND-6_FAMILY-3090;shortTE=F
CM029546.1	RepeatMasker	LINE/L2	37933180	37934003	5695	-	NA	Tstart=1628;Tend=2414;ID=RND-5_FAMILY-324;shortTE=F
CM029546.1	RepeatMasker	Unknown	37939571	37940303	5956	+	NA	Tstart=875;Tend=1612;ID=RND-6_FAMILY-4535;shortTE=F
CM029546.1	RepeatMasker	Unknown	37940981	37942013	7290	+	NA	Tstart=1602;Tend=2628;ID=RND-6_FAMILY-4535;shortTE=F
CM029546.1	RepeatMasker	Unknown	37942953	37943209	2086	+	NA	Tstart=1079;Tend=1335;ID=RND-6_FAMILY-535;shortTE=F
CM029546.1	RepeatMasker	Unknown	37953199	37953432	878	+	NA	Tstart=871;Tend=1111;ID=RND-5_FAMILY-433;shortTE=F
CM029546.1	RepeatMasker	Unknown	37953922	37954322	2853	-	NA	Tstart=800;Tend=1200;ID=RND-6_FAMILY-1035;shortTE=F
CM029546.1	RepeatMasker	Unknown	37954302	37954561	2125	+	NA	Tstart=912;Tend=1171;ID=RND-6_FAMILY-3469;shortTE=F
CM029546.1	RepeatMasker	Unknown	37954579	37954919	1723	-	NA	Tstart=493;Tend=822;ID=RND-6_FAMILY-1035;shortTE=F
CM029546.1	RepeatMasker	Unknown	37960832	37961632	6312	-	NA	Tstart=900;Tend=1718;ID=RND-6_FAMILY-535;shortTE=F
CM029546.1	RepeatMasker	LINE/L2	37963219	37963344	585	+	NA	Tstart=604;Tend=720;ID=RND-6_FAMILY-289;shortTE=F
CM029546.1	RepeatMasker	LINE/RTE-BovB	37964249	37964366	515	-	NA	Tstart=1078;Tend=1195;ID=RND-6_FAMILY-1762;shortTE=F
CM029546.1	RepeatMasker	LINE/L2	37966802	37970601	6389	+	NA	Tstart=1176;Tend=4851;ID=RND-1_FAMILY-360;shortTE=F
CM029546.1	RepeatMasker	Unknown	37972596	37972704	944	+	NA	Tstart=1010;Tend=1118;ID=RND-6_FAMILY-2174;shortTE=F
CM029546.1	RepeatMasker	Unknown	37973676	37973929	1696	-	NA	Tstart=997;Tend=1279;ID=RND-1_FAMILY-84;shortTE=F
CM029546.1	RepeatMasker	Unknown	37987953	37988145	1340	-	NA	Tstart=901;Tend=1118;ID=RND-6_FAMILY-4706;shortTE=F
CM029546.1	RepeatMasker	Unknown	37995359	37995486	601	-	NA	Tstart=4001;Tend=4109;ID=RND-1_FAMILY-427;shortTE=F
CM029546.1	RepeatMasker	Unknown	37995378	37995487	710	+	NA	Tstart=2820;Tend=2912;ID=RND-6_FAMILY-4261;shortTE=F
CM029546.1	RepeatMasker	Unknown	38000224	38000427	652	-	NA	Tstart=1633;Tend=1810;ID=RND-5_FAMILY-916;shortTE=F
CM029546.1	RepeatMasker	Unknown	38001318	38001655	1642	-	NA	Tstart=911;Tend=1280;ID=RND-5_FAMILY-2310;shortTE=F
CM029546.1	RepeatMasker	LINE/L2	38002152	38002402	923	-	NA	Tstart=6745;Tend=6997;ID=RND-5_FAMILY-587;shortTE=F
CM029546.1	RepeatMasker	DNA	38003523	38003712	620	-	NA	Tstart=403;Tend=586;ID=RND-6_FAMILY-1340;shortTE=F
CM029546.1	RepeatMasker	SINE	38003792	38003925	540	+	NA	Tstart=94;Tend=226;ID=RND-6_FAMILY-1645;shortTE=F
CM029546.1	RepeatMasker	Unknown	38004193	38004324	728	-	NA	Tstart=2820;Tend=2911;ID=RND-6_FAMILY-4261;shortTE=F
CM029546.1	RepeatMasker	Unknown	38017559	38017664	724	-	NA	Tstart=2819;Tend=2913;ID=RND-6_FAMILY-4261;shortTE=F
CM029546.1	RepeatMasker	Unknown	38021484	38021624	638	+	NA	Tstart=1427;Tend=1616;ID=RND-1_FAMILY-527;shortTE=F
CM029546.1	RepeatMasker	Unknown	38031275	38031391	539	+	NA	Tstart=2296;Tend=2412;ID=RND-1_FAMILY-56;shortTE=F
CM029546.1	RepeatMasker	DNA/Crypton-I	38034551	38035036	4130	-	NA	Tstart=837;Tend=1312;ID=RND-1_FAMILY-254;shortTE=F
CM029546.1	RepeatMasker	Unknown	38040422	38040654	2035	-	NA	Tstart=928;Tend=1160;ID=RND-6_FAMILY-3469;shortTE=F
CM029546.1	RepeatMasker	Unknown	38057441	38057704	1652	-	NA	Tstart=920;Tend=1149;ID=RND-6_FAMILY-5246;shortTE=F
CM029546.1	RepeatMasker	Unknown	38058148	38058355	1737	+	NA	Tstart=951;Tend=1158;ID=RND-5_FAMILY-1487;shortTE=F
CM029546.1	RepeatMasker	Unknown	38058478	38058579	527	-	NA	Tstart=881;Tend=982;ID=RND-6_FAMILY-1939;shortTE=F
CM029546.1	RepeatMasker	Unknown	38058790	38059244	1904	+	NA	Tstart=468;Tend=940;ID=RND-6_FAMILY-2100;shortTE=F
CM029546.1	RepeatMasker	DNA/hAT-Charlie	38059253	38059384	564	+	NA	Tstart=1156;Tend=1279;ID=RND-6_FAMILY-1609;shortTE=F
CM029546.1	RepeatMasker	Unknown	38059397	38059514	715	+	NA	Tstart=1127;Tend=1249;ID=RND-6_FAMILY-2100;shortTE=F
CM029546.1	RepeatMasker	DNA/hAT	38059681	38060114	2749	-	NA	Tstart=441;Tend=908;ID=RND-5_FAMILY-2448;shortTE=F
CM029546.1	RepeatMasker	Unknown	38062127	38062443	1248	+	NA	Tstart=537;Tend=844;ID=RND-6_FAMILY-1375;shortTE=F
CM029546.1	RepeatMasker	LINE/L2	38068824	38069003	1076	+	NA	Tstart=1300;Tend=1484;ID=RND-6_FAMILY-1396;shortTE=F
CM029546.1	RepeatMasker	DNA/Academ-1	38070722	38072477	13929	-	NA	Tstart=825;Tend=2621;ID=RND-6_FAMILY-3432;shortTE=F
CM029546.1	RepeatMasker	DNA/TcMar-Tc1	38072478	38073418	5017	+	NA	Tstart=1;Tend=912;ID=MARINER2_DM;shortTE=F
CM029546.1	RepeatMasker	DNA/Academ-1	38073419	38074397	5657	-	NA	Tstart=53;Tend=2618;ID=RND-6_FAMILY-3432;shortTE=F;TEgroup=ctg_1|RND-6_FAMILY-3432|3
CM029546.1	RepeatMasker	Unknown	38075329	38075451	721	+	NA	Tstart=2821;Tend=2923;ID=RND-6_FAMILY-4261;shortTE=F
CM029546.1	RepeatMasker	Unknown	38079987	38080310	897	-	NA	Tstart=1910;Tend=2226;ID=RND-5_FAMILY-347;shortTE=F
CM029546.1	RepeatMasker	Unknown	38083257	38083922	5617	-	NA	Tstart=949;Tend=1614;ID=RND-4_FAMILY-218;shortTE=F
CM029546.1	RepeatMasker	Unknown	38084656	38087697	735	-	NA	Tstart=715;Tend=3637;ID=RND-5_FAMILY-973;shortTE=F;TEgroup=ctg_1|RND-5_FAMILY-973|3
CM029546.1	RepeatMasker	Unknown	38096561	38096752	588	-	NA	Tstart=1207;Tend=1325;ID=RND-6_FAMILY-1007;shortTE=F
CM029546.1	RepeatMasker	RC/Helitron	38097910	38099485	10910	-	NA	Tstart=566;Tend=2186;ID=RND-4_FAMILY-19;shortTE=F
CM029546.1	RepeatMasker	LINE/R1-LOA	38099700	38099838	1037	+	NA	Tstart=4080;Tend=4220;ID=RND-1_FAMILY-762;shortTE=F
CM029546.1	RepeatMasker	LINE/RTE-BovB	38104934	38106341	1096	+	NA	Tstart=529;Tend=1921;ID=RND-6_FAMILY-51;shortTE=F
CM029546.1	RepeatMasker	Unknown	38110767	38111804	9176	+	NA	Tstart=850;Tend=1888;ID=RND-5_FAMILY-775;shortTE=F
CM029546.1	RepeatMasker	Unknown	38111801	38111910	930	-	NA	Tstart=998;Tend=1107;ID=RND-6_FAMILY-6551;shortTE=F
CM029546.1	RepeatMasker	Unknown	38112952	38113065	635	-	NA	Tstart=1666;Tend=1853;ID=RND-6_FAMILY-4370;shortTE=F
CM029546.1	RepeatMasker	Unknown	38113255	38113425	1340	+	NA	Tstart=919;Tend=1089;ID=RND-6_FAMILY-3469;shortTE=F
CM029546.1	RepeatMasker	Unknown	38114210	38114393	431	+	NA	Tstart=1006;Tend=1173;ID=RND-6_FAMILY-6551;shortTE=F
CM029546.1	RepeatMasker	Unknown	38115385	38116157	4283	-	NA	Tstart=1006;Tend=1769;ID=RND-1_FAMILY-843;shortTE=F
CM029546.1	RepeatMasker	LINE/CR1	38119125	38119458	2335	-	NA	Tstart=911;Tend=1230;ID=RND-5_FAMILY-3805;shortTE=F
CM029546.1	RepeatMasker	Unknown	38121917	38122594	4600	+	NA	Tstart=746;Tend=1409;ID=RND-5_FAMILY-1916;shortTE=F
CM029546.1	RepeatMasker	Unknown	38122691	38123882	1471	-	NA	Tstart=1544;Tend=2955;ID=RND-6_FAMILY-278;shortTE=F;TEgroup=ctg_1|RND-6_FAMILY-278|1
CM029546.1	RepeatMasker	Unknown	38123887	38124401	4325	-	NA	Tstart=734;Tend=1238;ID=RND-5_FAMILY-384;shortTE=F
CM029546.1	RepeatMasker	Unknown	38126623	38126884	1575	+	NA	Tstart=960;Tend=1239;ID=RND-1_FAMILY-149;shortTE=F
CM029546.1	RepeatMasker	Unknown	38134216	38134317	545	+	NA	Tstart=3601;Tend=3694;ID=RND-6_FAMILY-6534;shortTE=F
CM029546.1	RepeatMasker	RC/Helitron	38137608	38138438	6478	+	NA	Tstart=1358;Tend=2186;ID=RND-4_FAMILY-19;shortTE=F
CM029546.1	RepeatMasker	Unknown	38141398	38141504	695	+	NA	Tstart=2821;Tend=2911;ID=RND-6_FAMILY-4261;shortTE=F
CM029546.1	RepeatMasker	Unknown	38145859	38146046	1198	+	NA	Tstart=746;Tend=928;ID=RND-6_FAMILY-2653;shortTE=F
CM029546.1	RepeatMasker	RC/Helitron	38155013	38155842	6881	+	NA	Tstart=872;Tend=1688;ID=RND-4_FAMILY-36;shortTE=F
CM029546.1	RepeatMasker	Unknown	38162774	38162942	714	-	NA	Tstart=974;Tend=1144;ID=RND-6_FAMILY-884;shortTE=F
CM029546.1	RepeatMasker	DNA/Academ-1	38163155	38163313	539	+	NA	Tstart=992;Tend=1139;ID=RND-5_FAMILY-346;shortTE=F
CM029546.1	RepeatMasker	Unknown	38163548	38163683	524	-	NA	Tstart=936;Tend=1077;ID=RND-3_FAMILY-549;shortTE=F
CM029546.1	RepeatMasker	Unknown	38165386	38165857	3312	+	NA	Tstart=5157;Tend=5634;ID=RND-1_FAMILY-108;shortTE=F
CM029546.1	RepeatMasker	Unknown	38165819	38165977	470	-	NA	Tstart=648;Tend=794;ID=RND-6_FAMILY-4707;shortTE=F
CM029546.1	RepeatMasker	Unknown	38165837	38166008	858	+	NA	Tstart=3973;Tend=4103;ID=RND-6_FAMILY-1007;shortTE=F
CM029546.1	RepeatMasker	LINE/L1	38166267	38166456	1269	+	NA	Tstart=796;Tend=982;ID=RND-1_FAMILY-268;shortTE=F
CM029546.1	RepeatMasker	Unknown	38166515	38167289	4016	-	NA	Tstart=923;Tend=2206;ID=RND-1_FAMILY-347;shortTE=F;TEgroup=ctg_1|RND-1_FAMILY-347|12
CM029546.1	RepeatMasker	Unknown	38167984	38172555	1481	+	NA	Tstart=24;Tend=4799;ID=RND-6_FAMILY-10866;shortTE=F;TEgroup=ctg_1|RND-6_FAMILY-10866|1
CM029546.1	RepeatMasker	Unknown	38173242	38173898	1646	-	NA	Tstart=1250;Tend=1910;ID=RND-6_FAMILY-780;shortTE=F
CM029546.1	RepeatMasker	Unknown	38173902	38174908	7168	-	NA	Tstart=865;Tend=1875;ID=RND-5_FAMILY-422;shortTE=F
CM029546.1	RepeatMasker	DNA/CMC-EnSpm	38175209	38179173	33722	-	NA	Tstart=725;Tend=4707;ID=RND-6_FAMILY-9514;shortTE=F
CM029546.1	RepeatMasker	Unknown	38180866	38181466	4711	+	NA	Tstart=1394;Tend=1987;ID=RND-6_FAMILY-3785;shortTE=F
CM029546.1	RepeatMasker	Unknown	38186662	38190565	31508	+	NA	Tstart=731;Tend=4678;ID=RND-6_FAMILY-1201;shortTE=F
CM029546.1	RepeatMasker	Unknown	38196263	38196446	1045	-	NA	Tstart=1643;Tend=1813;ID=RND-6_FAMILY-5627;shortTE=F
CM029546.1	RepeatMasker	Unknown	38197889	38198101	492	+	NA	Tstart=1032;Tend=1235;ID=RND-1_FAMILY-198;shortTE=T;TEgroup=ctg_1|RND-1_FAMILY-198|4
CM029546.1	RepeatMasker	Unknown	38198391	38198707	2409	+	NA	Tstart=1117;Tend=1435;ID=RND-1_FAMILY-263;shortTE=F
CM029546.1	RepeatMasker	Unknown	38198710	38198916	1313	+	NA	Tstart=1257;Tend=1462;ID=RND-5_FAMILY-1374;shortTE=F
CM029546.1	RepeatMasker	Unknown	38198917	38199094	1413	-	NA	Tstart=2139;Tend=2317;ID=RND-5_FAMILY-384;shortTE=F
CM029546.1	RepeatMasker	Unknown	38199094	38199263	1184	+	NA	Tstart=922;Tend=1105;ID=RND-1_FAMILY-151;shortTE=F
CM029546.1	RepeatMasker	Unknown	38199372	38200480	9292	+	NA	Tstart=558;Tend=1661;ID=RND-5_FAMILY-2643;shortTE=F
CM029546.1	RepeatMasker	Unknown	38200482	38201806	7746	-	NA	Tstart=949;Tend=2059;ID=RND-5_FAMILY-384;shortTE=F;TEgroup=ctg_1|RND-5_FAMILY-384|3
CM029546.1	RepeatMasker	Unknown	38202197	38203013	7027	-	NA	Tstart=772;Tend=1588;ID=RND-1_FAMILY-849;shortTE=F
CM029546.1	RepeatMasker	Unknown	38203011	38204215	5961	-	NA	Tstart=4761;Tend=6096;ID=RND-6_FAMILY-772;shortTE=F
CM029546.1	RepeatMasker	DNA/hAT-Tip100	38204296	38204445	1021	+	NA	Tstart=915;Tend=1058;ID=RND-6_FAMILY-3009;shortTE=F
CM029546.1	RepeatMasker	Unknown	38204469	38205508	5497	-	NA	Tstart=841;Tend=1919;ID=RND-6_FAMILY-772;shortTE=F
CM029546.1	RepeatMasker	Unknown	38205509	38205717	1552	-	NA	Tstart=741;Tend=950;ID=RND-5_FAMILY-384;shortTE=F
CM029546.1	RepeatMasker	LINE/L2	38205725	38207734	8779	-	NA	Tstart=362;Tend=2703;ID=RND-6_FAMILY-3783;shortTE=F
CM029546.1	RepeatMasker	Unknown	38209930	38210685	4702	+	NA	Tstart=574;Tend=1285;ID=RND-1_FAMILY-480;shortTE=F
CM029546.1	RepeatMasker	Unknown	38210117	38211060	4062	-	NA	Tstart=1268;Tend=2156;ID=RND-1_FAMILY-501;shortTE=F
CM029546.1	RepeatMasker	LINE/Penelope	38211061	38211749	4844	-	NA	Tstart=1199;Tend=1881;ID=RND-6_FAMILY-681;shortTE=F;TEgroup=ctg_1|RND-6_FAMILY-681|3
CM029546.1	RepeatMasker	LINE/Penelope	38211752	38212854	7956	-	NA	Tstart=202;Tend=1278;ID=RND-6_FAMILY-681;shortTE=F
CM029546.1	RepeatMasker	Unknown	38212897	38213231	2461	+	NA	Tstart=2649;Tend=2988;ID=RND-1_FAMILY-480;shortTE=F
CM029546.1	RepeatMasker	LTR/Pao	38215212	38215870	549	+	NA	Tstart=2396;Tend=3406;ID=BEL-1_DFI-I;shortTE=F;TEgroup=ctg_1|BEL-1_DFI-I|1
CM029546.1	RepeatMasker	LTR/Pao	38216791	38217384	577	+	NA	Tstart=4547;Tend=5236;ID=BEL-1_DFI-I;shortTE=F
CM029546.1	RepeatMasker	Unknown	38219793	38219939	756	-	NA	Tstart=2124;Tend=2273;ID=RND-5_FAMILY-916;shortTE=F
CM029546.1	RepeatMasker	Unknown	38219940	38220447	4133	+	NA	Tstart=717;Tend=1224;ID=RND-5_FAMILY-1211;shortTE=F
CM029546.1	RepeatMasker	Unknown	38220503	38221308	5063	-	NA	Tstart=846;Tend=1651;ID=RND-1_FAMILY-35;shortTE=F
CM029546.1	RepeatMasker	Unknown	38222384	38223118	4102	+	NA	Tstart=769;Tend=1483;ID=RND-5_FAMILY-1169;shortTE=F
CM029546.1	RepeatMasker	Unknown	38223501	38223622	771	+	NA	Tstart=1776;Tend=1897;ID=RND-5_FAMILY-1633;shortTE=F
CM029546.1	RepeatMasker	Unknown	38223625	38224067	2051	-	NA	Tstart=1215;Tend=1647;ID=RND-1_FAMILY-242;shortTE=F
CM029546.1	RepeatMasker	Unknown	38224300	38224506	1315	+	NA	Tstart=924;Tend=1104;ID=RND-6_FAMILY-656;shortTE=F
CM029546.1	RepeatMasker	Unknown	38224562	38224940	934	+	NA	Tstart=823;Tend=1431;ID=RND-6_FAMILY-1939;shortTE=F
CM029546.1	RepeatMasker	Unknown	38225893	38226183	1343	-	NA	Tstart=4182;Tend=4481;ID=RND-6_FAMILY-1277;shortTE=F
CM029546.1	RepeatMasker	Unknown	38227421	38227872	3568	-	NA	Tstart=941;Tend=1371;ID=RND-6_FAMILY-6556;shortTE=F
CM029546.1	RepeatMasker	Unknown	38228650	38228881	1324	-	NA	Tstart=2163;Tend=2391;ID=RND-5_FAMILY-727;shortTE=F
CM029546.1	RepeatMasker	Unknown	38229001	38229250	1301	+	NA	Tstart=2702;Tend=2959;ID=RND-6_FAMILY-1277;shortTE=F
CM029546.1	RepeatMasker	Unknown	38231411	38231584	822	-	NA	Tstart=1018;Tend=1150;ID=RND-6_FAMILY-5246;shortTE=T;TEgroup=ctg_1|RND-6_FAMILY-5246|8
CM029546.1	RepeatMasker	Unknown	38232143	38232334	1271	-	NA	Tstart=500;Tend=686;ID=RND-6_FAMILY-7922;shortTE=F
CM029546.1	RepeatMasker	Unknown	38232580	38233013	3019	+	NA	Tstart=829;Tend=1259;ID=RND-1_FAMILY-234;shortTE=F
CM029546.1	RepeatMasker	Unknown	38233020	38233564	2889	-	NA	Tstart=828;Tend=2805;ID=RND-6_FAMILY-4876;shortTE=F;TEgroup=ctg_1|RND-6_FAMILY-4876|28
CM029546.1	RepeatMasker	Unknown	38233635	38233954	2267	-	NA	Tstart=720;Tend=1072;ID=RND-1_FAMILY-531;shortTE=F
CM029546.1	RepeatMasker	DNA/hAT-Ac	38233968	38234140	612	+	NA	Tstart=681;Tend=863;ID=RND-1_FAMILY-649;shortTE=F
CM029546.1	RepeatMasker	LTR/Gypsy	38234206	38234769	2877	+	NA	Tstart=105;Tend=656;ID=RND-1_FAMILY-777;shortTE=F
CM029546.1	RepeatMasker	Unknown	38236207	38238085	15542	-	NA	Tstart=980;Tend=2882;ID=RND-1_FAMILY-42;shortTE=F
CM029546.1	RepeatMasker	RC/Helitron	38238981	38239225	1865	+	NA	Tstart=906;Tend=1169;ID=RND-1_FAMILY-69;shortTE=F
CM029546.1	RepeatMasker	DNA/Crypton-I	38239223	38239901	5652	+	NA	Tstart=841;Tend=1535;ID=RND-5_FAMILY-366;shortTE=F
CM029546.1	RepeatMasker	Unknown	38241014	38242861	2824	+	NA	Tstart=840;Tend=2246;ID=RND-6_FAMILY-569;shortTE=F;TEgroup=ctg_1|RND-6_FAMILY-569|5
CM029546.1	RepeatMasker	Unknown	38245029	38245810	6026	-	NA	Tstart=955;Tend=1733;ID=RND-5_FAMILY-4165;shortTE=F
CM029546.1	RepeatMasker	DNA	38246474	38247339	6627	+	NA	Tstart=214;Tend=1097;ID=RND-6_FAMILY-2180;shortTE=F
CM029546.1	RepeatMasker	Unknown	38247328	38248032	4497	-	NA	Tstart=881;Tend=1558;ID=RND-5_FAMILY-1585;shortTE=F
CM029546.1	RepeatMasker	DNA	38248026	38249171	9237	+	NA	Tstart=1086;Tend=2233;ID=RND-6_FAMILY-2180;shortTE=F
CM029546.1	RepeatMasker	Unknown	38249765	38250044	2114	+	NA	Tstart=982;Tend=1260;ID=RND-1_FAMILY-124;shortTE=F
CM029546.1	RepeatMasker	Unknown	38250094	38250718	4736	-	NA	Tstart=1989;Tend=2619;ID=RND-1_FAMILY-753;shortTE=F
CM029546.1	RepeatMasker	Unknown	38250743	38251204	3236	+	NA	Tstart=586;Tend=1417;ID=RND-6_FAMILY-6551;shortTE=F
CM029546.1	RepeatMasker	Unknown	38251220	38251862	874	-	NA	Tstart=1222;Tend=1978;ID=RND-5_FAMILY-628;shortTE=F;TEgroup=ctg_1|RND-5_FAMILY-628|2
CM029546.1	RepeatMasker	Unknown	38251864	38253416	10862	-	NA	Tstart=703;Tend=2197;ID=RND-5_FAMILY-628;shortTE=F
CM029546.1	RepeatMasker	Unknown	38254508	38254765	1644	-	NA	Tstart=906;Tend=1125;ID=RND-6_FAMILY-425;shortTE=F
CM029546.1	RepeatMasker	Unknown	38254741	38254975	1014	+	NA	Tstart=1181;Tend=1421;ID=RND-6_FAMILY-1097;shortTE=F
CM029546.1	RepeatMasker	Unknown	38256066	38256289	1831	+	NA	Tstart=889;Tend=1117;ID=RND-5_FAMILY-1585;shortTE=F
CM029546.1	RepeatMasker	Unknown	38257582	38257913	2396	+	NA	Tstart=775;Tend=1104;ID=RND-6_FAMILY-4876;shortTE=F
CM029546.1	RepeatMasker	Unknown	38258553	38260505	11858	+	NA	Tstart=845;Tend=2805;ID=RND-6_FAMILY-4876;shortTE=F
CM029546.1	RepeatMasker	DNA/TcMar-Tc1	38262537	38262685	1035	-	NA	Tstart=1379;Tend=1535;ID=RND-6_FAMILY-4944;shortTE=F
CM029546.1	RepeatMasker	DNA/TcMar-Tc1	38262846	38263303	3234	-	NA	Tstart=922;Tend=1385;ID=RND-6_FAMILY-4944;shortTE=F
CM029546.1	RepeatMasker	LTR/Gypsy	38265578	38265823	786	+	NA	Tstart=752;Tend=1001;ID=RND-6_FAMILY-8952;shortTE=F
CM029546.1	RepeatMasker	Unknown	38266755	38266855	480	+	NA	Tstart=1361;Tend=1477;ID=RND-1_FAMILY-844;shortTE=F
CM029546.1	RepeatMasker	Unknown	38270827	38271055	1316	+	NA	Tstart=923;Tend=1126;ID=RND-6_FAMILY-5246;shortTE=F
CM029546.1	RepeatMasker	LINE/L2	38274872	38277412	1787	-	NA	Tstart=1574;Tend=4151;ID=RND-6_FAMILY-5092;shortTE=F
CM029546.1	RepeatMasker	Unknown	38282535	38282783	1186	+	NA	Tstart=1538;Tend=1781;ID=RND-5_FAMILY-2871;shortTE=F
CM029546.1	RepeatMasker	Unknown	38300845	38301003	730	+	NA	Tstart=797;Tend=957;ID=RND-5_FAMILY-988;shortTE=F
CM029546.1	RepeatMasker	Unknown	38301392	38302627	10457	-	NA	Tstart=1285;Tend=2525;ID=RND-1_FAMILY-553;shortTE=F
CM029546.1	RepeatMasker	DNA/TcMar-Tc1	38302811	38302977	423	-	NA	Tstart=1148;Tend=1314;ID=RND-6_FAMILY-12238;shortTE=F
CM029546.1	RepeatMasker	LINE/Penelope	38302876	38302978	738	+	NA	Tstart=2922;Tend=3025;ID=RND-6_FAMILY-2881;shortTE=F
CM029546.1	RepeatMasker	DNA/PIF-Harbinger	38302976	38303502	4361	+	NA	Tstart=2111;Tend=2648;ID=RND-5_FAMILY-1063;shortTE=F
CM029546.1	RepeatMasker	Unknown	38303964	38304445	3232	+	NA	Tstart=3349;Tend=3835;ID=RND-6_FAMILY-1007;shortTE=F
CM029546.1	RepeatMasker	Unknown	38304426	38304574	1072	+	NA	Tstart=5897;Tend=6045;ID=RND-1_FAMILY-108;shortTE=F
CM029546.1	RepeatMasker	Unknown	38305811	38306330	1041	+	NA	Tstart=912;Tend=1748;ID=RND-1_FAMILY-35;shortTE=F
CM029546.1	RepeatMasker	Unknown	38308250	38308464	924	+	NA	Tstart=877;Tend=1107;ID=RND-6_FAMILY-1939;shortTE=F
CM029546.1	RepeatMasker	DNA/hAT-Charlie	38311394	38311584	1101	-	NA	Tstart=958;Tend=1174;ID=RND-6_FAMILY-6777;shortTE=F
CM029546.1	RepeatMasker	RC/Helitron	38312678	38313487	6388	+	NA	Tstart=1368;Tend=2186;ID=RND-4_FAMILY-19;shortTE=F
CM029546.1	RepeatMasker	Unknown	38313574	38314018	3426	+	NA	Tstart=883;Tend=1363;ID=RND-1_FAMILY-204;shortTE=F
CM029546.1	RepeatMasker	Unknown	38314057	38314208	644	-	NA	Tstart=675;Tend=824;ID=RND-5_FAMILY-3157;shortTE=F
CM029546.1	RepeatMasker	LINE/L2	38316762	38317462	417	-	NA	Tstart=1945;Tend=2814;ID=RND-4_FAMILY-1632;shortTE=F;TEgroup=ctg_1|RND-4_FAMILY-1632|1
CM029546.1	RepeatMasker	Unknown	38318251	38318460	983	-	NA	Tstart=931;Tend=1142;ID=RND-4_FAMILY-1013;shortTE=F
CM029546.1	RepeatMasker	DNA/hAT	38319481	38319950	3525	+	NA	Tstart=448;Tend=911;ID=RND-5_FAMILY-2448;shortTE=F
CM029546.1	RepeatMasker	Unknown	38322546	38323209	2780	+	NA	Tstart=969;Tend=1739;ID=RND-5_FAMILY-1305;shortTE=F
CM029546.1	RepeatMasker	Unknown	38327226	38327498	1499	-	NA	Tstart=910;Tend=1187;ID=RND-5_FAMILY-481;shortTE=F
CM029546.1	RepeatMasker	Unknown	38331091	38331350	1598	+	NA	Tstart=907;Tend=1125;ID=RND-6_FAMILY-425;shortTE=F
CM029546.1	RepeatMasker	Unknown	38333957	38334250	891	-	NA	Tstart=812;Tend=957;ID=RND-1_FAMILY-484;shortTE=F;TEgroup=ctg_1|RND-1_FAMILY-484|7
CM029546.1	RepeatMasker	Unknown	38336984	38337092	595	-	NA	Tstart=2827;Tend=2913;ID=RND-6_FAMILY-4261;shortTE=F
CM029546.1	RepeatMasker	Unknown	38342068	38343097	4112	-	NA	Tstart=617;Tend=1639;ID=RND-1_FAMILY-599;shortTE=F
CM029546.1	RepeatMasker	LTR/Gypsy	38343507	38344719	9981	+	NA	Tstart=685;Tend=1891;ID=RND-6_FAMILY-6344;shortTE=F
CM029546.1	RepeatMasker	Unknown	38345077	38345229	751	-	NA	Tstart=1791;Tend=1935;ID=RND-5_FAMILY-1633;shortTE=F
CM029546.1	RepeatMasker	Unknown	38345102	38345232	776	+	NA	Tstart=5803;Tend=5924;ID=RND-1_FAMILY-678;shortTE=F
CM029546.1	RepeatMasker	Unknown	38350829	38351450	3784	+	NA	Tstart=964;Tend=1556;ID=RND-6_FAMILY-5227;shortTE=F
CM029546.1	RepeatMasker	RC/Helitron	38353326	38354094	5884	+	NA	Tstart=940;Tend=1714;ID=RND-5_FAMILY-1089;shortTE=F
CM029546.1	RepeatMasker	DNA	38354326	38354803	488	+	NA	Tstart=722;Tend=3013;ID=RND-6_FAMILY-298;shortTE=T;TEgroup=ctg_1|RND-6_FAMILY-298|1
CM029546.1	RepeatMasker	Unknown	38355764	38355924	920	-	NA	Tstart=1000;Tend=1156;ID=RND-5_FAMILY-4647;shortTE=F
CM029546.1	RepeatMasker	Unknown	38363371	38363583	1017	-	NA	Tstart=948;Tend=1325;ID=RND-6_FAMILY-1499;shortTE=F
CM029546.1	RepeatMasker	Unknown	38365601	38365814	794	-	NA	Tstart=1650;Tend=1828;ID=RND-1_FAMILY-558;shortTE=F
CM029546.1	RepeatMasker	Unknown	38366931	38372623	44477	-	NA	Tstart=727;Tend=6388;ID=RND-1_FAMILY-108;shortTE=F
CM029546.1	RepeatMasker	Unknown	38375417	38378675	28829	-	NA	Tstart=1;Tend=3260;ID=RND-1_FAMILY-180;shortTE=F
CM029546.1	RepeatMasker	Unknown	38379405	38379821	3222	+	NA	Tstart=941;Tend=1358;ID=RND-6_FAMILY-7320;shortTE=F
CM029546.1	RepeatMasker	Unknown	38380643	38382176	2076	+	NA	Tstart=1217;Tend=2943;ID=RND-1_FAMILY-679;shortTE=F;TEgroup=ctg_1|RND-1_FAMILY-679|3
CM029546.1	RepeatMasker	Unknown	38382117	38382228	605	-	NA	Tstart=746;Tend=863;ID=RND-6_FAMILY-2653;shortTE=F
CM029546.1	RepeatMasker	Unknown	38384263	38384559	2445	-	NA	Tstart=744;Tend=1040;ID=RND-4_FAMILY-349;shortTE=F
CM029546.1	RepeatMasker	Unknown	38384803	38385410	4672	+	NA	Tstart=469;Tend=1082;ID=RND-1_FAMILY-56;shortTE=F
CM029546.1	RepeatMasker	Unknown	38385770	38385893	578	-	NA	Tstart=2854;Tend=3007;ID=RND-5_FAMILY-3489;shortTE=F
CM029546.1	RepeatMasker	Unknown	38385893	38386885	6697	-	NA	Tstart=822;Tend=1761;ID=RND-1_FAMILY-527;shortTE=F
CM029546.1	RepeatMasker	Unknown	38386885	38387887	6721	+	NA	Tstart=1073;Tend=2715;ID=RND-1_FAMILY-56;shortTE=F;TEgroup=ctg_1|RND-1_FAMILY-56|18
CM029546.1	RepeatMasker	DNA/hAT-Tip100	38389295	38390976	12762	+	NA	Tstart=490;Tend=2076;ID=RND-6_FAMILY-1651;shortTE=F
CM029546.1	RepeatMasker	RC/Helitron	38390979	38391660	5058	-	NA	Tstart=872;Tend=1550;ID=RND-4_FAMILY-36;shortTE=F
CM029546.1	RepeatMasker	Unknown	38392537	38394587	15035	+	NA	Tstart=249;Tend=2057;ID=RND-1_FAMILY-741;shortTE=F
CM029546.1	RepeatMasker	Unknown	38398212	38398634	461	+	NA	Tstart=959;Tend=1350;ID=RND-1_FAMILY-143;shortTE=F
CM029546.1	RepeatMasker	Unknown	38400058	38400370	721	-	NA	Tstart=1061;Tend=1367;ID=RND-6_FAMILY-4911;shortTE=F
CM029546.1	RepeatMasker	Unknown	38400377	38400511	689	+	NA	Tstart=180;Tend=331;ID=RND-6_FAMILY-1499;shortTE=F
CM029546.1	RepeatMasker	Unknown	38402011	38402775	5845	-	NA	Tstart=977;Tend=1747;ID=RND-5_FAMILY-1305;shortTE=F
CM029546.1	RepeatMasker	Unknown	38404717	38405081	726	-	NA	Tstart=812;Tend=1162;ID=RND-6_FAMILY-1521;shortTE=F
CM029546.1	RepeatMasker	Unknown	38407279	38407505	512	-	NA	Tstart=947;Tend=1183;ID=RND-1_FAMILY-343;shortTE=F
CM029546.1	RepeatMasker	Unknown	38408308	38408438	505	+	NA	Tstart=737;Tend=868;ID=RND-1_FAMILY-573;shortTE=F
CM029546.1	RepeatMasker	LINE/Penelope	38408444	38408603	466	-	NA	Tstart=928;Tend=1088;ID=RND-6_FAMILY-1559;shortTE=F
CM029546.1	RepeatMasker	Unknown	38409606	38410426	6787	-	NA	Tstart=813;Tend=1643;ID=RND-6_FAMILY-49;shortTE=F
CM029546.1	RepeatMasker	Unknown	38410843	38411011	1428	+	NA	Tstart=562;Tend=730;ID=RND-1_FAMILY-630;shortTE=F
CM029546.1	RepeatMasker	Unknown	38411026	38411238	1385	+	NA	Tstart=917;Tend=1120;ID=RND-6_FAMILY-656;shortTE=F
CM029546.1	RepeatMasker	Unknown	38411276	38411738	3255	+	NA	Tstart=803;Tend=1261;ID=RND-5_FAMILY-868;shortTE=F
CM029546.1	RepeatMasker	Unknown	38412080	38413286	9043	-	NA	Tstart=839;Tend=2100;ID=RND-5_FAMILY-685;shortTE=F
CM029546.1	RepeatMasker	Unknown	38413854	38416405	11809	+	NA	Tstart=861;Tend=3137;ID=RND-5_FAMILY-5142;shortTE=F
CM029546.1	RepeatMasker	Unknown	38419285	38421203	5502	-	NA	Tstart=1596;Tend=2592;ID=RND-1_FAMILY-306;shortTE=F
CM029546.1	RepeatMasker	Unknown	38424726	38424955	788	-	NA	Tstart=1804;Tend=2026;ID=RND-5_FAMILY-2829;shortTE=T;TEgroup=ctg_1|RND-5_FAMILY-2829|11
CM029546.1	RepeatMasker	Unknown	38425042	38425501	1905	+	NA	Tstart=1337;Tend=1797;ID=RND-1_FAMILY-158;shortTE=F
CM029546.1	RepeatMasker	Unknown	38425943	38426174	1167	-	NA	Tstart=1218;Tend=1461;ID=RND-1_FAMILY-125;shortTE=F
CM029546.1	RepeatMasker	Unknown	38426216	38426641	873	-	NA	Tstart=2579;Tend=3005;ID=RND-6_FAMILY-1277;shortTE=F
CM029546.1	RepeatMasker	Unknown	38427575	38428383	4964	-	NA	Tstart=1453;Tend=2285;ID=RND-5_FAMILY-1914;shortTE=F
CM029546.1	RepeatMasker	Unknown	38428590	38428700	625	-	NA	Tstart=1087;Tend=1202;ID=RND-1_FAMILY-125;shortTE=F
CM029546.1	RepeatMasker	Unknown	38430045	38430184	904	+	NA	Tstart=912;Tend=1050;ID=RND-6_FAMILY-1885;shortTE=F
CM029546.1	RepeatMasker	DNA/Kolobok-E	38430064	38430242	720	-	NA	Tstart=845;Tend=1030;ID=RND-6_FAMILY-610;shortTE=F
CM029546.1	RepeatMasker	Unknown	38430246	38430895	4387	-	NA	Tstart=1160;Tend=1765;ID=RND-5_FAMILY-2256;shortTE=F
CM029546.1	RepeatMasker	Unknown	38432042	38433215	9609	+	NA	Tstart=859;Tend=1989;ID=RND-6_FAMILY-357;shortTE=F
CM029546.1	RepeatMasker	Unknown	38436093	38436597	1180	+	NA	Tstart=949;Tend=1436;ID=RND-1_FAMILY-263;shortTE=F
CM029546.1	RepeatMasker	Unknown	38437351	38437621	1418	-	NA	Tstart=1653;Tend=1869;ID=RND-4_FAMILY-875;shortTE=F
CM029546.1	RepeatMasker	Unknown	38438235	38439346	9254	-	NA	Tstart=6002;Tend=7119;ID=RND-1_FAMILY-678;shortTE=F
CM029546.1	RepeatMasker	Unknown	38440263	38445551	28613	-	NA	Tstart=392;Tend=6010;ID=RND-1_FAMILY-678;shortTE=F;TEgroup=ctg_1|RND-1_FAMILY-678|2
CM029546.1	RepeatMasker	LTR/Gypsy	38446764	38447313	529	+	NA	Tstart=310;Tend=859;ID=GYPSY-14_RP-I;shortTE=F
CM029546.1	RepeatMasker	Unknown	38447634	38448278	1177	-	NA	Tstart=671;Tend=1292;ID=RND-6_FAMILY-9735;shortTE=F
CM029546.1	RepeatMasker	LTR/Gypsy	38448430	38449983	4045	+	NA	Tstart=2082;Tend=3632;ID=GYPSY-14_RP-I;shortTE=F
CM029546.1	RepeatMasker	LTR/Gypsy	38450427	38453108	1179	+	NA	Tstart=3652;Tend=6439;ID=GYPSY-14_RP-I;shortTE=F
CM029546.1	RepeatMasker	Unknown	38453864	38454038	1437	-	NA	Tstart=2833;Tend=3008;ID=RND-5_FAMILY-2234;shortTE=F
CM029546.1	RepeatMasker	Unknown	38454069	38455783	13460	-	NA	Tstart=1648;Tend=3339;ID=RND-1_FAMILY-711;shortTE=F
CM029546.1	RepeatMasker	LTR/Gypsy	38456605	38457025	424	-	NA	Tstart=3234;Tend=3645;ID=GYPSY66-I_AG;shortTE=F
CM029546.1	RepeatMasker	LTR/Gypsy	38457450	38458017	633	-	NA	Tstart=2201;Tend=2853;ID=GYPSY66-I_AG;shortTE=F
CM029546.1	RepeatMasker	LTR/Gypsy	38458243	38458742	516	-	NA	Tstart=1499;Tend=1943;ID=GYPSY66-I_AG;shortTE=F
CM029546.1	RepeatMasker	Unknown	38461287	38462868	12065	-	NA	Tstart=763;Tend=2370;ID=RND-5_FAMILY-2234;shortTE=F
CM029546.1	RepeatMasker	Unknown	38463373	38463925	2672	-	NA	Tstart=992;Tend=1522;ID=RND-6_FAMILY-6551;shortTE=F
CM029546.1	RepeatMasker	Unknown	38464479	38464606	840	-	NA	Tstart=991;Tend=1117;ID=RND-6_FAMILY-6551;shortTE=F
CM029546.1	RepeatMasker	Unknown	38464946	38465065	519	-	NA	Tstart=1191;Tend=1324;ID=RND-6_FAMILY-1007;shortTE=F
CM029546.1	RepeatMasker	Unknown	38469362	38469594	1909	+	NA	Tstart=922;Tend=1154;ID=RND-6_FAMILY-3469;shortTE=F
CM029546.1	RepeatMasker	Unknown	38479486	38480933	11725	+	NA	Tstart=878;Tend=2309;ID=RND-1_FAMILY-277;shortTE=F
CM029546.1	RepeatMasker	Unknown	38492208	38492343	895	+	NA	Tstart=989;Tend=1124;ID=RND-1_FAMILY-124;shortTE=F
CM029546.1	RepeatMasker	Unknown	38502893	38503034	817	+	NA	Tstart=1140;Tend=1280;ID=RND-1_FAMILY-121;shortTE=F
CM029546.1	RepeatMasker	Unknown	38512935	38513132	812	+	NA	Tstart=1809;Tend=2023;ID=RND-5_FAMILY-2829;shortTE=F
CM029546.1	RepeatMasker	Unknown	38514477	38514992	3988	+	NA	Tstart=953;Tend=1467;ID=RND-1_FAMILY-464;shortTE=F
CM029546.1	RepeatMasker	LINE/L2	38515103	38516481	11060	-	NA	Tstart=2504;Tend=3931;ID=RND-1_FAMILY-822;shortTE=F
CM029546.1	RepeatMasker	Unknown	38516504	38516735	1660	+	NA	Tstart=1464;Tend=1720;ID=RND-1_FAMILY-464;shortTE=F
CM029546.1	RepeatMasker	Unknown	38528943	38529128	1612	+	NA	Tstart=1048;Tend=1232;ID=RND-5_FAMILY-120;shortTE=F
CM029546.1	RepeatMasker	Unknown	38540731	38541016	815	-	NA	Tstart=904;Tend=1056;ID=RND-6_FAMILY-6200;shortTE=F;TEgroup=ctg_1|RND-6_FAMILY-6200|5
CM029546.1	RepeatMasker	Unknown	38548433	38548590	863	+	NA	Tstart=968;Tend=1110;ID=RND-1_FAMILY-410;shortTE=F
CM029546.1	RepeatMasker	Unknown	38552272	38552761	4006	+	NA	Tstart=1011;Tend=1501;ID=RND-6_FAMILY-2174;shortTE=F
CM029546.1	RepeatMasker	LINE/L2	38562898	38566441	30612	-	NA	Tstart=185;Tend=3662;ID=RND-5_FAMILY-809;shortTE=F
CM029546.1	RepeatMasker	LINE/L2	38567341	38567782	410	-	NA	Tstart=1170;Tend=1575;ID=RND-6_FAMILY-2309;shortTE=F
CM029546.1	RepeatMasker	DNA/TcMar-Tc1	38574906	38577769	16247	+	NA	Tstart=533;Tend=3492;ID=RND-5_FAMILY-1070;shortTE=F
CM029546.1	RepeatMasker	Unknown	38577926	38578616	5627	-	NA	Tstart=1591;Tend=2278;ID=RND-1_FAMILY-277;shortTE=F
CM029546.1	RepeatMasker	Unknown	38578612	38579102	4057	-	NA	Tstart=884;Tend=1362;ID=RND-1_FAMILY-204;shortTE=F
CM029546.1	RepeatMasker	Unknown	38579101	38579856	5885	-	NA	Tstart=860;Tend=1592;ID=RND-1_FAMILY-277;shortTE=F
CM029546.1	RepeatMasker	LINE	38586609	38586929	2613	-	NA	Tstart=5582;Tend=5902;ID=RND-5_FAMILY-4184;shortTE=F
CM029546.1	RepeatMasker	Unknown	38588919	38589118	999	+	NA	Tstart=839;Tend=1036;ID=RND-3_FAMILY-190;shortTE=F
CM029546.1	RepeatMasker	Unknown	38590006	38590252	1606	-	NA	Tstart=790;Tend=1142;ID=RND-6_FAMILY-5246;shortTE=F
CM029546.1	RepeatMasker	DNA/hAT-Charlie	38593861	38594074	1431	+	NA	Tstart=958;Tend=1172;ID=RND-6_FAMILY-6777;shortTE=F
CM029546.1	RepeatMasker	Unknown	38602109	38603015	1056	-	NA	Tstart=3900;Tend=4851;ID=RND-1_FAMILY-599;shortTE=F
CM029546.1	RepeatMasker	Unknown	38605290	38605596	2116	-	NA	Tstart=910;Tend=1233;ID=RND-1_FAMILY-580;shortTE=F
CM029546.1	RepeatMasker	LINE/I-Jockey	38608479	38608620	916	-	NA	Tstart=3186;Tend=3328;ID=RND-6_FAMILY-2262;shortTE=F
CM029546.1	RepeatMasker	LINE/RTE-X	38620413	38620535	533	+	NA	Tstart=2123;Tend=2248;ID=RND-5_FAMILY-1062;shortTE=T;TEgroup=ctg_1|RND-5_FAMILY-1062|18
CM029546.1	RepeatMasker	RC/Helitron	38620962	38621743	6091	-	NA	Tstart=1359;Tend=2191;ID=RND-4_FAMILY-19;shortTE=F
CM029546.1	RepeatMasker	Unknown	38627207	38628005	4922	+	NA	Tstart=1062;Tend=1844;ID=RND-1_FAMILY-35;shortTE=F
CM029546.1	RepeatMasker	Unknown	38644508	38644675	593	+	NA	Tstart=206;Tend=356;ID=RND-6_FAMILY-1561;shortTE=F
CM029546.1	RepeatMasker	LINE/RTE-X	38645020	38646886	3262	+	NA	Tstart=872;Tend=2771;ID=RND-6_FAMILY-2488;shortTE=F
CM029546.1	RepeatMasker	LTR/Gypsy	38646887	38649415	510	-	NA	Tstart=609;Tend=3008;ID=RND-6_FAMILY-911;shortTE=T;TEgroup=ctg_1|RND-6_FAMILY-911|1
CM029546.1	RepeatMasker	Unknown	38654202	38654908	5731	+	NA	Tstart=1852;Tend=2562;ID=RND-5_FAMILY-3134;shortTE=F
CM029546.1	RepeatMasker	Unknown	38657911	38658326	2943	+	NA	Tstart=998;Tend=1423;ID=RND-6_FAMILY-6551;shortTE=F
CM029546.1	RepeatMasker	Unknown	38659153	38659276	658	+	NA	Tstart=1268;Tend=1384;ID=RND-6_FAMILY-1455;shortTE=F
CM029546.1	RepeatMasker	Unknown	38660308	38660495	2088	+	NA	Tstart=1121;Tend=1813;ID=RND-1_FAMILY-58;shortTE=F
CM029546.1	RepeatMasker	Unknown	38660496	38660999	3663	-	NA	Tstart=998;Tend=1498;ID=RND-6_FAMILY-6551;shortTE=F
CM029546.1	RepeatMasker	Unknown	38661165	38661443	1404	+	NA	Tstart=1182;Tend=1438;ID=RND-5_FAMILY-2820;shortTE=F
CM029546.1	RepeatMasker	LINE/L2	38663131	38663302	1096	-	NA	Tstart=2190;Tend=2369;ID=RND-5_FAMILY-4046;shortTE=F
CM029546.1	RepeatMasker	Unknown	38666912	38667110	576	-	NA	Tstart=692;Tend=905;ID=RND-6_FAMILY-3459;shortTE=F
CM029546.1	RepeatMasker	Unknown	38667819	38668264	1850	-	NA	Tstart=1015;Tend=1493;ID=RND-6_FAMILY-2174;shortTE=F
CM029546.1	RepeatMasker	Unknown	38669805	38670063	2213	-	NA	Tstart=978;Tend=1236;ID=RND-6_FAMILY-2602;shortTE=F
CM029546.1	RepeatMasker	LINE/I-Jockey	38677703	38680528	2946	+	NA	Tstart=331;Tend=3132;ID=VINGI-32_LMI;shortTE=F
CM029546.1	RepeatMasker	Unknown	38682395	38682574	798	-	NA	Tstart=503;Tend=676;ID=RND-6_FAMILY-7922;shortTE=F
CM029546.1	RepeatMasker	Unknown	38683689	38683799	805	-	NA	Tstart=879;Tend=990;ID=RND-6_FAMILY-1939;shortTE=F
CM029546.1	RepeatMasker	LINE/RTE-X	38685092	38687068	6008	+	NA	Tstart=749;Tend=3331;ID=RND-5_FAMILY-1062;shortTE=F;TEgroup=ctg_1|RND-5_FAMILY-1062|19
CM029546.1	RepeatMasker	LINE/L2	38689395	38689547	547	+	NA	Tstart=3322;Tend=3466;ID=RND-1_FAMILY-822;shortTE=F
CM029546.1	RepeatMasker	DNA/TcMar-Mariner	38691438	38691540	489	+	NA	Tstart=929;Tend=1040;ID=RND-5_FAMILY-1779;shortTE=F
CM029546.1	RepeatMasker	DNA/hAT-Charlie	38692713	38692925	1474	-	NA	Tstart=957;Tend=1169;ID=RND-6_FAMILY-6777;shortTE=F
CM029546.1	RepeatMasker	Unknown	38693362	38693561	1208	-	NA	Tstart=920;Tend=1141;ID=RND-6_FAMILY-5246;shortTE=F
CM029546.1	RepeatMasker	Unknown	38694192	38694314	734	+	NA	Tstart=2817;Tend=2911;ID=RND-6_FAMILY-4261;shortTE=F
CM029546.1	RepeatMasker	Unknown	38695483	38699373	34058	-	NA	Tstart=1874;Tend=5759;ID=RND-6_FAMILY-7091;shortTE=F
CM029546.1	RepeatMasker	LINE/Dong-R4	38699480	38700558	1427	-	NA	Tstart=763;Tend=2208;ID=RND-6_FAMILY-1670;shortTE=F;TEgroup=ctg_1|RND-6_FAMILY-1670|1
CM029546.1	RepeatMasker	Unknown	38700581	38701832	10318	+	NA	Tstart=1898;Tend=3148;ID=RND-6_FAMILY-1151;shortTE=F
CM029546.1	RepeatMasker	Unknown	38701834	38702350	3104	+	NA	Tstart=841;Tend=1282;ID=RND-6_FAMILY-43;shortTE=F
CM029546.1	RepeatMasker	Unknown	38704919	38705164	1242	-	NA	Tstart=519;Tend=763;ID=RND-5_FAMILY-3309;shortTE=F
CM029546.1	RepeatMasker	Unknown	38705830	38706002	1291	+	NA	Tstart=996;Tend=1168;ID=RND-5_FAMILY-1487;shortTE=F
CM029546.1	RepeatMasker	Unknown	38706788	38707084	1755	-	NA	Tstart=874;Tend=1143;ID=RND-6_FAMILY-1939;shortTE=F
CM029546.1	RepeatMasker	RC/Helitron	38710838	38711700	6711	-	NA	Tstart=1357;Tend=2186;ID=RND-4_FAMILY-19;shortTE=F
CM029546.1	RepeatMasker	Unknown	38713749	38713943	636	-	NA	Tstart=1047;Tend=1225;ID=RND-6_FAMILY-5056;shortTE=F
CM029546.1	RepeatMasker	Unknown	38715765	38716173	3137	-	NA	Tstart=1435;Tend=1851;ID=RND-1_FAMILY-35;shortTE=F
CM029546.1	RepeatMasker	LINE	38716150	38719138	5144	+	NA	Tstart=2862;Tend=5939;ID=RND-5_FAMILY-4184;shortTE=F;TEgroup=ctg_1|RND-5_FAMILY-4184|3
CM029546.1	RepeatMasker	LTR/Pao	38719147	38719489	2418	+	NA	Tstart=1314;Tend=1666;ID=RND-4_FAMILY-53;shortTE=F
CM029546.1	RepeatMasker	DNA/TcMar-Tc1	38720069	38721365	2217	+	NA	Tstart=542;Tend=2223;ID=RND-5_FAMILY-1070;shortTE=F;TEgroup=ctg_1|RND-5_FAMILY-1070|6
CM029546.1	RepeatMasker	Unknown	38721412	38722145	2784	+	NA	Tstart=2440;Tend=3168;ID=RND-5_FAMILY-2351;shortTE=F
CM029546.1	RepeatMasker	Unknown	38723228	38723429	1522	-	NA	Tstart=995;Tend=1198;ID=RND-5_FAMILY-433;shortTE=F
CM029546.1	RepeatMasker	Unknown	38726612	38727098	3675	+	NA	Tstart=1013;Tend=1492;ID=RND-6_FAMILY-2174;shortTE=F
CM029546.1	RepeatMasker	Unknown	38730175	38730295	738	-	NA	Tstart=4106;Tend=4227;ID=RND-6_FAMILY-6;shortTE=F
CM029546.1	RepeatMasker	Unknown	38730762	38732116	6766	-	NA	Tstart=550;Tend=2702;ID=RND-1_FAMILY-700;shortTE=F;TEgroup=ctg_1|RND-1_FAMILY-700|6
CM029546.1	RepeatMasker	Unknown	38734040	38734286	929	-	NA	Tstart=3782;Tend=4013;ID=RND-6_FAMILY-2528;shortTE=F
CM029546.1	RepeatMasker	DNA/hAT-Charlie	38734067	38734295	1526	+	NA	Tstart=941;Tend=1169;ID=RND-6_FAMILY-6777;shortTE=F
CM029546.1	RepeatMasker	DNA	38734082	38734332	756	+	NA	Tstart=282;Tend=530;ID=RND-1_FAMILY-196;shortTE=F
CM029546.1	RepeatMasker	Unknown	38735025	38735640	801	-	NA	Tstart=512;Tend=1324;ID=RND-6_FAMILY-4346;shortTE=F;TEgroup=ctg_1|RND-6_FAMILY-4346|7
CM029546.1	RepeatMasker	LINE/L2	38735762	38736019	970	+	NA	Tstart=1315;Tend=1589;ID=RND-6_FAMILY-437;shortTE=F
CM029546.1	RepeatMasker	Unknown	38737796	38738395	2419	+	NA	Tstart=1175;Tend=1737;ID=RND-6_FAMILY-62;shortTE=F
CM029546.1	RepeatMasker	Unknown	38738806	38739036	411	-	NA	Tstart=1984;Tend=2215;ID=RND-6_FAMILY-4707;shortTE=F
CM029546.1	RepeatMasker	Unknown	38739723	38739842	716	+	NA	Tstart=1188;Tend=1323;ID=RND-6_FAMILY-1007;shortTE=F
CM029546.1	RepeatMasker	Unknown	38741050	38741259	1502	+	NA	Tstart=908;Tend=1124;ID=RND-6_FAMILY-425;shortTE=F
CM029546.1	RepeatMasker	Unknown	38742895	38743115	1753	-	NA	Tstart=949;Tend=1169;ID=RND-5_FAMILY-1487;shortTE=F
CM029546.1	RepeatMasker	Unknown	38743557	38744273	4130	+	NA	Tstart=890;Tend=1593;ID=RND-4_FAMILY-23;shortTE=F
CM029546.1	RepeatMasker	Unknown	38746170	38747025	5671	+	NA	Tstart=928;Tend=1752;ID=RND-1_FAMILY-739;shortTE=F
CM029546.1	RepeatMasker	Unknown	38747027	38751870	1274	-	NA	Tstart=181;Tend=5423;ID=RND-5_FAMILY-318;shortTE=F;TEgroup=ctg_1|RND-5_FAMILY-318|1
CM029546.1	RepeatMasker	LTR/Gypsy	38754366	38760309	50744	-	NA	Tstart=605;Tend=6652;ID=RND-6_FAMILY-1840;shortTE=F
CM029546.1	RepeatMasker	Unknown	38760312	38761896	12041	+	NA	Tstart=1661;Tend=3234;ID=RND-5_FAMILY-1083;shortTE=F
CM029546.1	RepeatMasker	Unknown	38762190	38762547	559	+	NA	Tstart=732;Tend=1553;ID=RND-5_FAMILY-738;shortTE=F;TEgroup=ctg_1|RND-5_FAMILY-738|34
CM029546.1	RepeatMasker	Unknown	38762560	38762801	1964	-	NA	Tstart=968;Tend=1207;ID=RND-6_FAMILY-5056;shortTE=F
CM029546.1	RepeatMasker	Unknown	38763180	38764561	10235	+	NA	Tstart=731;Tend=2071;ID=RND-6_FAMILY-77;shortTE=F
CM029546.1	RepeatMasker	Unknown	38765391	38765624	1130	+	NA	Tstart=958;Tend=1166;ID=RND-5_FAMILY-1487;shortTE=F
CM029546.1	RepeatMasker	Unknown	38765445	38771110	42759	-	NA	Tstart=454;Tend=5968;ID=RND-6_FAMILY-769;shortTE=F
CM029546.1	RepeatMasker	DNA/TcMar-Tc1	38771720	38771822	504	-	NA	Tstart=3868;Tend=3970;ID=MEDEA;shortTE=F
CM029546.1	RepeatMasker	LINE/L2	38773127	38773439	951	-	NA	Tstart=1840;Tend=2166;ID=RND-5_FAMILY-86;shortTE=F
CM029546.1	RepeatMasker	Unknown	38773476	38773740	777	-	NA	Tstart=1080;Tend=1356;ID=RND-5_FAMILY-628;shortTE=F
CM029546.1	RepeatMasker	Unknown	38773735	38773921	1094	-	NA	Tstart=1052;Tend=1244;ID=RND-1_FAMILY-197;shortTE=F
CM029546.1	RepeatMasker	LINE/Penelope	38775062	38777316	13212	-	NA	Tstart=1726;Tend=3346;ID=RND-6_FAMILY-4802;shortTE=F;TEgroup=ctg_1|RND-6_FAMILY-4802|9
CM029546.1	RepeatMasker	LINE/L2	38778299	38778812	407	+	NA	Tstart=3624;Tend=4075;ID=RND-5_FAMILY-800;shortTE=F;TEgroup=ctg_1|RND-5_FAMILY-800|2
CM029546.1	RepeatMasker	Unknown	38779064	38779515	831	-	NA	Tstart=802;Tend=1136;ID=RND-6_FAMILY-4706;shortTE=F;TEgroup=ctg_1|RND-6_FAMILY-4706|2
CM029546.1	RepeatMasker	Unknown	38782222	38782334	435	-	NA	Tstart=442;Tend=554;ID=RND-6_FAMILY-4176;shortTE=F
CM029546.1	RepeatMasker	Unknown	38783436	38785324	16339	-	NA	Tstart=817;Tend=2706;ID=RND-1_FAMILY-615;shortTE=F
CM029546.1	RepeatMasker	Unknown	38785982	38786234	1245	-	NA	Tstart=1002;Tend=1236;ID=RND-1_FAMILY-375;shortTE=F
CM029546.1	RepeatMasker	Unknown	38787403	38787836	1965	+	NA	Tstart=2492;Tend=2962;ID=RND-6_FAMILY-1277;shortTE=F
CM029546.1	RepeatMasker	Unknown	38788293	38788437	605	-	NA	Tstart=1663;Tend=1809;ID=RND-1_FAMILY-158;shortTE=F
CM029546.1	RepeatMasker	Unknown	38789724	38790087	1700	+	NA	Tstart=909;Tend=1122;ID=RND-6_FAMILY-425;shortTE=F
CM029546.1	RepeatMasker	Unknown	38790419	38790596	796	+	NA	Tstart=876;Tend=1042;ID=RND-6_FAMILY-1439;shortTE=F
CM029546.1	RepeatMasker	Unknown	38790987	38791253	877	+	NA	Tstart=1094;Tend=1409;ID=RND-5_FAMILY-1916;shortTE=F
CM029546.1	RepeatMasker	Unknown	38791553	38793374	7332	+	NA	Tstart=393;Tend=2323;ID=RND-5_FAMILY-2163;shortTE=F
CM029546.1	RepeatMasker	Unknown	38795175	38795397	529	-	NA	Tstart=2293;Tend=2478;ID=RND-1_FAMILY-56;shortTE=F
CM029546.1	RepeatMasker	Unknown	38795504	38795608	577	+	NA	Tstart=3611;Tend=3714;ID=RND-6_FAMILY-6534;shortTE=F
CM029546.1	RepeatMasker	Unknown	38795622	38795787	824	-	NA	Tstart=981;Tend=1159;ID=RND-1_FAMILY-282;shortTE=F
CM029546.1	RepeatMasker	Unknown	38795821	38796238	3466	+	NA	Tstart=941;Tend=1358;ID=RND-6_FAMILY-7320;shortTE=F
CM029546.1	RepeatMasker	Unknown	38796248	38796679	3617	-	NA	Tstart=749;Tend=1188;ID=RND-6_FAMILY-1499;shortTE=F
CM029546.1	RepeatMasker	Unknown	38797297	38797582	1349	+	NA	Tstart=1006;Tend=1239;ID=RND-1_FAMILY-375;shortTE=F
CM029546.1	RepeatMasker	Unknown	38797652	38797865	1260	-	NA	Tstart=879;Tend=1102;ID=RND-6_FAMILY-1939;shortTE=F
CM029546.1	RepeatMasker	LTR/ERV1	38799266	38799506	718	+	NA	Tstart=351;Tend=581;ID=RND-6_FAMILY-1988;shortTE=F
CM029546.1	RepeatMasker	DNA/hAT-Charlie	38799303	38799522	1529	-	NA	Tstart=956;Tend=1179;ID=RND-6_FAMILY-6777;shortTE=F
CM029546.1	RepeatMasker	SINE/tRNA-V	38801484	38802816	800	-	NA	Tstart=744;Tend=2074;ID=RND-6_FAMILY-1618;shortTE=F
CM029546.1	RepeatMasker	Unknown	38805184	38805872	5975	-	NA	Tstart=969;Tend=1656;ID=RND-1_FAMILY-323;shortTE=F
CM029546.1	RepeatMasker	Unknown	38808266	38808472	1286	-	NA	Tstart=910;Tend=1104;ID=RND-6_FAMILY-656;shortTE=F
CM029546.1	RepeatMasker	Unknown	38814881	38815547	5214	+	NA	Tstart=867;Tend=1533;ID=RND-1_FAMILY-249;shortTE=F
CM029546.1	RepeatMasker	Unknown	38816158	38816945	5459	-	NA	Tstart=930;Tend=1749;ID=RND-1_FAMILY-363;shortTE=F
CM029546.1	RepeatMasker	Unknown	38819105	38819383	2118	-	NA	Tstart=954;Tend=1231;ID=RND-6_FAMILY-35;shortTE=F
CM029546.1	RepeatMasker	Unknown	38819535	38819779	1770	-	NA	Tstart=1430;Tend=1673;ID=RND-1_FAMILY-527;shortTE=F
CM029546.1	RepeatMasker	DNA/hAT-Charlie	38820473	38820666	1311	+	NA	Tstart=954;Tend=1151;ID=RND-6_FAMILY-6777;shortTE=F
CM029546.1	RepeatMasker	Unknown	38821061	38821252	1389	-	NA	Tstart=917;Tend=1104;ID=RND-6_FAMILY-656;shortTE=F
CM029546.1	RepeatMasker	Unknown	38823078	38823251	632	+	NA	Tstart=910;Tend=1100;ID=RND-6_FAMILY-4614;shortTE=F
CM029546.1	RepeatMasker	Unknown	38823855	38824807	7506	+	NA	Tstart=930;Tend=1885;ID=RND-6_FAMILY-1216;shortTE=F
CM029546.1	RepeatMasker	Unknown	38825635	38825805	796	+	NA	Tstart=1533;Tend=1715;ID=RND-1_FAMILY-145;shortTE=F
CM029546.1	RepeatMasker	Unknown	38828081	38830261	17840	+	NA	Tstart=1347;Tend=3523;ID=RND-6_FAMILY-3092;shortTE=F
CM029546.1	RepeatMasker	Unknown	38835479	38837541	12098	+	NA	Tstart=728;Tend=2809;ID=RND-5_FAMILY-1980;shortTE=F
CM029546.1	RepeatMasker	DNA/TcMar-Pogo	38838235	38838477	740	+	NA	Tstart=1859;Tend=2104;ID=RND-6_FAMILY-3089;shortTE=F
CM029546.1	RepeatMasker	Unknown	38838265	38838478	1686	-	NA	Tstart=907;Tend=1122;ID=RND-6_FAMILY-425;shortTE=F
CM029546.1	RepeatMasker	Unknown	38842330	38842440	731	+	NA	Tstart=1348;Tend=1458;ID=RND-6_FAMILY-7922;shortTE=F
CM029546.1	RepeatMasker	Unknown	38842924	38843520	3030	+	NA	Tstart=5157;Tend=6048;ID=RND-1_FAMILY-108;shortTE=F;TEgroup=ctg_1|RND-1_FAMILY-108|76
CM029546.1	RepeatMasker	Unknown	38847744	38847861	601	+	NA	Tstart=2860;Tend=2982;ID=RND-6_FAMILY-769;shortTE=F
CM029546.1	RepeatMasker	Unknown	38847764	38847899	933	-	NA	Tstart=2091;Tend=2234;ID=RND-6_FAMILY-1364;shortTE=F
CM029546.1	RepeatMasker	Unknown	38848454	38849192	5388	-	NA	Tstart=5269;Tend=5999;ID=RND-1_FAMILY-180;shortTE=F
CM029546.1	RepeatMasker	Unknown	38851134	38851697	4247	-	NA	Tstart=808;Tend=1388;ID=RND-1_FAMILY-50;shortTE=F
CM029546.1	RepeatMasker	Unknown	38851746	38852269	4075	+	NA	Tstart=790;Tend=1336;ID=RND-1_FAMILY-299;shortTE=F
CM029546.1	RepeatMasker	Unknown	38852698	38853646	7693	-	NA	Tstart=906;Tend=1856;ID=RND-1_FAMILY-304;shortTE=F
CM029546.1	RepeatMasker	Unknown	38854085	38854236	596	-	NA	Tstart=2657;Tend=2752;ID=RND-5_FAMILY-727;shortTE=F
CM029546.1	RepeatMasker	Unknown	38855165	38856035	2667	-	NA	Tstart=925;Tend=2146;ID=RND-5_FAMILY-273;shortTE=F;TEgroup=ctg_1|RND-5_FAMILY-273|8
CM029546.1	RepeatMasker	RC/Helitron	38857641	38858459	6572	+	NA	Tstart=1380;Tend=2186;ID=RND-4_FAMILY-19;shortTE=F
CM029546.1	RepeatMasker	Unknown	38862677	38862778	661	-	NA	Tstart=2821;Tend=2911;ID=RND-6_FAMILY-4261;shortTE=F
CM029546.1	RepeatMasker	Unknown	38864821	38864936	444	-	NA	Tstart=791;Tend=898;ID=RND-1_FAMILY-179;shortTE=F
CM029546.1	RepeatMasker	LINE/Penelope	38864937	38865144	441	-	NA	Tstart=1518;Tend=1865;ID=RND-6_FAMILY-681;shortTE=F
CM029546.1	RepeatMasker	Unknown	38871751	38871856	405	-	NA	Tstart=920;Tend=1034;ID=RND-3_FAMILY-190;shortTE=F
CM029546.1	RepeatMasker	Unknown	38881023	38881287	853	-	NA	Tstart=1700;Tend=1965;ID=RND-1_FAMILY-621;shortTE=F
CM029546.1	RepeatMasker	Unknown	38881082	38881305	1770	+	NA	Tstart=898;Tend=1124;ID=RND-6_FAMILY-425;shortTE=F
CM029546.1	RepeatMasker	Unknown	38882308	38882460	933	-	NA	Tstart=1485;Tend=1637;ID=RND-5_FAMILY-4100;shortTE=F
CM029546.1	RepeatMasker	Unknown	38890092	38890282	1386	+	NA	Tstart=917;Tend=1104;ID=RND-6_FAMILY-656;shortTE=F
CM029546.1	RepeatMasker	Unknown	38893131	38893245	640	-	NA	Tstart=703;Tend=826;ID=RND-6_FAMILY-1374;shortTE=F
CM029546.1	RepeatMasker	Unknown	38901749	38901906	693	-	NA	Tstart=964;Tend=1142;ID=RND-5_FAMILY-481;shortTE=F
CM029546.1	RepeatMasker	Unknown	38905566	38906577	8782	+	NA	Tstart=1167;Tend=2178;ID=RND-5_FAMILY-444;shortTE=F
CM029546.1	RepeatMasker	Unknown	38907827	38909942	17772	-	NA	Tstart=820;Tend=2956;ID=RND-1_FAMILY-23;shortTE=F
CM029546.1	RepeatMasker	SINE	38912631	38912866	1400	+	NA	Tstart=827;Tend=1051;ID=RND-6_FAMILY-1645;shortTE=F
CM029546.1	RepeatMasker	DNA	38912641	38912893	1259	-	NA	Tstart=730;Tend=972;ID=RND-6_FAMILY-1340;shortTE=F
CM029546.1	RepeatMasker	Unknown	38914309	38915090	6699	-	NA	Tstart=963;Tend=1762;ID=RND-1_FAMILY-489;shortTE=F
CM029546.1	RepeatMasker	Unknown	38917848	38918098	1418	+	NA	Tstart=890;Tend=1138;ID=RND-6_FAMILY-1098;shortTE=F
CM029546.1	RepeatMasker	Unknown	38920751	38920968	1571	+	NA	Tstart=957;Tend=1174;ID=RND-1_FAMILY-232;shortTE=F
CM029546.1	RepeatMasker	Unknown	38926098	38926887	6404	+	NA	Tstart=906;Tend=1727;ID=RND-6_FAMILY-535;shortTE=F
CM029546.1	RepeatMasker	Unknown	38928273	38928389	530	-	NA	Tstart=2382;Tend=2495;ID=RND-6_FAMILY-9584;shortTE=F
CM029546.1	RepeatMasker	Unknown	38928289	38928403	769	+	NA	Tstart=2809;Tend=2922;ID=RND-6_FAMILY-4261;shortTE=F
CM029546.1	RepeatMasker	Unknown	38929464	38929701	1263	-	NA	Tstart=895;Tend=1133;ID=RND-1_FAMILY-301;shortTE=F
CM029546.1	RepeatMasker	Unknown	38930446	38930608	454	-	NA	Tstart=1786;Tend=1951;ID=RND-5_FAMILY-1633;shortTE=F
CM029546.1	RepeatMasker	Unknown	38932187	38933613	7371	-	NA	Tstart=708;Tend=2042;ID=RND-6_FAMILY-778;shortTE=F;TEgroup=ctg_1|RND-6_FAMILY-778|1
CM029546.1	RepeatMasker	Unknown	38939454	38939664	1436	+	NA	Tstart=906;Tend=1129;ID=RND-6_FAMILY-425;shortTE=F
CM029546.1	RepeatMasker	Unknown	38939924	38940053	610	+	NA	Tstart=5803;Tend=5923;ID=RND-1_FAMILY-678;shortTE=F
CM029546.1	RepeatMasker	Unknown	38944831	38944960	474	+	NA	Tstart=2347;Tend=2478;ID=RND-1_FAMILY-56;shortTE=F
CM029546.1	RepeatMasker	Unknown	38947528	38948006	3933	-	NA	Tstart=1012;Tend=1492;ID=RND-6_FAMILY-2174;shortTE=F
CM029546.1	RepeatMasker	Unknown	38949366	38951167	15117	-	NA	Tstart=951;Tend=2771;ID=RND-1_FAMILY-636;shortTE=F
CM029546.1	RepeatMasker	Unknown	38956332	38956467	720	-	NA	Tstart=1039;Tend=1177;ID=RND-6_FAMILY-41;shortTE=F
CM029546.1	RepeatMasker	Unknown	38956340	38956558	557	+	NA	Tstart=1234;Tend=1505;ID=RND-1_FAMILY-804;shortTE=F
CM029546.1	RepeatMasker	Unknown	38956673	38956863	917	-	NA	Tstart=746;Tend=925;ID=RND-6_FAMILY-2653;shortTE=F
CM029546.1	RepeatMasker	Unknown	38964929	38965059	607	-	NA	Tstart=2820;Tend=2911;ID=RND-6_FAMILY-4261;shortTE=F
CM029546.1	RepeatMasker	Unknown	38966402	38966666	2270	-	NA	Tstart=905;Tend=1169;ID=RND-6_FAMILY-3469;shortTE=F
CM029546.1	RepeatMasker	Unknown	38968256	38968443	866	-	NA	Tstart=899;Tend=1117;ID=RND-6_FAMILY-4706;shortTE=F
CM029546.1	RepeatMasker	Unknown	38976642	38980498	20342	-	NA	Tstart=759;Tend=4701;ID=RND-1_FAMILY-512;shortTE=F;TEgroup=ctg_1|RND-1_FAMILY-512|11
CM029546.1	RepeatMasker	DNA/hAT-Tip100	38981687	38981867	708	-	NA	Tstart=1716;Tend=1887;ID=RND-6_FAMILY-1651;shortTE=F
CM029546.1	RepeatMasker	Unknown	38983822	38984125	515	-	NA	Tstart=492;Tend=669;ID=RND-6_FAMILY-7922;shortTE=T;TEgroup=ctg_1|RND-6_FAMILY-7922|10
CM029546.1	RepeatMasker	Unknown	38986893	38987004	467	-	NA	Tstart=945;Tend=1047;ID=RND-4_FAMILY-875;shortTE=F
CM029546.1	RepeatMasker	RC/Helitron	38988539	38989384	6653	-	NA	Tstart=871;Tend=1698;ID=RND-4_FAMILY-36;shortTE=F
CM029546.1	RepeatMasker	Unknown	38992632	38993224	4147	+	NA	Tstart=587;Tend=1171;ID=RND-6_FAMILY-4876;shortTE=F
CM029546.1	RepeatMasker	Unknown	39000683	39006956	6679	-	NA	Tstart=231;Tend=4304;ID=RND-1_FAMILY-468;shortTE=F;TEgroup=ctg_1|RND-1_FAMILY-468|9
CM029546.1	RepeatMasker	Unknown	39011372	39011643	895	-	NA	Tstart=1656;Tend=1884;ID=RND-1_FAMILY-61;shortTE=F
CM029546.1	RepeatMasker	DNA/hAT-Tip100	39011926	39012060	728	-	NA	Tstart=1736;Tend=1886;ID=RND-6_FAMILY-1651;shortTE=F
CM029546.1	RepeatMasker	Unknown	39011937	39012111	684	-	NA	Tstart=492;Tend=660;ID=RND-6_FAMILY-7922;shortTE=F
CM029546.1	RepeatMasker	LINE/L2	39013730	39014284	1923	-	NA	Tstart=3806;Tend=4329;ID=RND-6_FAMILY-731;shortTE=F
CM029546.1	RepeatMasker	LINE/L2	39015573	39017479	13124	+	NA	Tstart=249;Tend=4026;ID=RND-6_FAMILY-1371;shortTE=F
CM029546.1	RepeatMasker	Unknown	39020425	39022385	2225	+	NA	Tstart=128;Tend=2327;ID=RND-1_FAMILY-587;shortTE=F;TEgroup=ctg_1|RND-1_FAMILY-587|1
CM029546.1	RepeatMasker	LTR/ERV1	39024349	39024562	1724	+	NA	Tstart=1093;Tend=1306;ID=RND-6_FAMILY-1988;shortTE=F
CM029546.1	RepeatMasker	Unknown	39030863	39030994	664	+	NA	Tstart=2821;Tend=2916;ID=RND-6_FAMILY-4261;shortTE=F
CM029546.1	RepeatMasker	Unknown	39032452	39033874	11378	-	NA	Tstart=3070;Tend=4597;ID=RND-6_FAMILY-1162;shortTE=F
CM029546.1	RepeatMasker	Unknown	39034528	39034683	772	-	NA	Tstart=935;Tend=1098;ID=RND-4_FAMILY-1013;shortTE=F
CM029546.1	RepeatMasker	Unknown	39035325	39036738	5008	-	NA	Tstart=1669;Tend=2990;ID=RND-6_FAMILY-1946;shortTE=F
CM029546.1	RepeatMasker	LTR/Gypsy	39042961	39046279	24013	+	NA	Tstart=4204;Tend=6999;ID=RND-1_FAMILY-777;shortTE=F;LTRgroup=ctg_1_g51
CM029546.1	RepeatMasker	Unknown	39047440	39049213	11405	-	NA	Tstart=569;Tend=2306;ID=RND-5_FAMILY-655;shortTE=F
CM029546.1	RepeatMasker	Unknown	39050795	39050910	717	-	NA	Tstart=2821;Tend=2911;ID=RND-6_FAMILY-4261;shortTE=F
CM029546.1	RepeatMasker	LINE/L2	39052621	39052776	1249	-	NA	Tstart=1481;Tend=1636;ID=RND-5_FAMILY-4213;shortTE=F
CM029546.1	RepeatMasker	LINE/RTE-X	39060085	39060188	627	-	NA	Tstart=2148;Tend=2250;ID=RND-5_FAMILY-1062;shortTE=F
CM029546.1	RepeatMasker	Unknown	39060097	39060209	740	+	NA	Tstart=2821;Tend=2930;ID=RND-6_FAMILY-4261;shortTE=F
CM029546.1	RepeatMasker	Unknown	39060287	39061717	5351	+	NA	Tstart=484;Tend=2074;ID=RND-6_FAMILY-3354;shortTE=F;TEgroup=ctg_1|RND-6_FAMILY-3354|1
CM029546.1	RepeatMasker	Unknown	39062077	39063624	11217	+	NA	Tstart=760;Tend=2345;ID=RND-1_FAMILY-58;shortTE=F
CM029546.1	RepeatMasker	Unknown	39064466	39064619	877	-	NA	Tstart=6378;Tend=6530;ID=RND-6_FAMILY-825;shortTE=F
CM029546.1	RepeatMasker	Unknown	39065005	39065117	732	+	NA	Tstart=814;Tend=926;ID=RND-6_FAMILY-3700;shortTE=F
CM029546.1	RepeatMasker	Unknown	39065017	39065294	2337	-	NA	Tstart=746;Tend=1032;ID=RND-4_FAMILY-349;shortTE=F
CM029546.1	RepeatMasker	LINE/RTE-X	39065515	39066161	4969	-	NA	Tstart=1282;Tend=1909;ID=RND-6_FAMILY-910;shortTE=F
CM029546.1	RepeatMasker	Unknown	39075937	39076359	3522	+	NA	Tstart=846;Tend=1269;ID=RND-1_FAMILY-325;shortTE=F
CM029546.1	RepeatMasker	Unknown	39077349	39077634	1054	+	NA	Tstart=967;Tend=1251;ID=RND-1_FAMILY-192;shortTE=F
CM029546.1	RepeatMasker	Unknown	39079094	39079952	3416	+	NA	Tstart=776;Tend=2170;ID=RND-5_FAMILY-747;shortTE=F
CM029546.1	RepeatMasker	Unknown	39081310	39081480	612	+	NA	Tstart=978;Tend=1149;ID=RND-5_FAMILY-433;shortTE=F
CM029546.1	RepeatMasker	Unknown	39082625	39082929	1809	-	NA	Tstart=4181;Tend=4486;ID=RND-6_FAMILY-1277;shortTE=F
CM029546.1	RepeatMasker	Unknown	39085127	39085364	540	-	NA	Tstart=1880;Tend=2121;ID=RND-1_FAMILY-723;shortTE=F
CM029546.1	RepeatMasker	Unknown	39090611	39091150	4153	+	NA	Tstart=449;Tend=1023;ID=RND-6_FAMILY-335;shortTE=F
CM029546.1	RepeatMasker	Unknown	39091210	39092671	10740	+	NA	Tstart=753;Tend=2202;ID=RND-1_FAMILY-688;shortTE=F
CM029546.1	RepeatMasker	Unknown	39092951	39094169	8226	-	NA	Tstart=707;Tend=1988;ID=RND-6_FAMILY-1374;shortTE=F
CM029546.1	RepeatMasker	Unknown	39097932	39098075	1150	-	NA	Tstart=1649;Tend=1793;ID=RND-1_FAMILY-244;shortTE=F
CM029546.1	RepeatMasker	LINE/I-Jockey	39100507	39100640	441	-	NA	Tstart=2936;Tend=3062;ID=RND-5_FAMILY-1393;shortTE=F
CM029546.1	RepeatMasker	Unknown	39100852	39101810	1877	+	NA	Tstart=929;Tend=1920;ID=RND-6_FAMILY-1216;shortTE=F
CM029546.1	RepeatMasker	Unknown	39112493	39112596	466	+	NA	Tstart=897;Tend=1002;ID=RND-1_FAMILY-137;shortTE=F
CM029546.1	RepeatMasker	LTR/Gypsy	39119756	39123974	26764	-	NA	Tstart=751;Tend=4929;ID=RND-5_FAMILY-4042;shortTE=F;LTRgroup=ctg_1_g52
CM029546.1	RepeatMasker	LINE/L2	39124003	39124340	2280	+	NA	Tstart=868;Tend=2467;ID=RND-5_FAMILY-324;shortTE=F;TEgroup=ctg_1|RND-5_FAMILY-324|5
CM029546.1	RepeatMasker	LINE/L2	39124473	39124632	1182	+	NA	Tstart=2459;Tend=2616;ID=RND-5_FAMILY-324;shortTE=F
CM029546.1	RepeatMasker	Unknown	39124666	39128233	27724	+	NA	Tstart=268;Tend=3747;ID=RND-6_FAMILY-1062;shortTE=F
CM029546.1	RepeatMasker	Unknown	39128780	39129007	1711	+	NA	Tstart=923;Tend=1150;ID=RND-6_FAMILY-5246;shortTE=F
CM029546.1	RepeatMasker	Unknown	39130411	39131247	6481	-	NA	Tstart=905;Tend=1742;ID=RND-6_FAMILY-535;shortTE=F
CM029546.1	RepeatMasker	Unknown	39142105	39142257	476	-	NA	Tstart=2330;Tend=2469;ID=RND-1_FAMILY-56;shortTE=F
CM029546.1	RepeatMasker	Unknown	39144368	39144777	3301	-	NA	Tstart=872;Tend=1276;ID=RND-6_FAMILY-43;shortTE=F
CM029546.1	RepeatMasker	Unknown	39147747	39148457	5927	+	NA	Tstart=846;Tend=1548;ID=RND-1_FAMILY-379;shortTE=F
CM029546.1	RepeatMasker	Unknown	39148496	39148944	2472	+	NA	Tstart=1008;Tend=1483;ID=RND-1_FAMILY-121;shortTE=F
CM029546.1	RepeatMasker	Unknown	39148949	39149497	4328	-	NA	Tstart=987;Tend=1533;ID=RND-6_FAMILY-6551;shortTE=F
CM029546.1	RepeatMasker	DNA	39155804	39156075	1204	+	NA	Tstart=288;Tend=566;ID=RND-6_FAMILY-1340;shortTE=F
CM029546.1	RepeatMasker	Unknown	39155863	39156075	1498	+	NA	Tstart=814;Tend=1033;ID=RND-4_FAMILY-12;shortTE=F
CM029546.1	RepeatMasker	DNA/CMC-EnSpm	39156639	39156790	768	+	NA	Tstart=3806;Tend=3954;ID=RND-6_FAMILY-9514;shortTE=F
CM029546.1	RepeatMasker	LINE/RTE-BovB	39157034	39157356	2313	+	NA	Tstart=1507;Tend=1842;ID=RND-6_FAMILY-5861;shortTE=F
CM029546.1	RepeatMasker	Unknown	39158481	39158606	760	+	NA	Tstart=2819;Tend=2912;ID=RND-6_FAMILY-4261;shortTE=F
CM029546.1	RepeatMasker	Unknown	39165847	39166041	713	+	NA	Tstart=1811;Tend=2027;ID=RND-5_FAMILY-2829;shortTE=F
CM029546.1	RepeatMasker	Unknown	39174998	39175105	785	+	NA	Tstart=2811;Tend=2918;ID=RND-6_FAMILY-4261;shortTE=F
CM029546.1	RepeatMasker	Unknown	39182826	39183148	2263	-	NA	Tstart=946;Tend=1264;ID=RND-1_FAMILY-257;shortTE=F
CM029546.1	RepeatMasker	Unknown	39189492	39190445	3956	-	NA	Tstart=1315;Tend=2268;ID=RND-1_FAMILY-158;shortTE=F
CM029546.1	RepeatMasker	Unknown	39191443	39191702	1222	-	NA	Tstart=821;Tend=1093;ID=RND-4_FAMILY-12;shortTE=F
CM029546.1	RepeatMasker	Unknown	39200099	39200580	3977	+	NA	Tstart=1014;Tend=1496;ID=RND-6_FAMILY-2174;shortTE=F
CM029546.1	RepeatMasker	LINE/RTE-X	39202097	39202208	455	-	NA	Tstart=2008;Tend=2137;ID=RND-5_FAMILY-1062;shortTE=F
CM029546.1	RepeatMasker	LINE/L2	39206802	39206937	561	+	NA	Tstart=3238;Tend=3374;ID=RND-5_FAMILY-1059;shortTE=F
CM029546.1	RepeatMasker	LINE/L2	39207379	39207516	510	+	NA	Tstart=1416;Tend=1533;ID=RND-5_FAMILY-1091;shortTE=F
CM029546.1	RepeatMasker	Unknown	39207561	39208573	8585	+	NA	Tstart=1162;Tend=2173;ID=RND-5_FAMILY-444;shortTE=F
CM029546.1	RepeatMasker	Unknown	39209654	39209801	840	+	NA	Tstart=965;Tend=1123;ID=RND-6_FAMILY-3366;shortTE=F
CM029546.1	RepeatMasker	Unknown	39214418	39215173	6445	+	NA	Tstart=979;Tend=1747;ID=RND-5_FAMILY-1305;shortTE=F
CM029546.1	RepeatMasker	Unknown	39216679	39216962	1314	+	NA	Tstart=1091;Tend=1621;ID=RND-1_FAMILY-56;shortTE=F
CM029546.1	RepeatMasker	Unknown	39221976	39222455	2527	-	NA	Tstart=1432;Tend=1909;ID=RND-6_FAMILY-652;shortTE=F
CM029546.1	RepeatMasker	Unknown	39222470	39223084	4303	+	NA	Tstart=719;Tend=1334;ID=RND-5_FAMILY-747;shortTE=F
CM029546.1	RepeatMasker	Unknown	39223112	39223359	1864	+	NA	Tstart=914;Tend=1165;ID=RND-6_FAMILY-3469;shortTE=F
CM029546.1	RepeatMasker	Unknown	39223379	39223598	1263	+	NA	Tstart=1473;Tend=1716;ID=RND-6_FAMILY-1728;shortTE=F
CM029546.1	RepeatMasker	Unknown	39228036	39233546	45992	-	NA	Tstart=790;Tend=6304;ID=RND-4_FAMILY-104;shortTE=F
CM029546.1	RepeatMasker	LINE/RTE-BovB	39234119	39234711	1968	-	NA	Tstart=1176;Tend=1768;ID=RND-6_FAMILY-12908;shortTE=F
CM029546.1	RepeatMasker	Unknown	39235033	39235749	5823	-	NA	Tstart=731;Tend=1451;ID=RND-1_FAMILY-573;shortTE=F
CM029546.1	RepeatMasker	Unknown	39237248	39238763	8164	+	NA	Tstart=467;Tend=2592;ID=RND-1_FAMILY-347;shortTE=F
CM029546.1	RepeatMasker	Unknown	39238856	39239514	5435	+	NA	Tstart=882;Tend=1558;ID=RND-5_FAMILY-1585;shortTE=F
CM029546.1	RepeatMasker	DNA/Kolobok-E	39240250	39243430	25211	-	NA	Tstart=92;Tend=3175;ID=RND-6_FAMILY-610;shortTE=F
CM029546.1	RepeatMasker	Unknown	39244303	39244932	2899	-	NA	Tstart=2670;Tend=3193;ID=RND-6_FAMILY-772;shortTE=F
CM029546.1	RepeatMasker	Unknown	39244935	39245048	823	-	NA	Tstart=898;Tend=1012;ID=RND-4_FAMILY-23;shortTE=F
CM029546.1	RepeatMasker	Unknown	39245488	39245593	443	-	NA	Tstart=2432;Tend=2534;ID=RND-5_FAMILY-685;shortTE=F
CM029546.1	RepeatMasker	Unknown	39245705	39245975	885	-	NA	Tstart=955;Tend=1248;ID=RND-6_FAMILY-2344;shortTE=F
CM029546.1	RepeatMasker	Unknown	39246394	39246723	2871	-	NA	Tstart=893;Tend=1232;ID=RND-5_FAMILY-120;shortTE=F
CM029546.1	RepeatMasker	Unknown	39249291	39249592	1985	+	NA	Tstart=865;Tend=1166;ID=RND-6_FAMILY-41;shortTE=F
CM029546.1	RepeatMasker	Unknown	39250054	39250222	1411	+	NA	Tstart=810;Tend=978;ID=RND-1_FAMILY-537;shortTE=F
CM029546.1	RepeatMasker	Unknown	39251148	39251461	873	+	NA	Tstart=895;Tend=1507;ID=RND-1_FAMILY-804;shortTE=F
CM029546.1	RepeatMasker	Unknown	39251900	39252254	1879	-	NA	Tstart=847;Tend=1235;ID=RND-4_FAMILY-875;shortTE=F
CM029546.1	RepeatMasker	Unknown	39254825	39257526	10239	-	NA	Tstart=778;Tend=4177;ID=RND-1_FAMILY-50;shortTE=F;TEgroup=ctg_1|RND-1_FAMILY-50|17
CM029546.1	RepeatMasker	Unknown	39257892	39260243	13288	-	NA	Tstart=302;Tend=3107;ID=RND-6_FAMILY-471;shortTE=F;TEgroup=ctg_1|RND-6_FAMILY-471|2
CM029546.1	RepeatMasker	Unknown	39260260	39260463	444	+	NA	Tstart=2919;Tend=3116;ID=RND-6_FAMILY-9;shortTE=T;TEgroup=ctg_1|RND-6_FAMILY-9|8
CM029546.1	RepeatMasker	Unknown	39260526	39260891	694	+	NA	Tstart=2740;Tend=3088;ID=RND-6_FAMILY-9;shortTE=F
CM029546.1	RepeatMasker	SINE/tRNA-V	39260893	39261926	1383	-	NA	Tstart=1069;Tend=2076;ID=RND-6_FAMILY-1618;shortTE=F
CM029546.1	RepeatMasker	Unknown	39261911	39262034	593	-	NA	Tstart=3113;Tend=3237;ID=RND-6_FAMILY-471;shortTE=F
CM029546.1	RepeatMasker	Unknown	39263721	39263969	696	-	NA	Tstart=877;Tend=1169;ID=RND-6_FAMILY-41;shortTE=F
CM029546.1	RepeatMasker	Unknown	39265763	39265937	454	-	NA	Tstart=477;Tend=671;ID=RND-6_FAMILY-7922;shortTE=F
CM029546.1	RepeatMasker	Unknown	39269070	39269235	653	-	NA	Tstart=956;Tend=1121;ID=RND-6_FAMILY-35;shortTE=F
CM029546.1	RepeatMasker	Unknown	39269443	39269602	856	+	NA	Tstart=929;Tend=1084;ID=RND-1_FAMILY-137;shortTE=F
CM029546.1	RepeatMasker	Unknown	39271617	39272651	1116	+	NA	Tstart=732;Tend=2298;ID=RND-1_FAMILY-109;shortTE=F;TEgroup=ctg_1|RND-1_FAMILY-109|3
CM029546.1	RepeatMasker	Unknown	39273436	39275995	21136	-	NA	Tstart=649;Tend=3278;ID=RND-1_FAMILY-837;shortTE=F
CM029546.1	RepeatMasker	Unknown	39276739	39277678	2864	-	NA	Tstart=926;Tend=1424;ID=RND-3_FAMILY-549;shortTE=F;TEgroup=ctg_1|RND-3_FAMILY-549|28
CM029546.1	RepeatMasker	Unknown	39278017	39278603	3947	-	NA	Tstart=848;Tend=1385;ID=RND-1_FAMILY-271;shortTE=F
CM029546.1	RepeatMasker	Unknown	39278652	39278909	475	-	NA	Tstart=2045;Tend=2319;ID=RND-6_FAMILY-3306;shortTE=F
CM029546.1	RepeatMasker	LINE/Penelope	39278953	39279264	1002	+	NA	Tstart=3219;Tend=3392;ID=RND-6_FAMILY-3148;shortTE=F;TEgroup=ctg_1|RND-6_FAMILY-3148|17
CM029546.1	RepeatMasker	Unknown	39282130	39283136	1146	+	NA	Tstart=830;Tend=2357;ID=RND-1_FAMILY-347;shortTE=F;TEgroup=ctg_1|RND-1_FAMILY-347|13
CM029546.1	RepeatMasker	Unknown	39287810	39287985	712	+	NA	Tstart=974;Tend=1115;ID=RND-6_FAMILY-5354;shortTE=F
CM029546.1	RepeatMasker	RC/Helitron	39291480	39292320	6649	-	NA	Tstart=872;Tend=1699;ID=RND-4_FAMILY-36;shortTE=F
CM029546.1	RepeatMasker	Unknown	39300913	39301430	1706	+	NA	Tstart=920;Tend=1437;ID=RND-6_FAMILY-9707;shortTE=F
CM029546.1	RepeatMasker	LTR/ERV1	39309788	39312149	16024	+	NA	Tstart=73;Tend=2397;ID=RND-6_FAMILY-3171;shortTE=F
CM029546.1	RepeatMasker	Unknown	39317080	39317192	494	-	NA	Tstart=969;Tend=1086;ID=RND-1_FAMILY-301;shortTE=F
CM029546.1	RepeatMasker	RC/Helitron	39317961	39318764	6308	-	NA	Tstart=1358;Tend=2191;ID=RND-4_FAMILY-19;shortTE=F
CM029546.1	RepeatMasker	Unknown	39320590	39321529	7437	-	NA	Tstart=414;Tend=1309;ID=RND-1_FAMILY-830;shortTE=F
CM029546.1	RepeatMasker	Unknown	39323275	39323547	656	+	NA	Tstart=2218;Tend=2486;ID=RND-6_FAMILY-732;shortTE=F
CM029546.1	RepeatMasker	DNA/Kolobok	39330252	39330757	4269	+	NA	Tstart=931;Tend=1426;ID=RND-1_FAMILY-437;shortTE=F
CM029546.1	RepeatMasker	Unknown	39331240	39331476	1905	-	NA	Tstart=919;Tend=1162;ID=RND-6_FAMILY-3469;shortTE=F
CM029546.1	RepeatMasker	Unknown	39332807	39332907	591	-	NA	Tstart=2821;Tend=2913;ID=RND-6_FAMILY-4261;shortTE=F
CM029546.1	RepeatMasker	Unknown	39335785	39336035	1966	-	NA	Tstart=924;Tend=1167;ID=RND-6_FAMILY-3469;shortTE=F
CM029546.1	RepeatMasker	LINE/Penelope	39337607	39338159	1052	+	NA	Tstart=861;Tend=1432;ID=RND-6_FAMILY-5891;shortTE=F
CM029546.1	RepeatMasker	Unknown	39345564	39345855	1677	-	NA	Tstart=902;Tend=1447;ID=RND-6_FAMILY-425;shortTE=F
CM029546.1	RepeatMasker	Unknown	39347167	39347438	1064	-	NA	Tstart=783;Tend=1029;ID=RND-4_FAMILY-12;shortTE=F
CM029546.1	RepeatMasker	DNA/hAT-Charlie	39347203	39347409	1191	+	NA	Tstart=960;Tend=1175;ID=RND-6_FAMILY-6777;shortTE=F
CM029546.1	RepeatMasker	Unknown	39349020	39349149	1012	-	NA	Tstart=958;Tend=1089;ID=RND-6_FAMILY-5056;shortTE=F
CM029546.1	RepeatMasker	Unknown	39349347	39351751	15584	+	NA	Tstart=626;Tend=2921;ID=RND-5_FAMILY-384;shortTE=F;TEgroup=ctg_1|RND-5_FAMILY-384|4
CM029546.1	RepeatMasker	DNA/TcMar-Tc1	39352394	39352894	3463	-	NA	Tstart=1445;Tend=1970;ID=RND-2_FAMILY-37;shortTE=F
CM029546.1	RepeatMasker	Unknown	39352967	39353214	1055	+	NA	Tstart=963;Tend=1211;ID=RND-1_FAMILY-209;shortTE=F
CM029546.1	RepeatMasker	DNA/TcMar-Tc1	39353742	39353895	654	+	NA	Tstart=2690;Tend=2845;ID=RND-5_FAMILY-1070;shortTE=F
CM029546.1	RepeatMasker	Unknown	39355818	39358601	17863	-	NA	Tstart=146;Tend=2829;ID=RND-1_FAMILY-5;shortTE=F
CM029546.1	RepeatMasker	Unknown	39358921	39359732	5975	-	NA	Tstart=930;Tend=1732;ID=RND-1_FAMILY-339;shortTE=F
CM029546.1	RepeatMasker	Unknown	39361043	39361860	7017	-	NA	Tstart=772;Tend=1588;ID=RND-1_FAMILY-849;shortTE=F
CM029546.1	RepeatMasker	Unknown	39362162	39362465	1654	-	NA	Tstart=917;Tend=1191;ID=RND-5_FAMILY-1487;shortTE=F
CM029546.1	RepeatMasker	LINE/L2	39367897	39370456	3247	-	NA	Tstart=2264;Tend=4855;ID=RND-5_FAMILY-995;shortTE=F
CM029546.1	RepeatMasker	Unknown	39370972	39371939	5751	+	NA	Tstart=121;Tend=1405;ID=RND-5_FAMILY-738;shortTE=F;TEgroup=ctg_1|RND-5_FAMILY-738|36
CM029546.1	RepeatMasker	Unknown	39373765	39374404	4873	+	NA	Tstart=841;Tend=1535;ID=RND-1_FAMILY-215;shortTE=F
CM029546.1	RepeatMasker	DNA/Maverick	39374403	39374562	1162	+	NA	Tstart=6962;Tend=7123;ID=RND-6_FAMILY-5365;shortTE=F
CM029546.1	RepeatMasker	Unknown	39374558	39375765	9476	+	NA	Tstart=1542;Tend=2737;ID=RND-1_FAMILY-215;shortTE=F
CM029546.1	RepeatMasker	Unknown	39375785	39376424	5021	-	NA	Tstart=826;Tend=1457;ID=RND-1_FAMILY-126;shortTE=F
CM029546.1	RepeatMasker	LTR/Gypsy	39378928	39380698	11816	+	NA	Tstart=1077;Tend=2883;ID=RND-6_FAMILY-4321;shortTE=F
CM029546.1	RepeatMasker	Unknown	39380860	39381154	2534	-	NA	Tstart=1404;Tend=1699;ID=RND-1_FAMILY-121;shortTE=F
CM029546.1	RepeatMasker	Unknown	39381153	39381370	1709	+	NA	Tstart=995;Tend=1214;ID=RND-1_FAMILY-124;shortTE=F
CM029546.1	RepeatMasker	Unknown	39381349	39381847	3713	-	NA	Tstart=920;Tend=1413;ID=RND-1_FAMILY-121;shortTE=F
CM029546.1	RepeatMasker	Unknown	39384183	39384705	3113	-	NA	Tstart=1628;Tend=2184;ID=RND-6_FAMILY-5834;shortTE=F
CM029546.1	RepeatMasker	Unknown	39385273	39387402	16619	+	NA	Tstart=940;Tend=3086;ID=RND-1_FAMILY-42;shortTE=F
CM029546.1	RepeatMasker	Unknown	39388148	39389623	11128	-	NA	Tstart=840;Tend=2343;ID=RND-1_FAMILY-347;shortTE=F
CM029546.1	RepeatMasker	DNA/hAT-Tip100	39391724	39392775	7351	-	NA	Tstart=1403;Tend=2505;ID=RND-5_FAMILY-3314;shortTE=F
CM029546.1	RepeatMasker	LINE/RTE-BovB	39392779	39393420	965	-	NA	Tstart=652;Tend=1295;ID=RND-5_FAMILY-839;shortTE=F
CM029546.1	RepeatMasker	DNA/PiggyBac	39395166	39396285	783	+	NA	Tstart=730;Tend=1839;ID=PIGGYBAC-27_LMI;shortTE=F
CM029546.1	RepeatMasker	Unknown	39396696	39396912	1078	-	NA	Tstart=903;Tend=1189;ID=RND-6_FAMILY-6551;shortTE=F
CM029546.1	RepeatMasker	Unknown	39399165	39401556	19393	+	NA	Tstart=751;Tend=3144;ID=RND-1_FAMILY-704;shortTE=F
CM029546.1	RepeatMasker	Unknown	39403492	39403883	1228	-	NA	Tstart=1376;Tend=1745;ID=RND-1_FAMILY-801;shortTE=F
CM029546.1	RepeatMasker	LINE/RTE-BovB	39406581	39406792	574	+	NA	Tstart=72;Tend=292;ID=RND-5_FAMILY-2046;shortTE=F
CM029546.1	RepeatMasker	Unknown	39407312	39407485	711	-	NA	Tstart=1685;Tend=1852;ID=RND-1_FAMILY-304;shortTE=F
CM029546.1	RepeatMasker	Unknown	39408132	39408416	1053	-	NA	Tstart=906;Tend=1190;ID=RND-6_FAMILY-5056;shortTE=F
CM029546.1	RepeatMasker	Unknown	39408376	39408632	1200	+	NA	Tstart=958;Tend=1174;ID=RND-1_FAMILY-232;shortTE=F
CM029546.1	RepeatMasker	Unknown	39408420	39408668	918	-	NA	Tstart=873;Tend=1120;ID=RND-6_FAMILY-425;shortTE=F
CM029546.1	RepeatMasker	Unknown	39410605	39412570	17265	-	NA	Tstart=169;Tend=2135;ID=RND-1_FAMILY-179;shortTE=F
CM029546.1	RepeatMasker	Unknown	39412832	39413292	3220	-	NA	Tstart=905;Tend=1368;ID=RND-1_FAMILY-304;shortTE=F
CM029546.1	RepeatMasker	DNA/PiggyBac	39417194	39417514	421	+	NA	Tstart=596;Tend=905;ID=HALYOMORPHA_HALYS-5_FAMILY-8769;shortTE=F
CM029546.1	RepeatMasker	LTR/Gypsy	39418995	39419302	422	+	NA	Tstart=3114;Tend=3331;ID=RND-5_FAMILY-8;shortTE=T;TEgroup=ctg_1|RND-5_FAMILY-8|2
CM029546.1	RepeatMasker	DNA/PiggyBac	39419970	39420322	560	+	NA	Tstart=1194;Tend=1543;ID=PIGGYBAC-2_DBP;shortTE=F
CM029546.1	RepeatMasker	Unknown	39421101	39422039	7482	-	NA	Tstart=931;Tend=1886;ID=RND-6_FAMILY-1216;shortTE=F
CM029546.1	RepeatMasker	DNA/hAT-Charlie	39426152	39426374	1506	-	NA	Tstart=956;Tend=1175;ID=RND-6_FAMILY-6777;shortTE=F
CM029546.1	RepeatMasker	LINE/L2	39426880	39428057	9004	-	NA	Tstart=2642;Tend=3845;ID=RND-1_FAMILY-664;shortTE=F
CM029546.1	RepeatMasker	LINE/L2	39429924	39434697	42307	-	NA	Tstart=727;Tend=5502;ID=RND-5_FAMILY-995;shortTE=F
CM029546.1	RepeatMasker	DNA/Maverick	39436074	39436885	790	-	NA	Tstart=2198;Tend=2753;ID=polinton-1_deu;shortTE=F
CM029546.1	RepeatMasker	DNA/Maverick	39437083	39437578	608	-	NA	Tstart=1743;Tend=2238;ID=POLINTON-2_LMI;shortTE=F
CM029546.1	RepeatMasker	DNA/PiggyBac	39444774	39445592	479	+	NA	Tstart=974;Tend=1853;ID=piggybac-20_lmi;shortTE=F
CM029546.1	RepeatMasker	DNA/Maverick	39448316	39449564	849	-	NA	Tstart=961;Tend=2284;ID=polinton-3_lmi;shortTE=F
CM029546.1	RepeatMasker	Unknown	39449929	39452345	17253	-	NA	Tstart=177;Tend=2514;ID=RND-6_FAMILY-600;shortTE=F
CM029546.1	RepeatMasker	Unknown	39454850	39455079	754	+	NA	Tstart=874;Tend=1109;ID=RND-6_FAMILY-1939;shortTE=F
CM029546.1	RepeatMasker	LINE/L2	39456345	39456875	4092	-	NA	Tstart=476;Tend=987;ID=RND-6_FAMILY-987;shortTE=F
CM029546.1	RepeatMasker	Unknown	39457460	39459140	11319	-	NA	Tstart=864;Tend=2612;ID=RND-1_FAMILY-7;shortTE=F
CM029546.1	RepeatMasker	Unknown	39459137	39459273	999	+	NA	Tstart=918;Tend=1054;ID=RND-6_FAMILY-656;shortTE=F
CM029546.1	RepeatMasker	Unknown	39459669	39460186	3069	-	NA	Tstart=714;Tend=1232;ID=RND-6_FAMILY-5834;shortTE=F
CM029546.1	RepeatMasker	Unknown	39460946	39461421	719	+	NA	Tstart=997;Tend=1484;ID=RND-1_FAMILY-247;shortTE=T;TEgroup=ctg_1|RND-1_FAMILY-247|12
CM029546.1	RepeatMasker	Unknown	39461485	39462987	11477	-	NA	Tstart=1421;Tend=2902;ID=RND-5_FAMILY-242;shortTE=F
CM029546.1	RepeatMasker	Unknown	39462984	39463760	6501	-	NA	Tstart=924;Tend=1699;ID=RND-1_FAMILY-121;shortTE=F
CM029546.1	RepeatMasker	DNA	39463850	39466130	17587	+	NA	Tstart=716;Tend=3013;ID=RND-6_FAMILY-298;shortTE=F
CM029546.1	RepeatMasker	LTR/Gypsy	39467236	39467532	1098	+	NA	Tstart=746;Tend=1028;ID=RND-6_FAMILY-6579;shortTE=F
CM029546.1	RepeatMasker	Unknown	39467556	39467670	922	+	NA	Tstart=936;Tend=1050;ID=RND-1_FAMILY-223;shortTE=F
CM029546.1	RepeatMasker	LINE/L2	39468101	39468277	712	+	NA	Tstart=2980;Tend=3164;ID=RND-6_FAMILY-85;shortTE=F
CM029546.1	RepeatMasker	DNA/TcMar-Tc1	39472132	39472587	3162	+	NA	Tstart=932;Tend=1415;ID=RND-5_FAMILY-576;shortTE=F
CM029546.1	RepeatMasker	Unknown	39473025	39473656	4940	-	NA	Tstart=949;Tend=1580;ID=RND-1_FAMILY-343;shortTE=F
CM029546.1	RepeatMasker	Unknown	39473743	39474236	2153	-	NA	Tstart=1245;Tend=1717;ID=RND-5_FAMILY-2715;shortTE=F
CM029546.1	RepeatMasker	Unknown	39478292	39478411	438	+	NA	Tstart=574;Tend=695;ID=RND-1_FAMILY-25;shortTE=F
CM029546.1	RepeatMasker	Unknown	39478472	39480772	18771	-	NA	Tstart=796;Tend=3075;ID=RND-1_FAMILY-42;shortTE=F
CM029546.1	RepeatMasker	Unknown	39481027	39481715	1936	-	NA	Tstart=2670;Tend=3193;ID=RND-6_FAMILY-772;shortTE=F
CM029546.1	RepeatMasker	Unknown	39482555	39482660	709	-	NA	Tstart=958;Tend=1064;ID=RND-6_FAMILY-1885;shortTE=F
CM029546.1	RepeatMasker	LINE/L2	39483281	39483849	2382	+	NA	Tstart=170;Tend=757;ID=RND-6_FAMILY-1716;shortTE=F
CM029546.1	RepeatMasker	Unknown	39485265	39485527	1267	+	NA	Tstart=933;Tend=1195;ID=RND-4_FAMILY-1013;shortTE=F
CM029546.1	RepeatMasker	Unknown	39485557	39485843	591	+	NA	Tstart=883;Tend=1194;ID=RND-1_FAMILY-210;shortTE=F
CM029546.1	RepeatMasker	Unknown	39486607	39486798	470	+	NA	Tstart=484;Tend=660;ID=RND-6_FAMILY-7922;shortTE=T;TEgroup=ctg_1|RND-6_FAMILY-7922|11
CM029546.1	RepeatMasker	DNA/hAT-Tip100	39486675	39486787	637	+	NA	Tstart=1736;Tend=1848;ID=RND-6_FAMILY-1651;shortTE=F
CM029546.1	RepeatMasker	Unknown	39487345	39487564	658	-	NA	Tstart=1039;Tend=1167;ID=RND-6_FAMILY-41;shortTE=F
CM029546.1	RepeatMasker	Unknown	39487608	39488343	6273	+	NA	Tstart=940;Tend=1670;ID=RND-1_FAMILY-14;shortTE=F
CM029546.1	RepeatMasker	Unknown	39489349	39489466	502	+	NA	Tstart=855;Tend=969;ID=RND-6_FAMILY-2231;shortTE=F
CM029546.1	RepeatMasker	Unknown	39491424	39492348	6085	+	NA	Tstart=825;Tend=1670;ID=RND-1_FAMILY-342;shortTE=F
CM029546.1	RepeatMasker	Unknown	39492349	39492612	2160	-	NA	Tstart=950;Tend=1208;ID=RND-6_FAMILY-5056;shortTE=F
CM029546.1	RepeatMasker	Unknown	39492617	39493715	5774	+	NA	Tstart=823;Tend=2453;ID=RND-1_FAMILY-342;shortTE=F;TEgroup=ctg_1|RND-1_FAMILY-342|12
CM029546.1	RepeatMasker	Unknown	39493726	39493903	768	+	NA	Tstart=2175;Tend=2355;ID=RND-6_FAMILY-4018;shortTE=F
CM029546.1	RepeatMasker	Unknown	39494399	39494679	1494	-	NA	Tstart=990;Tend=1277;ID=RND-1_FAMILY-84;shortTE=F
CM029546.1	RepeatMasker	Unknown	39494834	39496127	9328	+	NA	Tstart=776;Tend=2070;ID=RND-1_FAMILY-701;shortTE=F
CM029546.1	RepeatMasker	Unknown	39496194	39496368	520	-	NA	Tstart=1083;Tend=1238;ID=RND-1_FAMILY-375;shortTE=F
CM029546.1	RepeatMasker	Unknown	39496429	39496562	879	-	NA	Tstart=521;Tend=664;ID=RND-6_FAMILY-6186;shortTE=F
CM029546.1	RepeatMasker	LTR/Gypsy	39497832	39499596	2281	+	NA	Tstart=1198;Tend=2962;ID=GYPSY-2_RP-I;shortTE=F
CM029546.1	RepeatMasker	LINE/L2	39499725	39500191	1776	+	NA	Tstart=781;Tend=1251;ID=RND-4_FAMILY-1948;shortTE=F
CM029546.1	RepeatMasker	Unknown	39503799	39504846	8287	+	NA	Tstart=807;Tend=1886;ID=RND-4_FAMILY-174;shortTE=F
CM029546.1	RepeatMasker	Unknown	39504847	39509086	34996	+	NA	Tstart=626;Tend=4848;ID=RND-1_FAMILY-599;shortTE=F
CM029546.1	RepeatMasker	LINE/I-Jockey	39509546	39509909	2884	-	NA	Tstart=201;Tend=561;ID=RND-5_FAMILY-1393;shortTE=F
CM029546.1	RepeatMasker	Unknown	39509914	39510528	4321	+	NA	Tstart=1153;Tend=1775;ID=RND-1_FAMILY-400;shortTE=F
CM029546.1	RepeatMasker	Unknown	39510753	39511300	3441	-	NA	Tstart=1223;Tend=1830;ID=RND-1_FAMILY-527;shortTE=F
CM029546.1	RepeatMasker	Unknown	39511696	39512107	3008	+	NA	Tstart=2414;Tend=2842;ID=RND-1_FAMILY-109;shortTE=F
CM029546.1	RepeatMasker	LINE/L2	39512336	39513048	1099	-	NA	Tstart=561;Tend=2204;ID=RND-6_FAMILY-1687;shortTE=F;TEgroup=ctg_1|RND-6_FAMILY-1687|4
CM029546.1	RepeatMasker	Unknown	39513630	39514624	5141	-	NA	Tstart=1503;Tend=2508;ID=RND-1_FAMILY-804;shortTE=F
CM029546.1	RepeatMasker	Unknown	39514704	39514840	1016	-	NA	Tstart=823;Tend=959;ID=RND-1_FAMILY-527;shortTE=F
CM029546.1	RepeatMasker	DNA/hAT-Ac	39515908	39517275	9353	+	NA	Tstart=165;Tend=1595;ID=RND-1_FAMILY-649;shortTE=F
CM029546.1	RepeatMasker	Unknown	39517329	39517520	1381	-	NA	Tstart=916;Tend=1104;ID=RND-6_FAMILY-656;shortTE=F
CM029546.1	RepeatMasker	DNA/hAT-Ac	39517516	39518390	6767	+	NA	Tstart=1582;Tend=2465;ID=RND-1_FAMILY-649;shortTE=F
CM029546.1	RepeatMasker	LINE/L2	39518391	39519863	11888	+	NA	Tstart=857;Tend=2352;ID=RND-5_FAMILY-1638;shortTE=F
CM029546.1	RepeatMasker	Unknown	39520005	39520231	1209	+	NA	Tstart=955;Tend=1182;ID=RND-1_FAMILY-198;shortTE=F
CM029546.1	RepeatMasker	Unknown	39521993	39522172	1034	+	NA	Tstart=981;Tend=1158;ID=RND-1_FAMILY-42;shortTE=F
CM029546.1	RepeatMasker	Unknown	39522194	39522925	5287	+	NA	Tstart=946;Tend=1666;ID=RND-1_FAMILY-125;shortTE=F
CM029546.1	RepeatMasker	Unknown	39523897	39524786	2618	-	NA	Tstart=810;Tend=1623;ID=RND-5_FAMILY-721;shortTE=F
CM029546.1	RepeatMasker	Unknown	39524782	39526181	7298	+	NA	Tstart=320;Tend=1713;ID=RND-6_FAMILY-3092;shortTE=F
CM029546.1	RepeatMasker	Unknown	39526291	39526426	953	+	NA	Tstart=2331;Tend=2465;ID=RND-6_FAMILY-2638;shortTE=F
CM029546.1	RepeatMasker	LINE/L2	39526432	39526635	1059	+	NA	Tstart=2916;Tend=3141;ID=RND-1_FAMILY-83;shortTE=F
CM029546.1	RepeatMasker	Unknown	39526672	39526828	629	+	NA	Tstart=909;Tend=1132;ID=RND-1_FAMILY-801;shortTE=F
CM029546.1	RepeatMasker	LINE/L2	39527594	39527713	417	-	NA	Tstart=670;Tend=786;ID=RND-4_FAMILY-1948;shortTE=F
CM029546.1	RepeatMasker	DNA/hAT	39529324	39529754	2828	-	NA	Tstart=486;Tend=909;ID=RND-5_FAMILY-2448;shortTE=F
CM029546.1	RepeatMasker	LINE/L2	39530200	39531338	6269	+	NA	Tstart=1302;Tend=2455;ID=RND-5_FAMILY-2378;shortTE=F
CM029546.1	RepeatMasker	LINE/L2	39535674	39535848	530	+	NA	Tstart=2442;Tend=2644;ID=RND-5_FAMILY-2378;shortTE=F
CM029546.1	RepeatMasker	Unknown	39537964	39538264	1237	+	NA	Tstart=1656;Tend=1876;ID=RND-4_FAMILY-875;shortTE=F
CM029546.1	RepeatMasker	Unknown	39540146	39541207	3098	-	NA	Tstart=807;Tend=3464;ID=RND-4_FAMILY-174;shortTE=F;TEgroup=ctg_1|RND-4_FAMILY-174|15
CM029546.1	RepeatMasker	Unknown	39541314	39541764	3287	-	NA	Tstart=886;Tend=1338;ID=RND-1_FAMILY-735;shortTE=F
CM029546.1	RepeatMasker	LINE/Penelope	39542245	39542522	507	-	NA	Tstart=853;Tend=1135;ID=RND-6_FAMILY-1559;shortTE=F
CM029546.1	RepeatMasker	Unknown	39543602	39544057	1022	-	NA	Tstart=947;Tend=1372;ID=RND-1_FAMILY-371;shortTE=F
CM029546.1	RepeatMasker	Unknown	39544414	39544594	601	+	NA	Tstart=2248;Tend=2422;ID=RND-6_FAMILY-1277;shortTE=F
CM029546.1	RepeatMasker	Unknown	39544751	39544972	1122	-	NA	Tstart=3644;Tend=3842;ID=RND-1_FAMILY-512;shortTE=F;TEgroup=ctg_1|RND-1_FAMILY-512|12
CM029546.1	RepeatMasker	Unknown	39545511	39545737	865	-	NA	Tstart=1243;Tend=1505;ID=RND-1_FAMILY-804;shortTE=F
CM029546.1	RepeatMasker	Unknown	39546588	39546692	577	-	NA	Tstart=988;Tend=1096;ID=RND-1_FAMILY-124;shortTE=F
CM029546.1	RepeatMasker	Unknown	39547964	39550104	15495	+	NA	Tstart=298;Tend=2320;ID=RND-1_FAMILY-587;shortTE=F
CM029546.1	RepeatMasker	DNA/TcMar-Fot1	39550841	39551057	1253	-	NA	Tstart=1988;Tend=2228;ID=RND-6_FAMILY-6881;shortTE=F
CM029546.1	RepeatMasker	Unknown	39551058	39551163	431	+	NA	Tstart=900;Tend=999;ID=RND-1_FAMILY-427;shortTE=F
CM029546.1	RepeatMasker	Unknown	39551381	39551554	1035	+	NA	Tstart=922;Tend=1071;ID=RND-1_FAMILY-137;shortTE=F
CM029546.1	RepeatMasker	Unknown	39551756	39553166	4316	-	NA	Tstart=1244;Tend=2571;ID=RND-1_FAMILY-127;shortTE=F;TEgroup=ctg_1|RND-1_FAMILY-127|1
CM029546.1	RepeatMasker	Unknown	39553284	39553735	2611	+	NA	Tstart=1034;Tend=1491;ID=RND-6_FAMILY-2174;shortTE=F
CM029546.1	RepeatMasker	Unknown	39553775	39554120	1899	-	NA	Tstart=828;Tend=1177;ID=RND-1_FAMILY-127;shortTE=F
CM029546.1	RepeatMasker	Unknown	39554415	39554704	1409	-	NA	Tstart=1076;Tend=1344;ID=RND-5_FAMILY-497;shortTE=F
CM029546.1	RepeatMasker	LTR/Gypsy	39556148	39557475	857	+	NA	Tstart=1402;Tend=2724;ID=GYPSY-6_IS-I;shortTE=F;LTRgroup=ctg_1_g54
CM029546.1	RepeatMasker	Unknown	39558790	39558911	574	+	NA	Tstart=1789;Tend=1910;ID=RND-5_FAMILY-1169;shortTE=F
CM029546.1	RepeatMasker	Unknown	39559515	39560235	4656	+	NA	Tstart=1125;Tend=1872;ID=RND-4_FAMILY-174;shortTE=F
CM029546.1	RepeatMasker	Unknown	39560238	39562726	8489	-	NA	Tstart=134;Tend=1813;ID=RND-1_FAMILY-5;shortTE=F
CM029546.1	RepeatMasker	Unknown	39562913	39564941	13930	-	NA	Tstart=496;Tend=2568;ID=RND-6_FAMILY-849;shortTE=F
CM029546.1	RepeatMasker	Unknown	39566855	39567157	2462	-	NA	Tstart=865;Tend=1167;ID=RND-6_FAMILY-41;shortTE=F
CM029546.1	RepeatMasker	Unknown	39567295	39572175	17916	-	NA	Tstart=143;Tend=3130;ID=RND-1_FAMILY-5;shortTE=F
CM029546.1	RepeatMasker	Unknown	39572843	39573649	5677	+	NA	Tstart=902;Tend=1719;ID=RND-6_FAMILY-535;shortTE=F
CM029546.1	RepeatMasker	Unknown	39574101	39574241	1155	+	NA	Tstart=2091;Tend=2234;ID=RND-6_FAMILY-1364;shortTE=F
CM029546.1	RepeatMasker	Unknown	39574492	39574770	1316	+	NA	Tstart=1810;Tend=2025;ID=RND-5_FAMILY-2829;shortTE=F
CM029546.1	RepeatMasker	Unknown	39577097	39577795	5356	-	NA	Tstart=1076;Tend=1765;ID=RND-5_FAMILY-2256;shortTE=F
CM029546.1	RepeatMasker	Unknown	39580073	39580518	1096	-	NA	Tstart=944;Tend=1357;ID=RND-6_FAMILY-7320;shortTE=F
CM029546.1	RepeatMasker	Unknown	39587348	39587468	585	-	NA	Tstart=949;Tend=1160;ID=RND-6_FAMILY-1439;shortTE=F
CM029546.1	RepeatMasker	Unknown	39595795	39595950	1308	-	NA	Tstart=2824;Tend=2978;ID=RND-6_FAMILY-600;shortTE=F
CM029546.1	RepeatMasker	Unknown	39596723	39597585	6569	-	NA	Tstart=930;Tend=1799;ID=RND-5_FAMILY-268;shortTE=F
CM029546.1	RepeatMasker	Unknown	39600534	39601529	1156	+	NA	Tstart=786;Tend=2894;ID=RND-1_FAMILY-284;shortTE=F;TEgroup=ctg_1|RND-1_FAMILY-284|13
CM029546.1	RepeatMasker	SINE	39605062	39605303	1418	+	NA	Tstart=1411;Tend=1667;ID=RND-6_FAMILY-1645;shortTE=F
CM029546.1	RepeatMasker	Unknown	39605093	39605330	1585	+	NA	Tstart=920;Tend=1144;ID=RND-6_FAMILY-5246;shortTE=F
CM029546.1	RepeatMasker	LINE/L2	39607302	39610011	23972	-	NA	Tstart=2789;Tend=5497;ID=RND-5_FAMILY-995;shortTE=F
CM029546.1	RepeatMasker	Unknown	39613036	39613190	627	-	NA	Tstart=954;Tend=1089;ID=RND-6_FAMILY-5056;shortTE=F
CM029546.1	RepeatMasker	SINE	39615483	39615745	1062	+	NA	Tstart=1400;Tend=1667;ID=RND-6_FAMILY-1645;shortTE=F
CM029546.1	RepeatMasker	DNA/hAT-Charlie	39617811	39618023	1616	+	NA	Tstart=956;Tend=1170;ID=RND-6_FAMILY-6777;shortTE=F
CM029546.1	RepeatMasker	Unknown	39618743	39618939	497	-	NA	Tstart=920;Tend=1146;ID=RND-5_FAMILY-4647;shortTE=F
CM029546.1	RepeatMasker	LINE/Dong-R4	39620211	39621289	3270	+	NA	Tstart=253;Tend=952;ID=RND-6_FAMILY-582;shortTE=F
CM029546.1	RepeatMasker	Unknown	39621327	39622011	3623	-	NA	Tstart=848;Tend=1452;ID=RND-1_FAMILY-271;shortTE=F;TEgroup=ctg_1|RND-1_FAMILY-271|2
CM029546.1	RepeatMasker	Unknown	39622638	39623403	6555	+	NA	Tstart=1451;Tend=2217;ID=RND-1_FAMILY-271;shortTE=F
CM029546.1	RepeatMasker	DNA/Crypton-I	39623398	39623875	4310	+	NA	Tstart=833;Tend=1310;ID=RND-1_FAMILY-254;shortTE=F
CM029546.1	RepeatMasker	LINE/L2	39624002	39626002	15490	+	NA	Tstart=128;Tend=2042;ID=RND-6_FAMILY-426;shortTE=F
CM029546.1	RepeatMasker	LINE/L2	39626575	39627639	8961	-	NA	Tstart=843;Tend=1926;ID=RND-1_FAMILY-765;shortTE=F
CM029546.1	RepeatMasker	SINE	39629557	39629792	1190	-	NA	Tstart=799;Tend=1031;ID=RND-6_FAMILY-1645;shortTE=F
CM029546.1	RepeatMasker	Unknown	39630852	39631118	426	+	NA	Tstart=3362;Tend=3627;ID=RND-5_FAMILY-727;shortTE=F
CM029546.1	RepeatMasker	Unknown	39632378	39632487	541	+	NA	Tstart=2328;Tend=2431;ID=RND-5_FAMILY-3489;shortTE=F
CM029546.1	RepeatMasker	Unknown	39632604	39632717	811	+	NA	Tstart=1104;Tend=1217;ID=RND-1_FAMILY-125;shortTE=F
CM029546.1	RepeatMasker	LINE/L2	39634711	39634921	739	+	NA	Tstart=1759;Tend=1986;ID=RND-5_FAMILY-103;shortTE=F
CM029546.1	RepeatMasker	Unknown	39638527	39638686	1308	-	NA	Tstart=938;Tend=1096;ID=RND-1_FAMILY-137;shortTE=F
CM029546.1	RepeatMasker	Unknown	39639735	39641654	7306	-	NA	Tstart=803;Tend=3447;ID=RND-4_FAMILY-174;shortTE=F;TEgroup=ctg_1|RND-4_FAMILY-174|16
CM029546.1	RepeatMasker	LTR/Copia	39643358	39643574	584	+	NA	Tstart=1445;Tend=1675;ID=RND-5_FAMILY-736;shortTE=F
CM029546.1	RepeatMasker	Unknown	39644201	39644634	3349	+	NA	Tstart=709;Tend=1142;ID=RND-5_FAMILY-205;shortTE=F
CM029546.1	RepeatMasker	Unknown	39647842	39648017	643	-	NA	Tstart=495;Tend=669;ID=RND-6_FAMILY-7922;shortTE=F
CM029546.1	RepeatMasker	Unknown	39648067	39648224	656	+	NA	Tstart=1073;Tend=1236;ID=RND-1_FAMILY-198;shortTE=T;TEgroup=ctg_1|RND-1_FAMILY-198|5
CM029546.1	RepeatMasker	Unknown	39652858	39653140	800	+	NA	Tstart=947;Tend=1105;ID=RND-6_FAMILY-1885;shortTE=F;TEgroup=ctg_1|RND-6_FAMILY-1885|5
CM029546.1	RepeatMasker	Unknown	39653547	39653991	3147	+	NA	Tstart=821;Tend=1253;ID=RND-1_FAMILY-325;shortTE=F
CM029546.1	RepeatMasker	Unknown	39654137	39654955	7040	+	NA	Tstart=919;Tend=1737;ID=RND-1_FAMILY-446;shortTE=F
CM029546.1	RepeatMasker	Unknown	39655008	39655315	1569	-	NA	Tstart=1023;Tend=1320;ID=RND-6_FAMILY-2174;shortTE=F
CM029546.1	RepeatMasker	LINE/L2	39656981	39659563	16836	-	NA	Tstart=24;Tend=2287;ID=RND-6_FAMILY-3510;shortTE=F;TEgroup=ctg_1|RND-6_FAMILY-3510|1
CM029546.1	RepeatMasker	Unknown	39660613	39661062	2905	+	NA	Tstart=3345;Tend=3833;ID=RND-6_FAMILY-1007;shortTE=F
CM029546.1	RepeatMasker	Unknown	39661037	39661187	1033	+	NA	Tstart=5897;Tend=6045;ID=RND-1_FAMILY-108;shortTE=F
CM029546.1	RepeatMasker	LINE/L2	39664331	39666535	1619	+	NA	Tstart=230;Tend=2409;ID=RND-5_FAMILY-2459;shortTE=F
CM029546.1	RepeatMasker	Unknown	39666938	39667080	587	-	NA	Tstart=2565;Tend=2705;ID=RND-6_FAMILY-3092;shortTE=F
CM029546.1	RepeatMasker	Unknown	39668816	39669425	3435	-	NA	Tstart=1743;Tend=2342;ID=RND-1_FAMILY-587;shortTE=F
CM029546.1	RepeatMasker	Unknown	39674769	39675066	1223	+	NA	Tstart=4199;Tend=4501;ID=RND-1_FAMILY-427;shortTE=F
CM029546.1	RepeatMasker	Unknown	39676237	39676472	740	+	NA	Tstart=1535;Tend=1762;ID=RND-5_FAMILY-2871;shortTE=F
CM029546.1	RepeatMasker	Unknown	39677074	39677398	2599	-	NA	Tstart=879;Tend=1205;ID=RND-6_FAMILY-1098;shortTE=F
CM029546.1	RepeatMasker	Unknown	39677742	39678031	2399	-	NA	Tstart=781;Tend=1070;ID=RND-5_FAMILY-4284;shortTE=F
CM029546.1	RepeatMasker	LINE/L2	39679793	39679978	1304	+	NA	Tstart=2537;Tend=2724;ID=RND-5_FAMILY-925;shortTE=F
CM029546.1	RepeatMasker	Unknown	39681218	39681454	1954	+	NA	Tstart=922;Tend=1167;ID=RND-6_FAMILY-3469;shortTE=F
CM029546.1	RepeatMasker	Unknown	39681605	39681823	1647	+	NA	Tstart=840;Tend=1065;ID=RND-5_FAMILY-1668;shortTE=F
CM029546.1	RepeatMasker	Unknown	39682204	39682464	2054	-	NA	Tstart=958;Tend=1214;ID=RND-6_FAMILY-35;shortTE=F
CM029546.1	RepeatMasker	DNA/hAT-Charlie	39683890	39684100	1338	+	NA	Tstart=964;Tend=1171;ID=RND-6_FAMILY-6777;shortTE=F
CM029546.1	RepeatMasker	Unknown	39685553	39685748	690	+	NA	Tstart=2518;Tend=2702;ID=RND-6_FAMILY-1277;shortTE=F
CM029546.1	RepeatMasker	Unknown	39685863	39686680	6194	+	NA	Tstart=1410;Tend=2228;ID=RND-5_FAMILY-738;shortTE=F
CM029546.1	RepeatMasker	Unknown	39689391	39689903	1651	+	NA	Tstart=1380;Tend=1886;ID=RND-6_FAMILY-1216;shortTE=F
CM029546.1	RepeatMasker	LINE/RTE-BovB	39691824	39692067	502	+	NA	Tstart=5392;Tend=5615;ID=RND-5_FAMILY-2046;shortTE=F
CM029546.1	RepeatMasker	Unknown	39691850	39692099	1641	-	NA	Tstart=875;Tend=1122;ID=RND-6_FAMILY-425;shortTE=F
CM029546.1	RepeatMasker	Unknown	39692103	39692539	3543	-	NA	Tstart=2284;Tend=3426;ID=RND-1_FAMILY-56;shortTE=F
CM029546.1	RepeatMasker	Unknown	39692540	39692791	2068	+	NA	Tstart=949;Tend=1203;ID=RND-6_FAMILY-5056;shortTE=F
CM029546.1	RepeatMasker	Unknown	39692825	39694612	12613	-	NA	Tstart=491;Tend=2235;ID=RND-1_FAMILY-56;shortTE=F
CM029546.1	RepeatMasker	Unknown	39694680	39695159	3914	+	NA	Tstart=1007;Tend=1504;ID=RND-6_FAMILY-2174;shortTE=F
CM029546.1	RepeatMasker	DNA/hAT-Charlie	39695621	39695839	1409	+	NA	Tstart=953;Tend=1172;ID=RND-6_FAMILY-6777;shortTE=F
CM029546.1	RepeatMasker	Unknown	39695624	39695886	1409	+	NA	Tstart=956;Tend=1215;ID=RND-1_FAMILY-232;shortTE=F
CM029546.1	RepeatMasker	LTR/Gypsy	39696640	39704204	52026	+	NA	Tstart=591;Tend=8025;ID=RND-6_FAMILY-716;shortTE=F
CM029546.1	RepeatMasker	Unknown	39705665	39706110	3516	+	NA	Tstart=921;Tend=1363;ID=RND-6_FAMILY-7320;shortTE=F
CM029546.1	RepeatMasker	Unknown	39708233	39708368	882	+	NA	Tstart=935;Tend=1069;ID=RND-1_FAMILY-137;shortTE=F
CM029546.1	RepeatMasker	Unknown	39708469	39708585	494	-	NA	Tstart=922;Tend=1031;ID=RND-1_FAMILY-90;shortTE=F
CM029546.1	RepeatMasker	Unknown	39712003	39712203	657	-	NA	Tstart=952;Tend=1147;ID=RND-6_FAMILY-35;shortTE=F
CM029546.1	RepeatMasker	Unknown	39712880	39713401	3296	+	NA	Tstart=3345;Tend=3868;ID=RND-6_FAMILY-1007;shortTE=F
CM029546.1	RepeatMasker	Unknown	39713376	39714340	5863	-	NA	Tstart=795;Tend=2085;ID=RND-6_FAMILY-7841;shortTE=F
CM029546.1	RepeatMasker	Unknown	39714380	39718642	37738	-	NA	Tstart=1481;Tend=5749;ID=RND-6_FAMILY-7091;shortTE=F
CM029546.1	RepeatMasker	Unknown	39718688	39718820	944	+	NA	Tstart=3975;Tend=4105;ID=RND-6_FAMILY-1007;shortTE=F
CM029546.1	RepeatMasker	Unknown	39719160	39719596	1749	-	NA	Tstart=941;Tend=1378;ID=RND-1_FAMILY-371;shortTE=F
CM029546.1	RepeatMasker	DNA/Academ-1	39719869	39720138	998	+	NA	Tstart=1;Tend=286;ID=ACADEM-9_LMI;shortTE=F
CM029546.1	RepeatMasker	Unknown	39720261	39721016	2473	+	NA	Tstart=981;Tend=2228;ID=RND-1_FAMILY-25;shortTE=F;TEgroup=ctg_1|RND-1_FAMILY-25|20
CM029546.1	RepeatMasker	Unknown	39721019	39721417	2849	-	NA	Tstart=1572;Tend=1967;ID=RND-1_FAMILY-25;shortTE=F
CM029546.1	RepeatMasker	Unknown	39721609	39721859	747	-	NA	Tstart=964;Tend=1130;ID=RND-1_FAMILY-124;shortTE=F;TEgroup=ctg_1|RND-1_FAMILY-124|1
CM029546.1	RepeatMasker	LINE/L2	39723517	39723864	2098	+	NA	Tstart=15;Tend=314;ID=RND-6_FAMILY-505;shortTE=F
CM029546.1	RepeatMasker	LINE/L2	39724312	39726917	21326	+	NA	Tstart=391;Tend=2876;ID=RND-6_FAMILY-505;shortTE=F
CM029546.1	RepeatMasker	Unknown	39724710	39727833	25619	-	NA	Tstart=474;Tend=3500;ID=RND-6_FAMILY-504;shortTE=F
CM029546.1	RepeatMasker	Unknown	39728505	39729294	6796	+	NA	Tstart=968;Tend=1757;ID=RND-5_FAMILY-1305;shortTE=F
CM029546.1	RepeatMasker	Unknown	39731600	39731889	1976	-	NA	Tstart=956;Tend=1247;ID=RND-6_FAMILY-5056;shortTE=F
```
