## Supplementary material for "Transposon accumulation at xenobiotic gene family loci: a comparative genomic analysis in aphids": Sup_File_S3: acyrthosiphonPisum_GCF_005508785.1.myzusXrGenes.bed

```
NC_042493.1	7616256	7636255	UUID=1_abc_g11808.t1_FLANKup	.	.
NC_042493.1	7636256	7636649	UUID=1_abc_g11808.t1.exon21	276	.
NC_042493.1	7636650	7640036	UUID=1_abc_g11808.t1.intron	NA	.
NC_042493.1	7640037	7640251	UUID=1_abc_g11808.t1.exon20	309	.
NC_042493.1	7640252	7640315	UUID=1_abc_g11808.t1.intron	NA	.
NC_042493.1	7640316	7640526	UUID=1_abc_g11808.t1.exon19	279	.
NC_042493.1	7640527	7644675	UUID=1_abc_g11808.t1.intron	NA	.
NC_042493.1	7644676	7644911	UUID=1_abc_g11808.t1.exon17	309	.
NC_042493.1	7644912	7645601	UUID=1_abc_g11808.t1.intron	NA	.
NC_042493.1	7645602	7645722	UUID=1_abc_g11808.t1.exon14	163	.
NC_042493.1	7645723	7645780	UUID=1_abc_g11808.t1.intron	NA	.
NC_042493.1	7645781	7646058	UUID=1_abc_g11808.t1.exon13	331	.
NC_042493.1	7646059	7646135	UUID=1_abc_g11808.t1.intron	NA	.
NC_042493.1	7646136	7646340	UUID=1_abc_g11808.t1.exon12	219	.
NC_042493.1	7646341	7661147	UUID=1_abc_g11808.t1.intron	NA	.
NC_042493.1	7661148	7661395	UUID=1_abc_g11808.t1.exon7	331	.
NC_042493.1	7661396	7661462	UUID=1_abc_g11808.t1.intron	NA	.
NC_042493.1	7661463	7661601	UUID=1_abc_g11808.t1.exon6	219	.
NC_042493.1	7661602	7665653	UUID=1_abc_g11808.t1.intron	NA	.
NC_042493.1	7665654	7665890	UUID=1_abc_g11808.t1.exon11	198	.
NC_042493.1	7665891	7668864	UUID=1_abc_g11808.t1.intron	NA	.
NC_042493.1	7668865	7669112	UUID=1_abc_g11808.t1.exon7	326	.
NC_042493.1	7669113	7669179	UUID=1_abc_g11808.t1.intron	NA	.
NC_042493.1	7669180	7669318	UUID=1_abc_g11808.t1.exon6	219	.
NC_042493.1	7669319	7673376	UUID=1_abc_g11808.t1.intron	NA	.
NC_042493.1	7673377	7673438	UUID=1_abc_g11808.t1.exon5	104	.
NC_042493.1	7673439	7673751	UUID=1_abc_g11808.t1.intron	NA	.
NC_042493.1	7673752	7673906	UUID=1_abc_g11808.t1.exon3	187	.
NC_042493.1	7673907	7673971	UUID=1_abc_g11808.t1.intron	NA	.
NC_042493.1	7673972	7675606	UUID=1_abc_g11808.t1.exon2	1528	.
NC_042493.1	7675607	7695606	UUID=1_abc_g11808.t1_FLANKdown	.	.
NC_042493.1	15190245	15210244	UUID=2_abc_g11808.t1_FLANKup	.	.
NC_042493.1	15210245	15210320	UUID=2_abc_g11808.t1.exon21	80.5	.
NC_042493.1	15210321	15210808	UUID=2_abc_g11808.t1.intron	NA	.
NC_042493.1	15210809	15210881	UUID=2_abc_g11808.t1.exon21	87.9	.
NC_042493.1	15210882	15230881	UUID=2_abc_g11808.t1_FLANKdown	.	.
NC_042493.1	17805347	17825346	UUID=30_est_g5008.t1_FLANKup	.	.
NC_042493.1	17825347	17825608	UUID=30_est_g5008.t1.exon2	372	.
NC_042493.1	17825609	17827872	UUID=30_est_g5008.t1.intron	NA	.
NC_042493.1	17827873	17828636	UUID=30_est_g5008.t1.exon1	1205	.
NC_042493.1	17828637	17848636	UUID=30_est_g5008.t1_FLANKdown	.	.
NC_042493.1	30356891	30376890	UUID=11_CYP314A1, UUID=13_CYP314A3_FLANKup	.	.
NC_042493.1	30376891	30377011	UUID=11_CYP314A1_exon1	167	.
NC_042493.1	30377012	30379855	UUID=11_CYP314A1.intron	NA	.
NC_042493.1	30379856	30379990	UUID=11_CYP314A1_exon2	189	.
NC_042493.1	30379991	30381232	UUID=11_CYP314A1.intron	NA	.
NC_042493.1	30381233	30381432	UUID=11_CYP314A1_exon3	298	.
NC_042493.1	30381433	30382334	UUID=11_CYP314A1.intron	NA	.
NC_042493.1	30382335	30382495	UUID=11_CYP314A1_exon6	220	.
NC_042493.1	30382341	30382489	UUID=13_CYP314A3_exon6	187	.
NC_042493.1	30382490	30385058	UUID=13_CYP314A3.intron	NA	.
NC_042493.1	30382496	30385058	UUID=11_CYP314A1.intron	NA	.
NC_042493.1	30385059	30385226	UUID=11_CYP314A1_exon7	244	.
NC_042493.1	30385059	30385225	UUID=13_CYP314A3_exon7	204	.
NC_042493.1	30385226	30385277	UUID=13_CYP314A3.intron	NA	.
NC_042493.1	30385227	30385278	UUID=11_CYP314A1.intron	NA	.
NC_042493.1	30385278	30385358	UUID=13_CYP314A3_exon8	139	.
NC_042493.1	30385279	30385359	UUID=11_CYP314A1_exon8	122	.
NC_042493.1	30385359	30385432	UUID=13_CYP314A3.intron	NA	.
NC_042493.1	30385360	30385435	UUID=11_CYP314A1.intron	NA	.
NC_042493.1	30385433	30385630	UUID=13_CYP314A3_exon9	272	.
NC_042493.1	30385436	30385631	UUID=11_CYP314A1_exon9	279	.
NC_042493.1	30385631	30385702	UUID=13_CYP314A3.intron	NA	.
NC_042493.1	30385703	30385812	UUID=13_CYP314A3_exon10	171	.
NC_042493.1	30385813	30405812	UUID=11_CYP314A1, UUID=13_CYP314A3_FLANKdown	.	.
NC_042493.1	31435951	31455950	UUID=25_CYP4G51_FLANKup	.	.
NC_042493.1	31455951	31456132	UUID=25_CYP4G51_exon12	292	.
NC_042493.1	31456133	31456658	UUID=25_CYP4G51.intron	NA	.
NC_042493.1	31456659	31456847	UUID=25_CYP4G51_exon11	283	.
NC_042493.1	31456848	31457948	UUID=25_CYP4G51.intron	NA	.
NC_042493.1	31457949	31458062	UUID=25_CYP4G51_exon8	189	.
NC_042493.1	31458063	31458135	UUID=25_CYP4G51.intron	NA	.
NC_042493.1	31458136	31458328	UUID=25_CYP4G51_exon7	279	.
NC_042493.1	31458329	31458931	UUID=25_CYP4G51.intron	NA	.
NC_042493.1	31458932	31459001	UUID=25_CYP4G51_exon5	119	.
NC_042493.1	31459002	31459116	UUID=25_CYP4G51.intron	NA	.
NC_042493.1	31459117	31459302	UUID=25_CYP4G51_exon4	278	.
NC_042493.1	31459303	31459532	UUID=25_CYP4G51.intron	NA	.
NC_042493.1	31459533	31459630	UUID=25_CYP4G51_exon3	159	.
NC_042493.1	31459631	31459728	UUID=25_CYP4G51.intron	NA	.
NC_042493.1	31459729	31459846	UUID=25_CYP4G51_exon2	174	.
NC_042493.1	31459847	31459950	UUID=25_CYP4G51.intron	NA	.
NC_042493.1	31459951	31460157	UUID=25_CYP4G51_exon1	305	.
NC_042493.1	31460158	31480157	UUID=25_CYP4G51_FLANKdown	.	.
NC_042493.1	40538229	40558228	UUID=26_CYP6CY38, UUID=27_CYP6CY62_FLANKup	.	.
NC_042493.1	40558229	40558993	UUID=26_CYP6CY38_exon1	490	.
NC_042493.1	40558230	40558988	UUID=27_CYP6CY62_exon1	427	.
NC_042493.1	40558989	40573377	UUID=27_CYP6CY62.intron	NA	.
NC_042493.1	40558994	40573355	UUID=26_CYP6CY38.intron	NA	.
NC_042493.1	40573356	40574053	UUID=26_CYP6CY38_exon1	438	.
NC_042493.1	40573378	40574052	UUID=27_CYP6CY62_exon1	381	.
NC_042493.1	40574054	40594053	UUID=26_CYP6CY38, UUID=27_CYP6CY62_FLANKdown	.	.
NC_042493.1	46246870	46266869	UUID=4_abc_g17772.t1_FLANKup	.	.
NC_042493.1	46266870	46267380	UUID=4_abc_g17772.t1.exon15	370	.
NC_042493.1	46267381	46270909	UUID=4_abc_g17772.t1.intron	NA	.
NC_042493.1	46270910	46271042	UUID=4_abc_g17772.t1.exon14	219	.
NC_042493.1	46271043	46271112	UUID=4_abc_g17772.t1.intron	NA	.
NC_042493.1	46271113	46271267	UUID=4_abc_g17772.t1.exon13	248	.
NC_042493.1	46271268	46271357	UUID=4_abc_g17772.t1.intron	NA	.
NC_042493.1	46271358	46271465	UUID=4_abc_g17772.t1.exon12	156	.
NC_042493.1	46271466	46272384	UUID=4_abc_g17772.t1.intron	NA	.
NC_042493.1	46272385	46272478	UUID=4_abc_g17772.t1.exon11	147	.
NC_042493.1	46272479	46272568	UUID=4_abc_g17772.t1.intron	NA	.
NC_042493.1	46272569	46272721	UUID=4_abc_g17772.t1.exon10	239	.
NC_042493.1	46272722	46273322	UUID=4_abc_g17772.t1.intron	NA	.
NC_042493.1	46273323	46273450	UUID=4_abc_g17772.t1.exon9	198	.
NC_042493.1	46273451	46274279	UUID=4_abc_g17772.t1.intron	NA	.
NC_042493.1	46274280	46274502	UUID=4_abc_g17772.t1.exon8	340	.
NC_042493.1	46274503	46278222	UUID=4_abc_g17772.t1.intron	NA	.
NC_042493.1	46278223	46278403	UUID=4_abc_g17772.t1.exon7	296	.
NC_042493.1	46278404	46279022	UUID=4_abc_g17772.t1.intron	NA	.
NC_042493.1	46279023	46279136	UUID=4_abc_g17772.t1.exon6	178	.
NC_042493.1	46279137	46283110	UUID=4_abc_g17772.t1.intron	NA	.
NC_042493.1	46283111	46283181	UUID=4_abc_g17772.t1.exon5	110	.
NC_042493.1	46283182	46284413	UUID=4_abc_g17772.t1.intron	NA	.
NC_042493.1	46284414	46284502	UUID=4_abc_g17772.t1.exon4	148	.
NC_042493.1	46284503	46287115	UUID=4_abc_g17772.t1.intron	NA	.
NC_042493.1	46287116	46287204	UUID=4_abc_g17772.t1.exon4	148	.
NC_042493.1	46287205	46292800	UUID=4_abc_g17772.t1.intron	NA	.
NC_042493.1	46292801	46292977	UUID=4_abc_g17772.t1.exon3	283	.
NC_042493.1	46292978	46293770	UUID=4_abc_g17772.t1.intron	NA	.
NC_042493.1	46293771	46293857	UUID=4_abc_g17772.t1.exon2	150	.
NC_042493.1	46293858	46294984	UUID=4_abc_g17772.t1.intron	NA	.
NC_042493.1	46294985	46295534	UUID=4_abc_g17772.t1.exon1	468	.
NC_042493.1	46295535	46315534	UUID=4_abc_g17772.t1_FLANKdown	.	.
NC_042493.1	47547201	47567200	UUID=3_abc_g11808.t1_FLANKup	.	.
NC_042493.1	47567201	47567376	UUID=3_abc_g11808.t1.exon21	143	.
NC_042493.1	47567377	47572448	UUID=3_abc_g11808.t1.intron	NA	.
NC_042493.1	47572449	47572660	UUID=3_abc_g11808.t1.exon21	145	.
NC_042493.1	47572661	47592660	UUID=3_abc_g11808.t1_FLANKdown	.	.
NC_042493.1	55222390	55242389	UUID=12_CYP314A1_FLANKup	.	.
NC_042493.1	55242390	55242545	UUID=12_CYP314A1_exon7	189	.
NC_042493.1	55242546	55245084	UUID=12_CYP314A1.intron	NA	.
NC_042493.1	55245085	55245267	UUID=12_CYP314A1_exon3	222	.
NC_042493.1	55245268	55265267	UUID=12_CYP314A1_FLANKdown	.	.
NC_042493.1	56560432	56580431	UUID=22_CYP4CK1_FLANKup	.	.
NC_042493.1	56580432	56580538	UUID=22_CYP4CK1_exon2	171	.
NC_042493.1	56580539	56586134	UUID=22_CYP4CK1.intron	NA	.
NC_042493.1	56586135	56586395	UUID=22_CYP4CK1_exon4	316	.
NC_042493.1	56586396	56591957	UUID=22_CYP4CK1.intron	NA	.
NC_042493.1	56591958	56592089	UUID=22_CYP4CK1_exon5	228	.
NC_042493.1	56592090	56592570	UUID=22_CYP4CK1.intron	NA	.
NC_042493.1	56592571	56592808	UUID=22_CYP4CK1_exon8	246	.
NC_042493.1	56592809	56593547	UUID=22_CYP4CK1.intron	NA	.
NC_042493.1	56593548	56593728	UUID=22_CYP4CK1_exon9	219	.
NC_042493.1	56593729	56613728	UUID=22_CYP4CK1_FLANKdown	.	.
NC_042493.1	57024107	57044106	UUID=29_CYP6DB1_FLANKup	.	.
NC_042493.1	57044107	57044339	UUID=29_CYP6DB1_exon1	357	.
NC_042493.1	57044340	57045074	UUID=29_CYP6DB1.intron	NA	.
NC_042493.1	57045075	57045357	UUID=29_CYP6DB1_exon2	496	.
NC_042493.1	57045358	57046612	UUID=29_CYP6DB1.intron	NA	.
NC_042493.1	57046613	57046914	UUID=29_CYP6DB1_exon3	431	.
NC_042493.1	57046915	57048091	UUID=29_CYP6DB1.intron	NA	.
NC_042493.1	57048092	57048170	UUID=29_CYP6DB1_exon4	130	.
NC_042493.1	57048171	57048319	UUID=29_CYP6DB1.intron	NA	.
NC_042493.1	57048320	57048545	UUID=29_CYP6DB1_exon5	318	.
NC_042493.1	57048546	57048653	UUID=29_CYP6DB1.intron	NA	.
NC_042493.1	57048654	57048907	UUID=29_CYP6DB1_exon6	409	.
NC_042493.1	57048908	57048989	UUID=29_CYP6DB1.intron	NA	.
NC_042493.1	57048990	57049162	UUID=29_CYP6DB1_exon7	292	.
NC_042493.1	57049163	57069162	UUID=29_CYP6DB1_FLANKdown	.	.
NC_042493.1	57190412	57210411	UUID=8_CYP15A2, UUID=6_CYP15A1_FLANKup	.	.
NC_042493.1	57210412	57210590	UUID=8_CYP15A2_exon7	226	.
NC_042493.1	57210591	57210671	UUID=8_CYP15A2.intron	NA	.
NC_042493.1	57210671	57210813	UUID=6_CYP15A1_exon7	193	.
NC_042493.1	57210672	57210814	UUID=8_CYP15A2_exon6	220	.
NC_042493.1	57210814	57210880	UUID=6_CYP15A1.intron	NA	.
NC_042493.1	57210815	57211057	UUID=8_CYP15A2.intron	NA	.
NC_042493.1	57210881	57211007	UUID=6_CYP15A1_exon6	185	.
NC_042493.1	57211008	57211063	UUID=6_CYP15A1.intron	NA	.
NC_042493.1	57211058	57211344	UUID=8_CYP15A2_exon4	392	.
NC_042493.1	57211064	57211343	UUID=6_CYP15A1_exon5	329	.
NC_042493.1	57211344	57211398	UUID=6_CYP15A1.intron	NA	.
NC_042493.1	57211345	57211399	UUID=8_CYP15A2.intron	NA	.
NC_042493.1	57211399	57211665	UUID=6_CYP15A1_exon4	350	.
NC_042493.1	57211400	57211664	UUID=8_CYP15A2_exon3	401	.
NC_042493.1	57211665	57211739	UUID=8_CYP15A2.intron	NA	.
NC_042493.1	57211666	57211738	UUID=6_CYP15A1.intron	NA	.
NC_042493.1	57211739	57211894	UUID=6_CYP15A1_exon3	211	.
NC_042493.1	57211740	57211903	UUID=8_CYP15A2_exon2	237	.
NC_042493.1	57211895	57211954	UUID=6_CYP15A1.intron	NA	.
NC_042493.1	57211904	57211950	UUID=8_CYP15A2.intron	NA	.
NC_042493.1	57211951	57212208	UUID=8_CYP15A2_exon1	433	.
NC_042493.1	57211955	57212201	UUID=6_CYP15A1_exon2	363	.
NC_042493.1	57212209	57232208	UUID=8_CYP15A2, UUID=6_CYP15A1_FLANKdown	.	.
NC_042493.1	58842877	58862876	UUID=5_abc_g20370.t1_FLANKup	.	.
NC_042493.1	58862877	58863275	UUID=5_abc_g20370.t1.exon18	556	.
NC_042493.1	58863276	58863960	UUID=5_abc_g20370.t1.intron	NA	.
NC_042493.1	58863961	58864193	UUID=5_abc_g20370.t1.exon16	298	.
NC_042493.1	58864194	58864256	UUID=5_abc_g20370.t1.intron	NA	.
NC_042493.1	58864257	58864435	UUID=5_abc_g20370.t1.exon15	270	.
NC_042493.1	58864436	58864799	UUID=5_abc_g20370.t1.intron	NA	.
NC_042493.1	58864800	58865037	UUID=5_abc_g20370.t1.exon13	357	.
NC_042493.1	58865038	58865159	UUID=5_abc_g20370.t1.intron	NA	.
NC_042493.1	58865160	58865392	UUID=5_abc_g20370.t1.exon12	331	.
NC_042493.1	58865393	58865481	UUID=5_abc_g20370.t1.intron	NA	.
NC_042493.1	58865482	58865710	UUID=5_abc_g20370.t1.exon11	329	.
NC_042493.1	58865711	58865811	UUID=5_abc_g20370.t1.intron	NA	.
NC_042493.1	58865812	58866053	UUID=5_abc_g20370.t1.exon10	326	.
NC_042493.1	58866054	58886053	UUID=5_abc_g20370.t1_FLANKdown	.	.
NC_042493.1	61633000	61652999	UUID=18_CYP380C38, UUID=19_CYP380C39, UUID=20_CYP380C40, UUID=17_CYP380C34, UUID=21_CYP380C52, UUID=16_CYP380C31_FLANKup	.	.
NC_042493.1	61653000	61653188	UUID=18_CYP380C38_exon12	202	.
NC_042493.1	61653000	61653187	UUID=19_CYP380C39_exon9	200	.
NC_042493.1	61653002	61653191	UUID=20_CYP380C40_exon12	215	.
NC_042493.1	61653012	61653189	UUID=17_CYP380C34_exon12	235	.
NC_042493.1	61653188	61653279	UUID=19_CYP380C39.intron	NA	.
NC_042493.1	61653189	61653276	UUID=18_CYP380C38.intron	NA	.
NC_042493.1	61653190	61653277	UUID=17_CYP380C34.intron	NA	.
NC_042493.1	61653192	61653928	UUID=20_CYP380C40.intron	NA	.
NC_042493.1	61653277	61653462	UUID=18_CYP380C38_exon11	200	.
NC_042493.1	61653278	61653466	UUID=17_CYP380C34_exon11	272	.
NC_042493.1	61653278	61653463	UUID=21_CYP380C52_exon9	217	.
NC_042493.1	61653280	61653462	UUID=19_CYP380C39_exon8	195	.
NC_042493.1	61653464	61653526	UUID=21_CYP380C52.intron	NA	.
NC_042493.1	61653467	61653924	UUID=17_CYP380C34.intron	NA	.
NC_042493.1	61653527	61653694	UUID=16_CYP380C31_exon10	189	.
NC_042493.1	61653527	61653694	UUID=21_CYP380C52_exon8	217	.
NC_042493.1	61653695	61653925	UUID=16_CYP380C31.intron	NA	.
NC_042493.1	61653695	61653925	UUID=21_CYP380C52.intron	NA	.
NC_042493.1	61653925	61653998	UUID=17_CYP380C34_exon9	115	.
NC_042493.1	61653926	61653998	UUID=16_CYP380C31_exon9	113	.
NC_042493.1	61653926	61653998	UUID=21_CYP380C52_exon7	108	.
NC_042493.1	61653929	61653994	UUID=20_CYP380C40_exon9	89.8	.
NC_042493.1	61653999	61654078	UUID=17_CYP380C34.intron	NA	.
NC_042493.1	61654079	61654177	UUID=17_CYP380C34_exon8	145	.
NC_042493.1	61654178	61674324	UUID=18_CYP380C38, UUID=19_CYP380C39, UUID=20_CYP380C40, UUID=17_CYP380C34, UUID=21_CYP380C52, UUID=16_CYP380C31_FLANKdown,UUID=14_CYP380A3_FLANKup	.	.
NC_042493.1	61674325	61674530	UUID=14_CYP380A3_exon12	270	.
NC_042493.1	61674531	61675568	UUID=14_CYP380A3.intron	NA	.
NC_042493.1	61675569	61675744	UUID=14_CYP380A3_exon11	281	.
NC_042493.1	61675745	61676732	UUID=14_CYP380A3.intron	NA	.
NC_042493.1	61676733	61676909	UUID=14_CYP380A3_exon10	211	.
NC_042493.1	61676910	61679355	UUID=14_CYP380A3.intron	NA	.
NC_042493.1	61679356	61679424	UUID=14_CYP380A3_exon9	117	.
NC_042493.1	61679425	61679986	UUID=14_CYP380A3.intron	NA	.
NC_042493.1	61679987	61680093	UUID=14_CYP380A3_exon8	154	.
NC_042493.1	61680094	61683244	UUID=14_CYP380A3.intron	NA	.
NC_042493.1	61683245	61683311	UUID=14_CYP380A3_exon5	124	.
NC_042493.1	61683312	61683658	UUID=14_CYP380A3.intron	NA	.
NC_042493.1	61683659	61683851	UUID=14_CYP380A3_exon4	324	.
NC_042493.1	61683852	61685550	UUID=14_CYP380A3.intron	NA	.
NC_042493.1	61685551	61685642	UUID=14_CYP380A3_exon3	154	.
NC_042493.1	61685643	61690688	UUID=14_CYP380A3.intron	NA	.
NC_042493.1	61690689	61690798	UUID=14_CYP380A3_exon2	159	.
NC_042493.1	61690799	61691000	UUID=14_CYP380A3.intron	NA	.
NC_042493.1	61691001	61691174	UUID=14_CYP380A3_exon1	233	.
NC_042493.1	61691175	61710555	UUID=15_CYP380B1_FLANKup,UUID=14_CYP380A3_FLANKdown	.	.
NC_042493.1	61710556	61710729	UUID=15_CYP380B1_exon12	272	.
NC_042493.1	61710730	61712402	UUID=15_CYP380B1.intron	NA	.
NC_042493.1	61712403	61712583	UUID=15_CYP380B1_exon11	302	.
NC_042493.1	61712584	61713361	UUID=15_CYP380B1.intron	NA	.
NC_042493.1	61713362	61713532	UUID=15_CYP380B1_exon10	255	.
NC_042493.1	61713533	61713605	UUID=15_CYP380B1.intron	NA	.
NC_042493.1	61713606	61713671	UUID=15_CYP380B1_exon9	117	.
NC_042493.1	61713672	61714947	UUID=15_CYP380B1.intron	NA	.
NC_042493.1	61714948	61715052	UUID=15_CYP380B1_exon8	161	.
NC_042493.1	61715053	61715194	UUID=15_CYP380B1.intron	NA	.
NC_042493.1	61715195	61715279	UUID=15_CYP380B1_exon7	113	.
NC_042493.1	61715280	61716599	UUID=15_CYP380B1.intron	NA	.
NC_042493.1	61716600	61716665	UUID=15_CYP380B1_exon5	100	.
NC_042493.1	61716666	61716824	UUID=15_CYP380B1.intron	NA	.
NC_042493.1	61716825	61717007	UUID=15_CYP380B1_exon4	267	.
NC_042493.1	61717008	61717440	UUID=15_CYP380B1.intron	NA	.
NC_042493.1	61717441	61717535	UUID=15_CYP380B1_exon3	154	.
NC_042493.1	61717536	61717637	UUID=15_CYP380B1.intron	NA	.
NC_042493.1	61717638	61717750	UUID=15_CYP380B1_exon2	198	.
NC_042493.1	61717751	61720146	UUID=15_CYP380B1.intron	NA	.
NC_042493.1	61720147	61720341	UUID=15_CYP380B1_exon1	283	.
NC_042493.1	61720342	61740341	UUID=15_CYP380B1_FLANKdown	.	.
NC_042493.1	65866795	65886794	UUID=28_CYP6CY9_FLANKup	.	.
NC_042493.1	65886795	65887697	UUID=28_CYP6CY9_exon1	1280	.
NC_042493.1	65887698	65890317	UUID=28_CYP6CY9.intron	NA	.
NC_042493.1	65890318	65890544	UUID=28_CYP6CY9_exon2	348	.
NC_042493.1	65890545	65890793	UUID=28_CYP6CY9.intron	NA	.
NC_042493.1	65890794	65891046	UUID=28_CYP6CY9_exon3	363	.
NC_042493.1	65891047	65911046	UUID=28_CYP6CY9_FLANKdown	.	.
NC_042493.1	106314050	106334049	UUID=23_CYP4CK1_FLANKup	.	.
NC_042493.1	106334050	106334287	UUID=23_CYP4CK1_exon8	296	.
NC_042493.1	106334288	106345508	UUID=23_CYP4CK1.intron	NA	.
NC_042493.1	106345509	106345613	UUID=23_CYP4CK1_exon2	172	.
NC_042493.1	106345614	106348990	UUID=23_CYP4CK1.intron	NA	.
NC_042493.1	106348991	106349146	UUID=23_CYP4CK1_exon1	150	.
NC_042493.1	106349147	106369146	UUID=23_CYP4CK1_FLANKdown	.	.
NC_042493.1	106375492	106395491	UUID=24_CYP4CK1_FLANKup	.	.
NC_042493.1	106395492	106395651	UUID=24_CYP4CK1_exon10	191	.
NC_042493.1	106395652	106397755	UUID=24_CYP4CK1.intron	NA	.
NC_042493.1	106397756	106397993	UUID=24_CYP4CK1_exon8	307	.
NC_042493.1	106397994	106398456	UUID=24_CYP4CK1.intron	NA	.
NC_042493.1	106398457	106398588	UUID=24_CYP4CK1_exon5	211	.
NC_042493.1	106398589	106398855	UUID=24_CYP4CK1.intron	NA	.
NC_042493.1	106398856	106399116	UUID=24_CYP4CK1_exon4	322	.
NC_042493.1	106399117	106401828	UUID=24_CYP4CK1.intron	NA	.
NC_042493.1	106401829	106401935	UUID=24_CYP4CK1_exon2	182	.
NC_042493.1	106401936	106404523	UUID=24_CYP4CK1.intron	NA	.
NC_042493.1	106404524	106404684	UUID=24_CYP4CK1_exon10	193	.
NC_042493.1	106404685	106406540	UUID=24_CYP4CK1.intron	NA	.
NC_042493.1	106406541	106406778	UUID=24_CYP4CK1_exon8	285	.
NC_042493.1	106406779	106407239	UUID=24_CYP4CK1.intron	NA	.
NC_042493.1	106407240	106407370	UUID=24_CYP4CK1_exon5	209	.
NC_042493.1	106407371	106407676	UUID=24_CYP4CK1.intron	NA	.
NC_042493.1	106407677	106407937	UUID=24_CYP4CK1_exon4	327	.
NC_042493.1	106407938	106413034	UUID=24_CYP4CK1.intron	NA	.
NC_042493.1	106413035	106413141	UUID=24_CYP4CK1_exon2	176	.
NC_042493.1	106413142	106416984	UUID=24_CYP4CK1.intron	NA	.
NC_042493.1	106416985	106417143	UUID=24_CYP4CK1_exon1	183	.
NC_042493.1	106417144	106437143	UUID=24_CYP4CK1_FLANKdown	.	.
NC_042493.1	110390952	110410951	UUID=7_CYP15A1, UUID=9_CYP15A2_FLANKup	.	.
NC_042493.1	110410952	110411205	UUID=7_CYP15A1_exon2	281	.
NC_042493.1	110411206	110412372	UUID=7_CYP15A1.intron	NA	.
NC_042493.1	110411822	110412108	UUID=9_CYP15A2_exon4	231	.
NC_042493.1	110412109	110412371	UUID=9_CYP15A2.intron	NA	.
NC_042493.1	110412372	110412514	UUID=9_CYP15A2_exon6	193	.
NC_042493.1	110412373	110412515	UUID=7_CYP15A1_exon7	204	.
NC_042493.1	110412516	110432515	UUID=7_CYP15A1, UUID=9_CYP15A2_FLANKdown	.	.
NC_042493.1	119204193	119224192	UUID=10_CYP307A2_FLANKup	.	.
NC_042493.1	119224193	119224598	UUID=10_CYP307A2_exon1	331	.
NC_042493.1	119224599	119230589	UUID=10_CYP307A2.intron	NA	.
NC_042493.1	119230590	119231465	UUID=10_CYP307A2_exon2	889	.
NC_042493.1	119231466	119232384	UUID=10_CYP307A2.intron	NA	.
NC_042493.1	119232385	119232732	UUID=10_CYP307A2_exon3	449	.
NC_042493.1	119232733	119252732	UUID=10_CYP307A2_FLANKdown	.	.
NC_042494.1	3284580	3304579	UUID=1039_abc_g10710.t1_FLANKup	.	.
NC_042494.1	3304580	3304672	UUID=1039_abc_g10710.t1.exon14	167	.
NC_042494.1	3304673	3319894	UUID=1039_abc_g10710.t1.intron	NA	.
NC_042494.1	3319895	3320027	UUID=1039_abc_g10710.t1.exon12	202	.
NC_042494.1	3320028	3320114	UUID=1039_abc_g10710.t1.intron	NA	.
NC_042494.1	3320115	3320269	UUID=1039_abc_g10710.t1.exon11	276	.
NC_042494.1	3320270	3320813	UUID=1039_abc_g10710.t1.intron	NA	.
NC_042494.1	3320814	3320921	UUID=1039_abc_g10710.t1.exon10	189	.
NC_042494.1	3320922	3321046	UUID=1039_abc_g10710.t1.intron	NA	.
NC_042494.1	3321047	3321269	UUID=1039_abc_g10710.t1.exon9	368	.
NC_042494.1	3321270	3322762	UUID=1039_abc_g10710.t1.intron	NA	.
NC_042494.1	3322763	3322893	UUID=1039_abc_g10710.t1.exon8	198	.
NC_042494.1	3322894	3322981	UUID=1039_abc_g10710.t1.intron	NA	.
NC_042494.1	3322982	3323206	UUID=1039_abc_g10710.t1.exon7	350	.
NC_042494.1	3323207	3323534	UUID=1039_abc_g10710.t1.intron	NA	.
NC_042494.1	3323535	3323653	UUID=1039_abc_g10710.t1.exon5	165	.
NC_042494.1	3323654	3323732	UUID=1039_abc_g10710.t1.intron	NA	.
NC_042494.1	3323733	3323797	UUID=1039_abc_g10710.t1.exon4	110	.
NC_042494.1	3323798	3323998	UUID=1039_abc_g10710.t1.intron	NA	.
NC_042494.1	3323999	3324262	UUID=1039_abc_g10710.t1.exon3	422	.
NC_042494.1	3324263	3324335	UUID=1039_abc_g10710.t1.intron	NA	.
NC_042494.1	3324336	3324422	UUID=1039_abc_g10710.t1.exon2	150	.
NC_042494.1	3324423	3324483	UUID=1039_abc_g10710.t1.intron	NA	.
NC_042494.1	3324484	3324850	UUID=1039_abc_g10710.t1.exon1	601	.
NC_042494.1	3324851	3344850	UUID=1039_abc_g10710.t1_FLANKdown	.	.
NC_042494.1	4509640	4529639	UUID=1105_CYP6CY38, UUID=1111_CYP6CY62, UUID=1109_CYP6CY41_FLANKup	.	.
NC_042494.1	4529640	4530515	UUID=1105_CYP6CY38_exon1	590	.
NC_042494.1	4529645	4530507	UUID=1111_CYP6CY62_exon1	503	.
NC_042494.1	4530508	4531843	UUID=1111_CYP6CY62.intron	NA	.
NC_042494.1	4530516	4530895	UUID=1105_CYP6CY38.intron	NA	.
NC_042494.1	4530896	4531123	UUID=1105_CYP6CY38_exon2	272	.
NC_042494.1	4530896	4531123	UUID=1109_CYP6CY41_exon2	272	.
NC_042494.1	4531124	4531843	UUID=1105_CYP6CY38.intron	NA	.
NC_042494.1	4531124	4531843	UUID=1109_CYP6CY41.intron	NA	.
NC_042494.1	4531844	4532094	UUID=1105_CYP6CY38_exon3	287	.
NC_042494.1	4531844	4532100	UUID=1109_CYP6CY41_exon3	309	.
NC_042494.1	4531844	4532094	UUID=1111_CYP6CY62_exon3	248	.
NC_042494.1	4532101	4539432	UUID=2223_est_g6288.t1, UUID=2222_est_g6283.t1, UUID=2219_est_g6280.t1, UUID=1124_est_g6278.t1, UUID=1153_est_g6279.t1_FLANKup,UUID=1105_CYP6CY38, UUID=1111_CYP6CY62, UUID=1109_CYP6CY41_FLANKdown	.	.
NC_042494.1	4539433	4539566	UUID=2223_est_g6288.t1.exon7	159	.
NC_042494.1	4539567	4539836	UUID=2223_est_g6288.t1.intron	NA	.
NC_042494.1	4539837	4540182	UUID=2222_est_g6283.t1.exon6	390	.
NC_042494.1	4539837	4540182	UUID=2223_est_g6288.t1.exon6	418	.
NC_042494.1	4539851	4540182	UUID=2219_est_g6280.t1.exon6	442	.
NC_042494.1	4539997	4540182	UUID=1124_est_g6278.t1.exon5	272	.
NC_042494.1	4540183	4540377	UUID=1124_est_g6278.t1.intron	NA	.
NC_042494.1	4540183	4540377	UUID=2219_est_g6280.t1.intron	NA	.
NC_042494.1	4540183	4540643	UUID=2222_est_g6283.t1.intron	NA	.
NC_042494.1	4540183	4540643	UUID=2223_est_g6288.t1.intron	NA	.
NC_042494.1	4540378	4540568	UUID=1124_est_g6278.t1.exon6	243	.
NC_042494.1	4540378	4540568	UUID=2219_est_g6280.t1.exon5	243	.
NC_042494.1	4540569	4540643	UUID=1124_est_g6278.t1.intron	NA	.
NC_042494.1	4540569	4540643	UUID=2219_est_g6280.t1.intron	NA	.
NC_042494.1	4540644	4540815	UUID=1124_est_g6278.t1.exon7	268	.
NC_042494.1	4540644	4540982	UUID=2219_est_g6280.t1.exon4	477	.
NC_042494.1	4540644	4540976	UUID=2222_est_g6283.t1.exon4	311	.
NC_042494.1	4540644	4540978	UUID=2223_est_g6288.t1.exon4	309	.
NC_042494.1	4540677	4540982	UUID=1153_est_g6279.t1.exon4	383	.
NC_042494.1	4540816	4541739	UUID=1124_est_g6278.t1.intron	NA	.
NC_042494.1	4540979	4542354	UUID=2223_est_g6288.t1.intron	NA	.
NC_042494.1	4540983	4542364	UUID=1153_est_g6279.t1.intron	NA	.
NC_042494.1	4540983	4541739	UUID=2219_est_g6280.t1.intron	NA	.
NC_042494.1	4541740	4541896	UUID=1124_est_g6278.t1.exon9	191	.
NC_042494.1	4541740	4541896	UUID=2219_est_g6280.t1.exon3	191	.
NC_042494.1	4541897	4542354	UUID=1124_est_g6278.t1.intron	NA	.
NC_042494.1	4541897	4542354	UUID=2219_est_g6280.t1.intron	NA	.
NC_042494.1	4542355	4542586	UUID=1124_est_g6278.t1.exon11	322	.
NC_042494.1	4542355	4542621	UUID=2219_est_g6280.t1.exon1	337	.
NC_042494.1	4542355	4542562	UUID=2223_est_g6288.t1.exon1	257	.
NC_042494.1	4542365	4542558	UUID=1153_est_g6279.t1.exon1	237	.
NC_042494.1	4542622	4562621	UUID=2223_est_g6288.t1, UUID=2222_est_g6283.t1, UUID=2219_est_g6280.t1, UUID=1124_est_g6278.t1, UUID=1153_est_g6279.t1_FLANKdown	.	.
NC_042494.1	7469665	7489664	UUID=2397_UGT344E8_v2, UUID=2391_UGT344E7, UUID=2394_UGT344E8, UUID=2400_UGT344E9_FLANKup	.	.
NC_042494.1	7489665	7490503	UUID=2397_UGT344E8_v2_exon1	741	.
NC_042494.1	7489702	7490506	UUID=2391_UGT344E7_exon1	379	.
NC_042494.1	7489702	7490506	UUID=2394_UGT344E8_exon1	379	.
NC_042494.1	7489858	7490506	UUID=2400_UGT344E9_exon1	291	.
NC_042494.1	7490504	7492266	UUID=2397_UGT344E8_v2.intron	NA	.
NC_042494.1	7490507	7492245	UUID=2391_UGT344E7.intron	NA	.
NC_042494.1	7490507	7492245	UUID=2394_UGT344E8.intron	NA	.
NC_042494.1	7490507	7492245	UUID=2400_UGT344E9.intron	NA	.
NC_042494.1	7492246	7492472	UUID=2391_UGT344E7_exon2	315	.
NC_042494.1	7492246	7492472	UUID=2394_UGT344E8_exon2	315	.
NC_042494.1	7492246	7492472	UUID=2400_UGT344E9_exon2	315	.
NC_042494.1	7492267	7493023	UUID=2397_UGT344E8_v2_exon2	706	.
NC_042494.1	7492473	7492547	UUID=2391_UGT344E7.intron	NA	.
NC_042494.1	7492473	7492547	UUID=2394_UGT344E8.intron	NA	.
NC_042494.1	7492473	7492547	UUID=2400_UGT344E9.intron	NA	.
NC_042494.1	7492548	7493140	UUID=2391_UGT344E7_exon3	621	.
NC_042494.1	7492548	7492765	UUID=2394_UGT344E8_exon3	259	.
NC_042494.1	7492548	7492765	UUID=2400_UGT344E9_exon3	259	.
NC_042494.1	7493141	7513140	UUID=2397_UGT344E8_v2, UUID=2391_UGT344E7, UUID=2394_UGT344E8, UUID=2400_UGT344E9_FLANKdown	.	.
NC_042494.1	12719605	12739604	UUID=1072_CYP302A1_FLANKup	.	.
NC_042494.1	12739605	12739968	UUID=1072_CYP302A1_exon1	523	.
NC_042494.1	12739969	12741303	UUID=1072_CYP302A1.intron	NA	.
NC_042494.1	12741304	12741670	UUID=1072_CYP302A1_exon1	529	.
NC_042494.1	12741671	12758190	UUID=1072_CYP302A1.intron	NA	.
NC_042494.1	12758191	12758371	UUID=1072_CYP302A1_exon2	246	.
NC_042494.1	12758372	12758477	UUID=1072_CYP302A1.intron	NA	.
NC_042494.1	12758478	12758681	UUID=1072_CYP302A1_exon3	294	.
NC_042494.1	12758682	12758858	UUID=1072_CYP302A1.intron	NA	.
NC_042494.1	12758859	12759012	UUID=1072_CYP302A1_exon4	241	.
NC_042494.1	12759013	12760133	UUID=1072_CYP302A1.intron	NA	.
NC_042494.1	12760134	12760382	UUID=1072_CYP302A1_exon5	327	.
NC_042494.1	12760383	12761034	UUID=1072_CYP302A1.intron	NA	.
NC_042494.1	12761035	12761238	UUID=1072_CYP302A1_exon6	283	.
NC_042494.1	12761239	12761348	UUID=1072_CYP302A1.intron	NA	.
NC_042494.1	12761349	12761458	UUID=1072_CYP302A1_exon7	159	.
NC_042494.1	12761459	12781458	UUID=1072_CYP302A1_FLANKdown	.	.
NC_042494.1	12843440	12863439	UUID=1073_CYP302A1_FLANKup	.	.
NC_042494.1	12863440	12863643	UUID=1073_CYP302A1_exon6	289	.
NC_042494.1	12863644	12863753	UUID=1073_CYP302A1.intron	NA	.
NC_042494.1	12863754	12863863	UUID=1073_CYP302A1_exon7	159	.
NC_042494.1	12863864	12883863	UUID=1073_CYP302A1_FLANKdown	.	.
NC_042494.1	14227270	14247269	UUID=1091_CYP4CH1_FLANKup	.	.
NC_042494.1	14247270	14247520	UUID=1091_CYP4CH1_exon3	359	.
NC_042494.1	14247521	14247586	UUID=1091_CYP4CH1.intron	NA	.
NC_042494.1	14247587	14247878	UUID=1091_CYP4CH1_exon4	401	.
NC_042494.1	14247879	14249386	UUID=1091_CYP4CH1.intron	NA	.
NC_042494.1	14249387	14249585	UUID=1091_CYP4CH1_exon6	235	.
NC_042494.1	14249586	14249658	UUID=1091_CYP4CH1.intron	NA	.
NC_042494.1	14249659	14249921	UUID=1091_CYP4CH1_exon7	381	.
NC_042494.1	14249922	14269921	UUID=1091_CYP4CH1_FLANKdown	.	.
NC_042494.1	16205519	16225518	UUID=2354_UGT344D11_v2, UUID=2357_UGT344D12_v2, UUID=2358_UGT344D12_v3, UUID=2361_UGT344D13_v2, UUID=2362_UGT344D13_v3, UUID=2363_UGT344D14, UUID=2364_UGT344D14_v2, UUID=2365_UGT344D14_v3, UUID=2366_UGT344D15, UUID=2367_UGT344D15_v2, UUID=2370_UGT344D16_v2, UUID=2371_UGT344D16_v3, UUID=2372_UGT344D16_v4, UUID=2375_UGT344D17_v2, UUID=2376_UGT344D17_v3, UUID=2377_UGT344D17_v4, UUID=2378_UGT344D18, UUID=2379_UGT344D18_v2, UUID=2380_UGT344D18_v3, UUID=2381_UGT344D19, UUID=2382_UGT344D5, UUID=2385_UGT344D7_v2, UUID=2386_UGT344D7_v3, UUID=2389_UGT344D8_v2, UUID=2390_UGT344D9, UUID=2352_UGT344D11, UUID=2355_UGT344D12, UUID=2359_UGT344D13, UUID=2368_UGT344D16, UUID=2373_UGT344D17, UUID=2383_UGT344D7, UUID=2387_UGT344D8, UUID=2356_UGT344D12, UUID=2360_UGT344D13, UUID=2369_UGT344D16, UUID=2374_UGT344D17, UUID=2353_UGT344D11, UUID=2384_UGT344D7, UUID=2388_UGT344D8, UUID=2303_UGT344A27_FLANKup	.	.
NC_042494.1	16225519	16225735	UUID=2354_UGT344D11_v2_exon3	287	.
NC_042494.1	16225519	16225735	UUID=2357_UGT344D12_v2_exon3	287	.
NC_042494.1	16225519	16225735	UUID=2358_UGT344D12_v3_exon2	276	.
NC_042494.1	16225519	16225735	UUID=2361_UGT344D13_v2_exon3	287	.
NC_042494.1	16225519	16225735	UUID=2362_UGT344D13_v3_exon2	276	.
NC_042494.1	16225519	16225735	UUID=2363_UGT344D14_exon3	287	.
NC_042494.1	16225519	16225735	UUID=2364_UGT344D14_v2_exon2	287	.
NC_042494.1	16225519	16225735	UUID=2365_UGT344D14_v3_exon2	276	.
NC_042494.1	16225519	16225735	UUID=2366_UGT344D15_exon3	287	.
NC_042494.1	16225519	16225735	UUID=2367_UGT344D15_v2_exon2	287	.
NC_042494.1	16225519	16225735	UUID=2370_UGT344D16_v2_exon3	287	.
NC_042494.1	16225519	16225735	UUID=2371_UGT344D16_v3_exon3	287	.
NC_042494.1	16225519	16225735	UUID=2372_UGT344D16_v4_exon2	276	.
NC_042494.1	16225519	16225735	UUID=2375_UGT344D17_v2_exon3	287	.
NC_042494.1	16225519	16225735	UUID=2376_UGT344D17_v3_exon3	287	.
NC_042494.1	16225519	16225735	UUID=2377_UGT344D17_v4_exon2	276	.
NC_042494.1	16225519	16225735	UUID=2378_UGT344D18_exon3	287	.
NC_042494.1	16225519	16225735	UUID=2379_UGT344D18_v2_exon2	287	.
NC_042494.1	16225519	16225735	UUID=2380_UGT344D18_v3_exon2	276	.
NC_042494.1	16225519	16225735	UUID=2381_UGT344D19_exon3	287	.
NC_042494.1	16225519	16225735	UUID=2382_UGT344D5_exon3	287	.
NC_042494.1	16225519	16225735	UUID=2385_UGT344D7_v2_exon3	287	.
NC_042494.1	16225519	16225735	UUID=2386_UGT344D7_v3_exon2	287	.
NC_042494.1	16225519	16225735	UUID=2389_UGT344D8_v2_exon3	287	.
NC_042494.1	16225519	16225735	UUID=2390_UGT344D9_exon3	287	.
NC_042494.1	16225520	16225735	UUID=2352_UGT344D11_exon2	291	.
NC_042494.1	16225520	16225735	UUID=2355_UGT344D12_exon2	291	.
NC_042494.1	16225520	16225735	UUID=2359_UGT344D13_exon2	291	.
NC_042494.1	16225520	16225735	UUID=2368_UGT344D16_exon2	291	.
NC_042494.1	16225520	16225735	UUID=2373_UGT344D17_exon2	291	.
NC_042494.1	16225520	16225735	UUID=2383_UGT344D7_exon2	291	.
NC_042494.1	16225520	16225735	UUID=2387_UGT344D8_exon2	291	.
NC_042494.1	16225736	16227623	UUID=2352_UGT344D11.intron	NA	.
NC_042494.1	16225736	16227550	UUID=2354_UGT344D11_v2.intron	NA	.
NC_042494.1	16225736	16227623	UUID=2355_UGT344D12.intron	NA	.
NC_042494.1	16225736	16227550	UUID=2357_UGT344D12_v2.intron	NA	.
NC_042494.1	16225736	16227624	UUID=2358_UGT344D12_v3.intron	NA	.
NC_042494.1	16225736	16227623	UUID=2359_UGT344D13.intron	NA	.
NC_042494.1	16225736	16227550	UUID=2361_UGT344D13_v2.intron	NA	.
NC_042494.1	16225736	16227624	UUID=2362_UGT344D13_v3.intron	NA	.
NC_042494.1	16225736	16227550	UUID=2363_UGT344D14.intron	NA	.
NC_042494.1	16225736	16242723	UUID=2364_UGT344D14_v2.intron	NA	.
NC_042494.1	16225736	16227624	UUID=2365_UGT344D14_v3.intron	NA	.
NC_042494.1	16225736	16227550	UUID=2366_UGT344D15.intron	NA	.
NC_042494.1	16225736	16242723	UUID=2367_UGT344D15_v2.intron	NA	.
NC_042494.1	16225736	16227623	UUID=2368_UGT344D16.intron	NA	.
NC_042494.1	16225736	16227550	UUID=2370_UGT344D16_v2.intron	NA	.
NC_042494.1	16225736	16242723	UUID=2371_UGT344D16_v3.intron	NA	.
NC_042494.1	16225736	16227624	UUID=2372_UGT344D16_v4.intron	NA	.
NC_042494.1	16225736	16227623	UUID=2373_UGT344D17.intron	NA	.
NC_042494.1	16225736	16227550	UUID=2375_UGT344D17_v2.intron	NA	.
NC_042494.1	16225736	16242723	UUID=2376_UGT344D17_v3.intron	NA	.
NC_042494.1	16225736	16227624	UUID=2377_UGT344D17_v4.intron	NA	.
NC_042494.1	16225736	16227586	UUID=2378_UGT344D18.intron	NA	.
NC_042494.1	16225736	16242723	UUID=2379_UGT344D18_v2.intron	NA	.
NC_042494.1	16225736	16227624	UUID=2380_UGT344D18_v3.intron	NA	.
NC_042494.1	16225736	16227550	UUID=2381_UGT344D19.intron	NA	.
NC_042494.1	16225736	16227550	UUID=2382_UGT344D5.intron	NA	.
NC_042494.1	16225736	16227623	UUID=2383_UGT344D7.intron	NA	.
NC_042494.1	16225736	16227550	UUID=2385_UGT344D7_v2.intron	NA	.
NC_042494.1	16225736	16242723	UUID=2386_UGT344D7_v3.intron	NA	.
NC_042494.1	16225736	16227623	UUID=2387_UGT344D8.intron	NA	.
NC_042494.1	16225736	16227550	UUID=2389_UGT344D8_v2.intron	NA	.
NC_042494.1	16225736	16227550	UUID=2390_UGT344D9.intron	NA	.
NC_042494.1	16227551	16228021	UUID=2354_UGT344D11_v2_exon1	294	.
NC_042494.1	16227551	16228021	UUID=2357_UGT344D12_v2_exon1	294	.
NC_042494.1	16227551	16228021	UUID=2361_UGT344D13_v2_exon1	294	.
NC_042494.1	16227551	16228021	UUID=2363_UGT344D14_exon1	294	.
NC_042494.1	16227551	16228021	UUID=2366_UGT344D15_exon1	294	.
NC_042494.1	16227551	16228021	UUID=2370_UGT344D16_v2_exon1	294	.
NC_042494.1	16227551	16228021	UUID=2375_UGT344D17_v2_exon1	294	.
NC_042494.1	16227551	16228021	UUID=2381_UGT344D19_exon1	294	.
NC_042494.1	16227551	16228021	UUID=2382_UGT344D5_exon1	294	.
NC_042494.1	16227551	16228021	UUID=2385_UGT344D7_v2_exon1	294	.
NC_042494.1	16227551	16228021	UUID=2389_UGT344D8_v2_exon1	294	.
NC_042494.1	16227551	16228021	UUID=2390_UGT344D9_exon1	294	.
NC_042494.1	16227587	16228021	UUID=2378_UGT344D18_exon1	289	.
NC_042494.1	16227624	16228386	UUID=2352_UGT344D11_exon1	623	.
NC_042494.1	16227624	16228386	UUID=2355_UGT344D12_exon1	623	.
NC_042494.1	16227624	16228386	UUID=2359_UGT344D13_exon1	623	.
NC_042494.1	16227624	16228386	UUID=2368_UGT344D16_exon1	623	.
NC_042494.1	16227624	16228386	UUID=2373_UGT344D17_exon1	623	.
NC_042494.1	16227624	16228386	UUID=2383_UGT344D7_exon1	623	.
NC_042494.1	16227624	16228386	UUID=2387_UGT344D8_exon1	623	.
NC_042494.1	16227625	16228386	UUID=2358_UGT344D12_v3_exon1	737	.
NC_042494.1	16227625	16228386	UUID=2362_UGT344D13_v3_exon1	737	.
NC_042494.1	16227625	16228386	UUID=2365_UGT344D14_v3_exon1	737	.
NC_042494.1	16227625	16228386	UUID=2372_UGT344D16_v4_exon1	737	.
NC_042494.1	16227625	16228386	UUID=2377_UGT344D17_v4_exon1	737	.
NC_042494.1	16227625	16228386	UUID=2380_UGT344D18_v3_exon1	737	.
NC_042494.1	16228022	16242723	UUID=2354_UGT344D11_v2.intron	NA	.
NC_042494.1	16228022	16242723	UUID=2357_UGT344D12_v2.intron	NA	.
NC_042494.1	16228022	16242723	UUID=2361_UGT344D13_v2.intron	NA	.
NC_042494.1	16228022	16242723	UUID=2363_UGT344D14.intron	NA	.
NC_042494.1	16228022	16242723	UUID=2366_UGT344D15.intron	NA	.
NC_042494.1	16228022	16242723	UUID=2370_UGT344D16_v2.intron	NA	.
NC_042494.1	16228022	16242723	UUID=2375_UGT344D17_v2.intron	NA	.
NC_042494.1	16228022	16242723	UUID=2378_UGT344D18.intron	NA	.
NC_042494.1	16228022	16242723	UUID=2381_UGT344D19.intron	NA	.
NC_042494.1	16228022	16242723	UUID=2382_UGT344D5.intron	NA	.
NC_042494.1	16228022	16242723	UUID=2385_UGT344D7_v2.intron	NA	.
NC_042494.1	16228022	16242723	UUID=2389_UGT344D8_v2.intron	NA	.
NC_042494.1	16228022	16242723	UUID=2390_UGT344D9.intron	NA	.
NC_042494.1	16228387	16242723	UUID=2352_UGT344D11.intron	NA	.
NC_042494.1	16228387	16242723	UUID=2355_UGT344D12.intron	NA	.
NC_042494.1	16228387	16242723	UUID=2358_UGT344D12_v3.intron	NA	.
NC_042494.1	16228387	16242723	UUID=2359_UGT344D13.intron	NA	.
NC_042494.1	16228387	16242723	UUID=2362_UGT344D13_v3.intron	NA	.
NC_042494.1	16228387	16242723	UUID=2365_UGT344D14_v3.intron	NA	.
NC_042494.1	16228387	16242723	UUID=2368_UGT344D16.intron	NA	.
NC_042494.1	16228387	16242723	UUID=2372_UGT344D16_v4.intron	NA	.
NC_042494.1	16228387	16242723	UUID=2373_UGT344D17.intron	NA	.
NC_042494.1	16228387	16242723	UUID=2377_UGT344D17_v4.intron	NA	.
NC_042494.1	16228387	16242723	UUID=2380_UGT344D18_v3.intron	NA	.
NC_042494.1	16228387	16242723	UUID=2383_UGT344D7.intron	NA	.
NC_042494.1	16228387	16242723	UUID=2387_UGT344D8.intron	NA	.
NC_042494.1	16242724	16242943	UUID=2352_UGT344D11_exon2	318	.
NC_042494.1	16242724	16242944	UUID=2354_UGT344D11_v2_exon3	309	.
NC_042494.1	16242724	16242943	UUID=2355_UGT344D12_exon2	318	.
NC_042494.1	16242724	16242944	UUID=2357_UGT344D12_v2_exon3	309	.
NC_042494.1	16242724	16242944	UUID=2358_UGT344D12_v3_exon2	292	.
NC_042494.1	16242724	16242943	UUID=2359_UGT344D13_exon2	318	.
NC_042494.1	16242724	16242944	UUID=2361_UGT344D13_v2_exon3	309	.
NC_042494.1	16242724	16242944	UUID=2362_UGT344D13_v3_exon2	292	.
NC_042494.1	16242724	16242944	UUID=2363_UGT344D14_exon3	309	.
NC_042494.1	16242724	16242944	UUID=2364_UGT344D14_v2_exon2	309	.
NC_042494.1	16242724	16242944	UUID=2365_UGT344D14_v3_exon2	292	.
NC_042494.1	16242724	16242944	UUID=2366_UGT344D15_exon3	309	.
NC_042494.1	16242724	16242944	UUID=2367_UGT344D15_v2_exon2	309	.
NC_042494.1	16242724	16242943	UUID=2368_UGT344D16_exon2	318	.
NC_042494.1	16242724	16242944	UUID=2370_UGT344D16_v2_exon3	309	.
NC_042494.1	16242724	16242944	UUID=2371_UGT344D16_v3_exon3	309	.
NC_042494.1	16242724	16242944	UUID=2372_UGT344D16_v4_exon2	292	.
NC_042494.1	16242724	16242943	UUID=2373_UGT344D17_exon2	318	.
NC_042494.1	16242724	16242944	UUID=2375_UGT344D17_v2_exon3	309	.
NC_042494.1	16242724	16242944	UUID=2376_UGT344D17_v3_exon3	309	.
NC_042494.1	16242724	16242944	UUID=2377_UGT344D17_v4_exon2	292	.
NC_042494.1	16242724	16242944	UUID=2378_UGT344D18_exon3	309	.
NC_042494.1	16242724	16242944	UUID=2379_UGT344D18_v2_exon2	309	.
NC_042494.1	16242724	16242944	UUID=2380_UGT344D18_v3_exon2	292	.
NC_042494.1	16242724	16242944	UUID=2381_UGT344D19_exon3	309	.
NC_042494.1	16242724	16242944	UUID=2382_UGT344D5_exon3	309	.
NC_042494.1	16242724	16242943	UUID=2383_UGT344D7_exon2	318	.
NC_042494.1	16242724	16242944	UUID=2385_UGT344D7_v2_exon3	309	.
NC_042494.1	16242724	16242944	UUID=2386_UGT344D7_v3_exon2	309	.
NC_042494.1	16242724	16242943	UUID=2387_UGT344D8_exon2	318	.
NC_042494.1	16242724	16242944	UUID=2389_UGT344D8_v2_exon3	309	.
NC_042494.1	16242724	16242944	UUID=2390_UGT344D9_exon3	309	.
NC_042494.1	16242945	16253759	UUID=2354_UGT344D11_v2.intron	NA	.
NC_042494.1	16242945	16253759	UUID=2357_UGT344D12_v2.intron	NA	.
NC_042494.1	16242945	16245200	UUID=2358_UGT344D12_v3.intron	NA	.
NC_042494.1	16242945	16253759	UUID=2361_UGT344D13_v2.intron	NA	.
NC_042494.1	16242945	16245200	UUID=2362_UGT344D13_v3.intron	NA	.
NC_042494.1	16242945	16253759	UUID=2363_UGT344D14.intron	NA	.
NC_042494.1	16242945	16253394	UUID=2364_UGT344D14_v2.intron	NA	.
NC_042494.1	16242945	16245200	UUID=2365_UGT344D14_v3.intron	NA	.
NC_042494.1	16242945	16253759	UUID=2366_UGT344D15.intron	NA	.
NC_042494.1	16242945	16253394	UUID=2367_UGT344D15_v2.intron	NA	.
NC_042494.1	16242945	16253759	UUID=2370_UGT344D16_v2.intron	NA	.
NC_042494.1	16242945	16253394	UUID=2371_UGT344D16_v3.intron	NA	.
NC_042494.1	16242945	16245200	UUID=2372_UGT344D16_v4.intron	NA	.
NC_042494.1	16242945	16253759	UUID=2375_UGT344D17_v2.intron	NA	.
NC_042494.1	16242945	16253394	UUID=2376_UGT344D17_v3.intron	NA	.
NC_042494.1	16242945	16245200	UUID=2377_UGT344D17_v4.intron	NA	.
NC_042494.1	16242945	16253759	UUID=2378_UGT344D18.intron	NA	.
NC_042494.1	16242945	16253394	UUID=2379_UGT344D18_v2.intron	NA	.
NC_042494.1	16242945	16245200	UUID=2380_UGT344D18_v3.intron	NA	.
NC_042494.1	16242945	16253759	UUID=2381_UGT344D19.intron	NA	.
NC_042494.1	16242945	16253759	UUID=2382_UGT344D5.intron	NA	.
NC_042494.1	16242945	16253759	UUID=2385_UGT344D7_v2.intron	NA	.
NC_042494.1	16242945	16253394	UUID=2386_UGT344D7_v3.intron	NA	.
NC_042494.1	16242945	16253759	UUID=2389_UGT344D8_v2.intron	NA	.
NC_042494.1	16242945	16253759	UUID=2390_UGT344D9.intron	NA	.
NC_042494.1	16245201	16245961	UUID=2358_UGT344D12_v3_exon1	774	.
NC_042494.1	16245201	16245961	UUID=2362_UGT344D13_v3_exon1	774	.
NC_042494.1	16245201	16245961	UUID=2365_UGT344D14_v3_exon1	774	.
NC_042494.1	16245201	16245961	UUID=2372_UGT344D16_v4_exon1	774	.
NC_042494.1	16245201	16245961	UUID=2377_UGT344D17_v4_exon1	774	.
NC_042494.1	16245201	16245961	UUID=2380_UGT344D18_v3_exon1	774	.
NC_042494.1	16245962	16257642	UUID=2358_UGT344D12_v3.intron	NA	.
NC_042494.1	16245962	16257642	UUID=2362_UGT344D13_v3.intron	NA	.
NC_042494.1	16245962	16257642	UUID=2365_UGT344D14_v3.intron	NA	.
NC_042494.1	16245962	16257642	UUID=2372_UGT344D16_v4.intron	NA	.
NC_042494.1	16245962	16257642	UUID=2377_UGT344D17_v4.intron	NA	.
NC_042494.1	16245962	16257642	UUID=2380_UGT344D18_v3.intron	NA	.
NC_042494.1	16253395	16254222	UUID=2364_UGT344D14_v2_exon1	588	.
NC_042494.1	16253395	16254222	UUID=2367_UGT344D15_v2_exon1	588	.
NC_042494.1	16253395	16254222	UUID=2371_UGT344D16_v3_exon2	588	.
NC_042494.1	16253395	16254222	UUID=2376_UGT344D17_v3_exon2	588	.
NC_042494.1	16253395	16254219	UUID=2379_UGT344D18_v2_exon1	582	.
NC_042494.1	16253395	16254222	UUID=2386_UGT344D7_v3_exon1	588	.
NC_042494.1	16253760	16254222	UUID=2354_UGT344D11_v2_exon1	302	.
NC_042494.1	16253760	16254222	UUID=2357_UGT344D12_v2_exon1	302	.
NC_042494.1	16253760	16254222	UUID=2361_UGT344D13_v2_exon1	302	.
NC_042494.1	16253760	16254222	UUID=2363_UGT344D14_exon1	302	.
NC_042494.1	16253760	16254222	UUID=2366_UGT344D15_exon1	302	.
NC_042494.1	16253760	16254222	UUID=2370_UGT344D16_v2_exon1	302	.
NC_042494.1	16253760	16254222	UUID=2375_UGT344D17_v2_exon1	302	.
NC_042494.1	16253760	16254219	UUID=2378_UGT344D18_exon1	296	.
NC_042494.1	16253760	16254222	UUID=2381_UGT344D19_exon1	302	.
NC_042494.1	16253760	16254222	UUID=2382_UGT344D5_exon1	302	.
NC_042494.1	16253760	16254222	UUID=2385_UGT344D7_v2_exon1	302	.
NC_042494.1	16253760	16254222	UUID=2389_UGT344D8_v2_exon1	302	.
NC_042494.1	16253760	16254222	UUID=2390_UGT344D9_exon1	302	.
NC_042494.1	16254220	16264094	UUID=2378_UGT344D18.intron	NA	.
NC_042494.1	16254220	16264094	UUID=2379_UGT344D18_v2.intron	NA	.
NC_042494.1	16254223	16264094	UUID=2354_UGT344D11_v2.intron	NA	.
NC_042494.1	16254223	16264094	UUID=2357_UGT344D12_v2.intron	NA	.
NC_042494.1	16254223	16264094	UUID=2361_UGT344D13_v2.intron	NA	.
NC_042494.1	16254223	16264094	UUID=2363_UGT344D14.intron	NA	.
NC_042494.1	16254223	16264094	UUID=2364_UGT344D14_v2.intron	NA	.
NC_042494.1	16254223	16264094	UUID=2366_UGT344D15.intron	NA	.
NC_042494.1	16254223	16264094	UUID=2367_UGT344D15_v2.intron	NA	.
NC_042494.1	16254223	16264094	UUID=2370_UGT344D16_v2.intron	NA	.
NC_042494.1	16254223	16264094	UUID=2371_UGT344D16_v3.intron	NA	.
NC_042494.1	16254223	16264094	UUID=2375_UGT344D17_v2.intron	NA	.
NC_042494.1	16254223	16264094	UUID=2376_UGT344D17_v3.intron	NA	.
NC_042494.1	16254223	16264094	UUID=2381_UGT344D19.intron	NA	.
NC_042494.1	16254223	16264094	UUID=2382_UGT344D5.intron	NA	.
NC_042494.1	16254223	16264094	UUID=2385_UGT344D7_v2.intron	NA	.
NC_042494.1	16254223	16264094	UUID=2386_UGT344D7_v3.intron	NA	.
NC_042494.1	16254223	16264094	UUID=2389_UGT344D8_v2.intron	NA	.
NC_042494.1	16254223	16264094	UUID=2390_UGT344D9.intron	NA	.
NC_042494.1	16257643	16258401	UUID=2358_UGT344D12_v3_exon1	699	.
NC_042494.1	16257643	16258401	UUID=2362_UGT344D13_v3_exon1	699	.
NC_042494.1	16257643	16258401	UUID=2365_UGT344D14_v3_exon1	699	.
NC_042494.1	16257643	16258401	UUID=2372_UGT344D16_v4_exon1	699	.
NC_042494.1	16257643	16258401	UUID=2377_UGT344D17_v4_exon1	699	.
NC_042494.1	16257643	16258401	UUID=2380_UGT344D18_v3_exon1	699	.
NC_042494.1	16258402	16261524	UUID=2358_UGT344D12_v3.intron	NA	.
NC_042494.1	16258402	16261524	UUID=2362_UGT344D13_v3.intron	NA	.
NC_042494.1	16258402	16261524	UUID=2365_UGT344D14_v3.intron	NA	.
NC_042494.1	16258402	16261524	UUID=2372_UGT344D16_v4.intron	NA	.
NC_042494.1	16258402	16261524	UUID=2377_UGT344D17_v4.intron	NA	.
NC_042494.1	16258402	16261524	UUID=2380_UGT344D18_v3.intron	NA	.
NC_042494.1	16261525	16262285	UUID=2358_UGT344D12_v3_exon1	664	.
NC_042494.1	16261525	16262285	UUID=2362_UGT344D13_v3_exon1	664	.
NC_042494.1	16261525	16262285	UUID=2365_UGT344D14_v3_exon1	664	.
NC_042494.1	16261525	16262285	UUID=2372_UGT344D16_v4_exon1	664	.
NC_042494.1	16261525	16262285	UUID=2377_UGT344D17_v4_exon1	664	.
NC_042494.1	16261525	16262285	UUID=2380_UGT344D18_v3_exon1	664	.
NC_042494.1	16262286	16263438	UUID=2358_UGT344D12_v3.intron	NA	.
NC_042494.1	16262286	16263438	UUID=2362_UGT344D13_v3.intron	NA	.
NC_042494.1	16262286	16263438	UUID=2365_UGT344D14_v3.intron	NA	.
NC_042494.1	16262286	16263438	UUID=2372_UGT344D16_v4.intron	NA	.
NC_042494.1	16262286	16263438	UUID=2377_UGT344D17_v4.intron	NA	.
NC_042494.1	16262286	16263438	UUID=2380_UGT344D18_v3.intron	NA	.
NC_042494.1	16263439	16264018	UUID=2356_UGT344D12_exon3	455	.
NC_042494.1	16263439	16264018	UUID=2358_UGT344D12_v3_exon3	483	.
NC_042494.1	16263439	16264018	UUID=2360_UGT344D13_exon3	455	.
NC_042494.1	16263439	16264018	UUID=2362_UGT344D13_v3_exon3	483	.
NC_042494.1	16263439	16264018	UUID=2365_UGT344D14_v3_exon3	483	.
NC_042494.1	16263439	16264018	UUID=2369_UGT344D16_exon3	455	.
NC_042494.1	16263439	16264018	UUID=2372_UGT344D16_v4_exon3	483	.
NC_042494.1	16263439	16264018	UUID=2374_UGT344D17_exon3	455	.
NC_042494.1	16263439	16264018	UUID=2377_UGT344D17_v4_exon3	483	.
NC_042494.1	16263439	16264018	UUID=2380_UGT344D18_v3_exon3	483	.
NC_042494.1	16263535	16264018	UUID=2353_UGT344D11_exon3	355	.
NC_042494.1	16263535	16264018	UUID=2384_UGT344D7_exon3	355	.
NC_042494.1	16263535	16264018	UUID=2388_UGT344D8_exon3	355	.
NC_042494.1	16264019	16264094	UUID=2353_UGT344D11.intron	NA	.
NC_042494.1	16264019	16264094	UUID=2356_UGT344D12.intron	NA	.
NC_042494.1	16264019	16264094	UUID=2358_UGT344D12_v3.intron	NA	.
NC_042494.1	16264019	16264094	UUID=2360_UGT344D13.intron	NA	.
NC_042494.1	16264019	16264094	UUID=2362_UGT344D13_v3.intron	NA	.
NC_042494.1	16264019	16264094	UUID=2365_UGT344D14_v3.intron	NA	.
NC_042494.1	16264019	16264094	UUID=2369_UGT344D16.intron	NA	.
NC_042494.1	16264019	16264094	UUID=2372_UGT344D16_v4.intron	NA	.
NC_042494.1	16264019	16264094	UUID=2374_UGT344D17.intron	NA	.
NC_042494.1	16264019	16264094	UUID=2377_UGT344D17_v4.intron	NA	.
NC_042494.1	16264019	16264094	UUID=2380_UGT344D18_v3.intron	NA	.
NC_042494.1	16264019	16264094	UUID=2384_UGT344D7.intron	NA	.
NC_042494.1	16264019	16264094	UUID=2388_UGT344D8.intron	NA	.
NC_042494.1	16264095	16264311	UUID=2353_UGT344D11_exon2	274	.
NC_042494.1	16264095	16264312	UUID=2354_UGT344D11_v2_exon3	265	.
NC_042494.1	16264095	16264311	UUID=2356_UGT344D12_exon2	274	.
NC_042494.1	16264095	16264312	UUID=2357_UGT344D12_v2_exon3	265	.
NC_042494.1	16264095	16264312	UUID=2358_UGT344D12_v3_exon2	259	.
NC_042494.1	16264095	16264311	UUID=2360_UGT344D13_exon2	274	.
NC_042494.1	16264095	16264312	UUID=2361_UGT344D13_v2_exon3	265	.
NC_042494.1	16264095	16264312	UUID=2362_UGT344D13_v3_exon2	259	.
NC_042494.1	16264095	16264312	UUID=2363_UGT344D14_exon3	265	.
NC_042494.1	16264095	16264312	UUID=2364_UGT344D14_v2_exon2	265	.
NC_042494.1	16264095	16264312	UUID=2365_UGT344D14_v3_exon2	259	.
NC_042494.1	16264095	16264312	UUID=2366_UGT344D15_exon3	265	.
NC_042494.1	16264095	16264312	UUID=2367_UGT344D15_v2_exon2	265	.
NC_042494.1	16264095	16264311	UUID=2369_UGT344D16_exon2	274	.
NC_042494.1	16264095	16264312	UUID=2370_UGT344D16_v2_exon3	265	.
NC_042494.1	16264095	16264312	UUID=2371_UGT344D16_v3_exon3	265	.
NC_042494.1	16264095	16264312	UUID=2372_UGT344D16_v4_exon2	259	.
NC_042494.1	16264095	16264311	UUID=2374_UGT344D17_exon2	274	.
NC_042494.1	16264095	16264312	UUID=2375_UGT344D17_v2_exon3	265	.
NC_042494.1	16264095	16264312	UUID=2376_UGT344D17_v3_exon3	265	.
NC_042494.1	16264095	16264312	UUID=2377_UGT344D17_v4_exon2	259	.
NC_042494.1	16264095	16264312	UUID=2378_UGT344D18_exon3	265	.
NC_042494.1	16264095	16264312	UUID=2379_UGT344D18_v2_exon2	265	.
NC_042494.1	16264095	16264312	UUID=2380_UGT344D18_v3_exon2	259	.
NC_042494.1	16264095	16264312	UUID=2381_UGT344D19_exon3	265	.
NC_042494.1	16264095	16264312	UUID=2382_UGT344D5_exon3	265	.
NC_042494.1	16264095	16264311	UUID=2384_UGT344D7_exon2	274	.
NC_042494.1	16264095	16264312	UUID=2385_UGT344D7_v2_exon3	265	.
NC_042494.1	16264095	16264312	UUID=2386_UGT344D7_v3_exon2	265	.
NC_042494.1	16264095	16264311	UUID=2388_UGT344D8_exon2	274	.
NC_042494.1	16264095	16264312	UUID=2389_UGT344D8_v2_exon3	265	.
NC_042494.1	16264095	16264312	UUID=2390_UGT344D9_exon3	265	.
NC_042494.1	16264312	16266079	UUID=2353_UGT344D11.intron	NA	.
NC_042494.1	16264312	16266079	UUID=2356_UGT344D12.intron	NA	.
NC_042494.1	16264312	16266079	UUID=2360_UGT344D13.intron	NA	.
NC_042494.1	16264312	16266079	UUID=2369_UGT344D16.intron	NA	.
NC_042494.1	16264312	16266079	UUID=2374_UGT344D17.intron	NA	.
NC_042494.1	16264312	16266079	UUID=2384_UGT344D7.intron	NA	.
NC_042494.1	16264312	16266079	UUID=2388_UGT344D8.intron	NA	.
NC_042494.1	16264313	16266079	UUID=2354_UGT344D11_v2.intron	NA	.
NC_042494.1	16264313	16266079	UUID=2357_UGT344D12_v2.intron	NA	.
NC_042494.1	16264313	16266079	UUID=2358_UGT344D12_v3.intron	NA	.
NC_042494.1	16264313	16266079	UUID=2361_UGT344D13_v2.intron	NA	.
NC_042494.1	16264313	16266079	UUID=2362_UGT344D13_v3.intron	NA	.
NC_042494.1	16264313	16266079	UUID=2363_UGT344D14.intron	NA	.
NC_042494.1	16264313	16266079	UUID=2364_UGT344D14_v2.intron	NA	.
NC_042494.1	16264313	16266079	UUID=2365_UGT344D14_v3.intron	NA	.
NC_042494.1	16264313	16266079	UUID=2366_UGT344D15.intron	NA	.
NC_042494.1	16264313	16266079	UUID=2367_UGT344D15_v2.intron	NA	.
NC_042494.1	16264313	16266079	UUID=2370_UGT344D16_v2.intron	NA	.
NC_042494.1	16264313	16266079	UUID=2371_UGT344D16_v3.intron	NA	.
NC_042494.1	16264313	16266079	UUID=2372_UGT344D16_v4.intron	NA	.
NC_042494.1	16264313	16266079	UUID=2375_UGT344D17_v2.intron	NA	.
NC_042494.1	16264313	16266079	UUID=2376_UGT344D17_v3.intron	NA	.
NC_042494.1	16264313	16266079	UUID=2377_UGT344D17_v4.intron	NA	.
NC_042494.1	16264313	16266079	UUID=2378_UGT344D18.intron	NA	.
NC_042494.1	16264313	16266079	UUID=2379_UGT344D18_v2.intron	NA	.
NC_042494.1	16264313	16266079	UUID=2380_UGT344D18_v3.intron	NA	.
NC_042494.1	16264313	16266079	UUID=2381_UGT344D19.intron	NA	.
NC_042494.1	16264313	16266079	UUID=2382_UGT344D5.intron	NA	.
NC_042494.1	16264313	16266079	UUID=2385_UGT344D7_v2.intron	NA	.
NC_042494.1	16264313	16266079	UUID=2386_UGT344D7_v3.intron	NA	.
NC_042494.1	16264313	16266079	UUID=2389_UGT344D8_v2.intron	NA	.
NC_042494.1	16264313	16266079	UUID=2390_UGT344D9.intron	NA	.
NC_042494.1	16266080	16266299	UUID=2353_UGT344D11_exon2	291	.
NC_042494.1	16266080	16266300	UUID=2354_UGT344D11_v2_exon3	281	.
NC_042494.1	16266080	16266299	UUID=2356_UGT344D12_exon2	291	.
NC_042494.1	16266080	16266300	UUID=2357_UGT344D12_v2_exon3	281	.
NC_042494.1	16266080	16266300	UUID=2358_UGT344D12_v3_exon2	276	.
NC_042494.1	16266080	16266299	UUID=2360_UGT344D13_exon2	291	.
NC_042494.1	16266080	16266300	UUID=2361_UGT344D13_v2_exon3	281	.
NC_042494.1	16266080	16266300	UUID=2362_UGT344D13_v3_exon2	276	.
NC_042494.1	16266080	16266300	UUID=2363_UGT344D14_exon3	281	.
NC_042494.1	16266080	16266300	UUID=2364_UGT344D14_v2_exon2	281	.
NC_042494.1	16266080	16266300	UUID=2365_UGT344D14_v3_exon2	276	.
NC_042494.1	16266080	16266300	UUID=2366_UGT344D15_exon3	281	.
NC_042494.1	16266080	16266300	UUID=2367_UGT344D15_v2_exon2	281	.
NC_042494.1	16266080	16266299	UUID=2369_UGT344D16_exon2	291	.
NC_042494.1	16266080	16266300	UUID=2370_UGT344D16_v2_exon3	281	.
NC_042494.1	16266080	16266300	UUID=2371_UGT344D16_v3_exon3	281	.
NC_042494.1	16266080	16266300	UUID=2372_UGT344D16_v4_exon2	276	.
NC_042494.1	16266080	16266299	UUID=2374_UGT344D17_exon2	291	.
NC_042494.1	16266080	16266300	UUID=2375_UGT344D17_v2_exon3	281	.
NC_042494.1	16266080	16266300	UUID=2376_UGT344D17_v3_exon3	281	.
NC_042494.1	16266080	16266300	UUID=2377_UGT344D17_v4_exon2	276	.
NC_042494.1	16266080	16266300	UUID=2378_UGT344D18_exon3	281	.
NC_042494.1	16266080	16266300	UUID=2379_UGT344D18_v2_exon2	281	.
NC_042494.1	16266080	16266300	UUID=2380_UGT344D18_v3_exon2	276	.
NC_042494.1	16266080	16266300	UUID=2381_UGT344D19_exon3	281	.
NC_042494.1	16266080	16266300	UUID=2382_UGT344D5_exon3	281	.
NC_042494.1	16266080	16266299	UUID=2384_UGT344D7_exon2	291	.
NC_042494.1	16266080	16266300	UUID=2385_UGT344D7_v2_exon3	281	.
NC_042494.1	16266080	16266300	UUID=2386_UGT344D7_v3_exon2	281	.
NC_042494.1	16266080	16266299	UUID=2388_UGT344D8_exon2	291	.
NC_042494.1	16266080	16266300	UUID=2389_UGT344D8_v2_exon3	281	.
NC_042494.1	16266080	16266300	UUID=2390_UGT344D9_exon3	281	.
NC_042494.1	16266300	16267470	UUID=2353_UGT344D11.intron	NA	.
NC_042494.1	16266300	16267470	UUID=2356_UGT344D12.intron	NA	.
NC_042494.1	16266300	16267470	UUID=2360_UGT344D13.intron	NA	.
NC_042494.1	16266300	16267470	UUID=2369_UGT344D16.intron	NA	.
NC_042494.1	16266300	16267470	UUID=2374_UGT344D17.intron	NA	.
NC_042494.1	16266300	16267470	UUID=2384_UGT344D7.intron	NA	.
NC_042494.1	16266300	16267470	UUID=2388_UGT344D8.intron	NA	.
NC_042494.1	16266301	16267470	UUID=2354_UGT344D11_v2.intron	NA	.
NC_042494.1	16266301	16267470	UUID=2357_UGT344D12_v2.intron	NA	.
NC_042494.1	16266301	16267470	UUID=2358_UGT344D12_v3.intron	NA	.
NC_042494.1	16266301	16267470	UUID=2361_UGT344D13_v2.intron	NA	.
NC_042494.1	16266301	16267470	UUID=2362_UGT344D13_v3.intron	NA	.
NC_042494.1	16266301	16267470	UUID=2363_UGT344D14.intron	NA	.
NC_042494.1	16266301	16267470	UUID=2364_UGT344D14_v2.intron	NA	.
NC_042494.1	16266301	16267470	UUID=2365_UGT344D14_v3.intron	NA	.
NC_042494.1	16266301	16267470	UUID=2366_UGT344D15.intron	NA	.
NC_042494.1	16266301	16267470	UUID=2367_UGT344D15_v2.intron	NA	.
NC_042494.1	16266301	16267470	UUID=2370_UGT344D16_v2.intron	NA	.
NC_042494.1	16266301	16267470	UUID=2371_UGT344D16_v3.intron	NA	.
NC_042494.1	16266301	16267470	UUID=2372_UGT344D16_v4.intron	NA	.
NC_042494.1	16266301	16267470	UUID=2375_UGT344D17_v2.intron	NA	.
NC_042494.1	16266301	16267470	UUID=2376_UGT344D17_v3.intron	NA	.
NC_042494.1	16266301	16267470	UUID=2377_UGT344D17_v4.intron	NA	.
NC_042494.1	16266301	16267470	UUID=2378_UGT344D18.intron	NA	.
NC_042494.1	16266301	16267470	UUID=2379_UGT344D18_v2.intron	NA	.
NC_042494.1	16266301	16267470	UUID=2380_UGT344D18_v3.intron	NA	.
NC_042494.1	16266301	16267470	UUID=2381_UGT344D19.intron	NA	.
NC_042494.1	16266301	16267470	UUID=2382_UGT344D5.intron	NA	.
NC_042494.1	16266301	16267470	UUID=2385_UGT344D7_v2.intron	NA	.
NC_042494.1	16266301	16267470	UUID=2386_UGT344D7_v3.intron	NA	.
NC_042494.1	16266301	16267470	UUID=2389_UGT344D8_v2.intron	NA	.
NC_042494.1	16266301	16267470	UUID=2390_UGT344D9.intron	NA	.
NC_042494.1	16267471	16267539	UUID=2303_UGT344A27_exon2	80.5	.
NC_042494.1	16267471	16267665	UUID=2353_UGT344D11_exon2	274	.
NC_042494.1	16267471	16267666	UUID=2354_UGT344D11_v2_exon3	265	.
NC_042494.1	16267471	16267665	UUID=2356_UGT344D12_exon2	274	.
NC_042494.1	16267471	16267666	UUID=2357_UGT344D12_v2_exon3	265	.
NC_042494.1	16267471	16267666	UUID=2358_UGT344D12_v3_exon2	254	.
NC_042494.1	16267471	16267665	UUID=2360_UGT344D13_exon2	274	.
NC_042494.1	16267471	16267666	UUID=2361_UGT344D13_v2_exon3	265	.
NC_042494.1	16267471	16267666	UUID=2362_UGT344D13_v3_exon2	254	.
NC_042494.1	16267471	16267666	UUID=2363_UGT344D14_exon3	265	.
NC_042494.1	16267471	16267666	UUID=2364_UGT344D14_v2_exon2	265	.
NC_042494.1	16267471	16267666	UUID=2365_UGT344D14_v3_exon2	254	.
NC_042494.1	16267471	16267666	UUID=2366_UGT344D15_exon3	265	.
NC_042494.1	16267471	16267666	UUID=2367_UGT344D15_v2_exon2	265	.
NC_042494.1	16267471	16267665	UUID=2369_UGT344D16_exon2	274	.
NC_042494.1	16267471	16267666	UUID=2370_UGT344D16_v2_exon3	265	.
NC_042494.1	16267471	16267666	UUID=2371_UGT344D16_v3_exon3	265	.
NC_042494.1	16267471	16267666	UUID=2372_UGT344D16_v4_exon2	254	.
NC_042494.1	16267471	16267665	UUID=2374_UGT344D17_exon2	274	.
NC_042494.1	16267471	16267666	UUID=2375_UGT344D17_v2_exon3	265	.
NC_042494.1	16267471	16267666	UUID=2376_UGT344D17_v3_exon3	265	.
NC_042494.1	16267471	16267666	UUID=2377_UGT344D17_v4_exon2	254	.
NC_042494.1	16267471	16267666	UUID=2378_UGT344D18_exon3	265	.
NC_042494.1	16267471	16267666	UUID=2379_UGT344D18_v2_exon2	265	.
NC_042494.1	16267471	16267666	UUID=2380_UGT344D18_v3_exon2	254	.
NC_042494.1	16267471	16267666	UUID=2381_UGT344D19_exon3	265	.
NC_042494.1	16267471	16267666	UUID=2382_UGT344D5_exon3	265	.
NC_042494.1	16267471	16267665	UUID=2384_UGT344D7_exon2	274	.
NC_042494.1	16267471	16267666	UUID=2385_UGT344D7_v2_exon3	265	.
NC_042494.1	16267471	16267666	UUID=2386_UGT344D7_v3_exon2	265	.
NC_042494.1	16267471	16267665	UUID=2388_UGT344D8_exon2	274	.
NC_042494.1	16267471	16267666	UUID=2389_UGT344D8_v2_exon3	265	.
NC_042494.1	16267471	16267666	UUID=2390_UGT344D9_exon3	265	.
NC_042494.1	16267540	16278590	UUID=2303_UGT344A27.intron	NA	.
NC_042494.1	16267666	16278590	UUID=2353_UGT344D11.intron	NA	.
NC_042494.1	16267666	16278590	UUID=2356_UGT344D12.intron	NA	.
NC_042494.1	16267666	16278590	UUID=2360_UGT344D13.intron	NA	.
NC_042494.1	16267666	16278590	UUID=2369_UGT344D16.intron	NA	.
NC_042494.1	16267666	16278590	UUID=2374_UGT344D17.intron	NA	.
NC_042494.1	16267666	16278590	UUID=2384_UGT344D7.intron	NA	.
NC_042494.1	16267666	16278590	UUID=2388_UGT344D8.intron	NA	.
NC_042494.1	16267667	16278590	UUID=2354_UGT344D11_v2.intron	NA	.
NC_042494.1	16267667	16278590	UUID=2357_UGT344D12_v2.intron	NA	.
NC_042494.1	16267667	16278590	UUID=2358_UGT344D12_v3.intron	NA	.
NC_042494.1	16267667	16278590	UUID=2361_UGT344D13_v2.intron	NA	.
NC_042494.1	16267667	16278590	UUID=2362_UGT344D13_v3.intron	NA	.
NC_042494.1	16267667	16278590	UUID=2363_UGT344D14.intron	NA	.
NC_042494.1	16267667	16278590	UUID=2364_UGT344D14_v2.intron	NA	.
NC_042494.1	16267667	16278590	UUID=2365_UGT344D14_v3.intron	NA	.
NC_042494.1	16267667	16278590	UUID=2366_UGT344D15.intron	NA	.
NC_042494.1	16267667	16278590	UUID=2367_UGT344D15_v2.intron	NA	.
NC_042494.1	16267667	16278590	UUID=2370_UGT344D16_v2.intron	NA	.
NC_042494.1	16267667	16278590	UUID=2371_UGT344D16_v3.intron	NA	.
NC_042494.1	16267667	16278590	UUID=2372_UGT344D16_v4.intron	NA	.
NC_042494.1	16267667	16278590	UUID=2375_UGT344D17_v2.intron	NA	.
NC_042494.1	16267667	16278590	UUID=2376_UGT344D17_v3.intron	NA	.
NC_042494.1	16267667	16278590	UUID=2377_UGT344D17_v4.intron	NA	.
NC_042494.1	16267667	16278590	UUID=2378_UGT344D18.intron	NA	.
NC_042494.1	16267667	16278590	UUID=2379_UGT344D18_v2.intron	NA	.
NC_042494.1	16267667	16278590	UUID=2380_UGT344D18_v3.intron	NA	.
NC_042494.1	16267667	16278590	UUID=2381_UGT344D19.intron	NA	.
NC_042494.1	16267667	16278590	UUID=2382_UGT344D5.intron	NA	.
NC_042494.1	16267667	16278590	UUID=2385_UGT344D7_v2.intron	NA	.
NC_042494.1	16267667	16278590	UUID=2386_UGT344D7_v3.intron	NA	.
NC_042494.1	16267667	16278590	UUID=2389_UGT344D8_v2.intron	NA	.
NC_042494.1	16267667	16278590	UUID=2390_UGT344D9.intron	NA	.
NC_042494.1	16278591	16278685	UUID=2303_UGT344A27_exon2	104	.
NC_042494.1	16278591	16278810	UUID=2353_UGT344D11_exon2	279	.
NC_042494.1	16278591	16278811	UUID=2354_UGT344D11_v2_exon3	270	.
NC_042494.1	16278591	16278810	UUID=2356_UGT344D12_exon2	279	.
NC_042494.1	16278591	16278811	UUID=2357_UGT344D12_v2_exon3	270	.
NC_042494.1	16278591	16278811	UUID=2358_UGT344D12_v3_exon2	254	.
NC_042494.1	16278591	16278810	UUID=2360_UGT344D13_exon2	279	.
NC_042494.1	16278591	16278811	UUID=2361_UGT344D13_v2_exon3	270	.
NC_042494.1	16278591	16278811	UUID=2362_UGT344D13_v3_exon2	254	.
NC_042494.1	16278591	16278811	UUID=2363_UGT344D14_exon3	270	.
NC_042494.1	16278591	16278811	UUID=2364_UGT344D14_v2_exon2	270	.
NC_042494.1	16278591	16278811	UUID=2365_UGT344D14_v3_exon2	254	.
NC_042494.1	16278591	16278811	UUID=2366_UGT344D15_exon3	270	.
NC_042494.1	16278591	16278811	UUID=2367_UGT344D15_v2_exon2	270	.
NC_042494.1	16278591	16278810	UUID=2369_UGT344D16_exon2	279	.
NC_042494.1	16278591	16278811	UUID=2370_UGT344D16_v2_exon3	270	.
NC_042494.1	16278591	16278811	UUID=2371_UGT344D16_v3_exon3	270	.
NC_042494.1	16278591	16278811	UUID=2372_UGT344D16_v4_exon2	254	.
NC_042494.1	16278591	16278810	UUID=2374_UGT344D17_exon2	279	.
NC_042494.1	16278591	16278811	UUID=2375_UGT344D17_v2_exon3	270	.
NC_042494.1	16278591	16278811	UUID=2376_UGT344D17_v3_exon3	270	.
NC_042494.1	16278591	16278811	UUID=2377_UGT344D17_v4_exon2	254	.
NC_042494.1	16278591	16278811	UUID=2378_UGT344D18_exon3	270	.
NC_042494.1	16278591	16278811	UUID=2379_UGT344D18_v2_exon2	270	.
NC_042494.1	16278591	16278811	UUID=2380_UGT344D18_v3_exon2	254	.
NC_042494.1	16278591	16278811	UUID=2381_UGT344D19_exon3	270	.
NC_042494.1	16278591	16278811	UUID=2382_UGT344D5_exon3	270	.
NC_042494.1	16278591	16278810	UUID=2384_UGT344D7_exon2	279	.
NC_042494.1	16278591	16278811	UUID=2385_UGT344D7_v2_exon3	270	.
NC_042494.1	16278591	16278811	UUID=2386_UGT344D7_v3_exon2	270	.
NC_042494.1	16278591	16278810	UUID=2388_UGT344D8_exon2	279	.
NC_042494.1	16278591	16278811	UUID=2389_UGT344D8_v2_exon3	270	.
NC_042494.1	16278591	16278811	UUID=2390_UGT344D9_exon3	270	.
NC_042494.1	16278812	16282238	UUID=2354_UGT344D11_v2.intron	NA	.
NC_042494.1	16278812	16282238	UUID=2357_UGT344D12_v2.intron	NA	.
NC_042494.1	16278812	16281874	UUID=2358_UGT344D12_v3.intron	NA	.
NC_042494.1	16278812	16282238	UUID=2361_UGT344D13_v2.intron	NA	.
NC_042494.1	16278812	16281874	UUID=2362_UGT344D13_v3.intron	NA	.
NC_042494.1	16278812	16282238	UUID=2363_UGT344D14.intron	NA	.
NC_042494.1	16278812	16281874	UUID=2364_UGT344D14_v2.intron	NA	.
NC_042494.1	16278812	16281874	UUID=2365_UGT344D14_v3.intron	NA	.
NC_042494.1	16278812	16282238	UUID=2366_UGT344D15.intron	NA	.
NC_042494.1	16278812	16281874	UUID=2367_UGT344D15_v2.intron	NA	.
NC_042494.1	16278812	16282238	UUID=2370_UGT344D16_v2.intron	NA	.
NC_042494.1	16278812	16281874	UUID=2371_UGT344D16_v3.intron	NA	.
NC_042494.1	16278812	16281874	UUID=2372_UGT344D16_v4.intron	NA	.
NC_042494.1	16278812	16282238	UUID=2375_UGT344D17_v2.intron	NA	.
NC_042494.1	16278812	16281874	UUID=2376_UGT344D17_v3.intron	NA	.
NC_042494.1	16278812	16281874	UUID=2377_UGT344D17_v4.intron	NA	.
NC_042494.1	16278812	16282238	UUID=2378_UGT344D18.intron	NA	.
NC_042494.1	16278812	16281874	UUID=2379_UGT344D18_v2.intron	NA	.
NC_042494.1	16278812	16281874	UUID=2380_UGT344D18_v3.intron	NA	.
NC_042494.1	16278812	16282238	UUID=2381_UGT344D19.intron	NA	.
NC_042494.1	16278812	16282238	UUID=2382_UGT344D5.intron	NA	.
NC_042494.1	16278812	16282238	UUID=2385_UGT344D7_v2.intron	NA	.
NC_042494.1	16278812	16281874	UUID=2386_UGT344D7_v3.intron	NA	.
NC_042494.1	16278812	16282238	UUID=2389_UGT344D8_v2.intron	NA	.
NC_042494.1	16278812	16282238	UUID=2390_UGT344D9.intron	NA	.
NC_042494.1	16281875	16282635	UUID=2358_UGT344D12_v3_exon1	736	.
NC_042494.1	16281875	16282635	UUID=2362_UGT344D13_v3_exon1	736	.
NC_042494.1	16281875	16282716	UUID=2364_UGT344D14_v2_exon1	636	.
NC_042494.1	16281875	16282635	UUID=2365_UGT344D14_v3_exon1	736	.
NC_042494.1	16281875	16282716	UUID=2367_UGT344D15_v2_exon1	636	.
NC_042494.1	16281875	16282716	UUID=2371_UGT344D16_v3_exon2	636	.
NC_042494.1	16281875	16282635	UUID=2372_UGT344D16_v4_exon1	736	.
NC_042494.1	16281875	16282716	UUID=2376_UGT344D17_v3_exon2	636	.
NC_042494.1	16281875	16282635	UUID=2377_UGT344D17_v4_exon1	736	.
NC_042494.1	16281875	16282646	UUID=2379_UGT344D18_v2_exon1	628	.
NC_042494.1	16281875	16282635	UUID=2380_UGT344D18_v3_exon1	736	.
NC_042494.1	16281875	16282716	UUID=2386_UGT344D7_v3_exon1	636	.
NC_042494.1	16282239	16282662	UUID=2354_UGT344D11_v2_exon1	368	.
NC_042494.1	16282239	16282662	UUID=2357_UGT344D12_v2_exon1	368	.
NC_042494.1	16282239	16282662	UUID=2361_UGT344D13_v2_exon1	368	.
NC_042494.1	16282239	16282662	UUID=2363_UGT344D14_exon1	368	.
NC_042494.1	16282239	16282662	UUID=2366_UGT344D15_exon1	368	.
NC_042494.1	16282239	16282662	UUID=2370_UGT344D16_v2_exon1	368	.
NC_042494.1	16282239	16282662	UUID=2375_UGT344D17_v2_exon1	368	.
NC_042494.1	16282239	16282662	UUID=2378_UGT344D18_exon1	368	.
NC_042494.1	16282239	16282662	UUID=2381_UGT344D19_exon1	368	.
NC_042494.1	16282239	16282662	UUID=2382_UGT344D5_exon1	368	.
NC_042494.1	16282239	16282662	UUID=2385_UGT344D7_v2_exon1	368	.
NC_042494.1	16282239	16282662	UUID=2389_UGT344D8_v2_exon1	368	.
NC_042494.1	16282239	16282662	UUID=2390_UGT344D9_exon1	368	.
NC_042494.1	16282717	16302716	UUID=2354_UGT344D11_v2, UUID=2357_UGT344D12_v2, UUID=2358_UGT344D12_v3, UUID=2361_UGT344D13_v2, UUID=2362_UGT344D13_v3, UUID=2363_UGT344D14, UUID=2364_UGT344D14_v2, UUID=2365_UGT344D14_v3, UUID=2366_UGT344D15, UUID=2367_UGT344D15_v2, UUID=2370_UGT344D16_v2, UUID=2371_UGT344D16_v3, UUID=2372_UGT344D16_v4, UUID=2375_UGT344D17_v2, UUID=2376_UGT344D17_v3, UUID=2377_UGT344D17_v4, UUID=2378_UGT344D18, UUID=2379_UGT344D18_v2, UUID=2380_UGT344D18_v3, UUID=2381_UGT344D19, UUID=2382_UGT344D5, UUID=2385_UGT344D7_v2, UUID=2386_UGT344D7_v3, UUID=2389_UGT344D8_v2, UUID=2390_UGT344D9, UUID=2352_UGT344D11, UUID=2355_UGT344D12, UUID=2359_UGT344D13, UUID=2368_UGT344D16, UUID=2373_UGT344D17, UUID=2383_UGT344D7, UUID=2387_UGT344D8, UUID=2356_UGT344D12, UUID=2360_UGT344D13, UUID=2369_UGT344D16, UUID=2374_UGT344D17, UUID=2353_UGT344D11, UUID=2384_UGT344D7, UUID=2388_UGT344D8, UUID=2303_UGT344A27_FLANKdown	.	.
NC_042494.1	21026259	21046258	UUID=2238_gst_g10516.t1_FLANKup	.	.
NC_042494.1	21046259	21046575	UUID=2238_gst_g10516.t1.exon1	189	.
NC_042494.1	21046576	21046897	UUID=2238_gst_g10516.t1.intron	NA	.
NC_042494.1	21046898	21047063	UUID=2238_gst_g10516.t1.exon2	263	.
NC_042494.1	21047064	21048699	UUID=2238_gst_g10516.t1.intron	NA	.
NC_042494.1	21048700	21048842	UUID=2238_gst_g10516.t1.exon3	204	.
NC_042494.1	21048843	21049457	UUID=2238_gst_g10516.t1.intron	NA	.
NC_042494.1	21049458	21049797	UUID=2238_gst_g10516.t1.exon4	396	.
NC_042494.1	21049798	21052058	UUID=2238_gst_g10516.t1.intron	NA	.
NC_042494.1	21052059	21052186	UUID=2238_gst_g10516.t1.exon4	191	.
NC_042494.1	21052187	21072186	UUID=2238_gst_g10516.t1_FLANKdown	.	.
NC_042494.1	24742264	24762263	UUID=2284_UGT343A10, UUID=2287_UGT343A15, UUID=2288_UGT343A16, UUID=2290_UGT343A5_FLANKup	.	.
NC_042494.1	24762264	24762507	UUID=2284_UGT343A10_exon4	357	.
NC_042494.1	24762264	24762507	UUID=2287_UGT343A15_exon5	357	.
NC_042494.1	24762264	24762507	UUID=2288_UGT343A16_exon5	357	.
NC_042494.1	24762264	24762507	UUID=2290_UGT343A5_exon5	357	.
NC_042494.1	24762508	24762560	UUID=2284_UGT343A10.intron	NA	.
NC_042494.1	24762508	24762560	UUID=2287_UGT343A15.intron	NA	.
NC_042494.1	24762508	24762560	UUID=2288_UGT343A16.intron	NA	.
NC_042494.1	24762508	24762560	UUID=2290_UGT343A5.intron	NA	.
NC_042494.1	24762561	24762784	UUID=2284_UGT343A10_exon3	303	.
NC_042494.1	24762561	24762784	UUID=2287_UGT343A15_exon4	303	.
NC_042494.1	24762561	24762784	UUID=2288_UGT343A16_exon4	303	.
NC_042494.1	24762561	24762784	UUID=2290_UGT343A5_exon4	303	.
NC_042494.1	24762785	24762883	UUID=2284_UGT343A10.intron	NA	.
NC_042494.1	24762785	24762883	UUID=2287_UGT343A15.intron	NA	.
NC_042494.1	24762785	24762883	UUID=2288_UGT343A16.intron	NA	.
NC_042494.1	24762785	24762883	UUID=2290_UGT343A5.intron	NA	.
NC_042494.1	24762884	24763113	UUID=2284_UGT343A10_exon2	331	.
NC_042494.1	24762884	24763113	UUID=2287_UGT343A15_exon3	331	.
NC_042494.1	24762884	24763113	UUID=2288_UGT343A16_exon3	331	.
NC_042494.1	24762884	24763113	UUID=2290_UGT343A5_exon3	331	.
NC_042494.1	24763114	24763768	UUID=2284_UGT343A10.intron	NA	.
NC_042494.1	24763114	24763768	UUID=2287_UGT343A15.intron	NA	.
NC_042494.1	24763114	24763768	UUID=2288_UGT343A16.intron	NA	.
NC_042494.1	24763114	24763768	UUID=2290_UGT343A5.intron	NA	.
NC_042494.1	24763769	24764346	UUID=2284_UGT343A10_exon1	846	.
NC_042494.1	24763769	24764358	UUID=2287_UGT343A15_exon2	869	.
NC_042494.1	24763769	24764394	UUID=2288_UGT343A16_exon2	887	.
NC_042494.1	24763769	24764358	UUID=2290_UGT343A5_exon2	869	.
NC_042494.1	24764395	24784394	UUID=2284_UGT343A10, UUID=2287_UGT343A15, UUID=2288_UGT343A16, UUID=2290_UGT343A5_FLANKdown	.	.
NC_042494.1	26283320	26303319	UUID=1089_CYP380C9, UUID=1085_CYP380C7, UUID=1086_CYP380C8_FLANKup	.	.
NC_042494.1	26303320	26303495	UUID=1089_CYP380C9_exon12	137	.
NC_042494.1	26303496	26303575	UUID=1089_CYP380C9.intron	NA	.
NC_042494.1	26303576	26303761	UUID=1085_CYP380C7_exon11	283	.
NC_042494.1	26303576	26303753	UUID=1089_CYP380C9_exon11	102	.
NC_042494.1	26303762	26303822	UUID=1085_CYP380C7.intron	NA	.
NC_042494.1	26303823	26303990	UUID=1085_CYP380C7_exon10	217	.
NC_042494.1	26303824	26303990	UUID=1086_CYP380C8_exon10	110	.
NC_042494.1	26303991	26305755	UUID=1085_CYP380C7.intron	NA	.
NC_042494.1	26303991	26305376	UUID=1086_CYP380C8.intron	NA	.
NC_042494.1	26305377	26305479	UUID=1086_CYP380C8_exon8	137	.
NC_042494.1	26305756	26305881	UUID=1085_CYP380C7_exon6	189	.
NC_042494.1	26305882	26305963	UUID=1085_CYP380C7.intron	NA	.
NC_042494.1	26305964	26306032	UUID=1085_CYP380C7_exon5	111	.
NC_042494.1	26306033	26306099	UUID=1085_CYP380C7.intron	NA	.
NC_042494.1	26306100	26306288	UUID=1085_CYP380C7_exon4	289	.
NC_042494.1	26306289	26343022	UUID=1089_CYP380C9, UUID=1085_CYP380C7, UUID=1086_CYP380C8_FLANKdown,UUID=1087_CYP380C8_FLANKup	.	.
NC_042494.1	26343023	26343190	UUID=1087_CYP380C8_exon10	244	.
NC_042494.1	26343191	26346759	UUID=1087_CYP380C8.intron	NA	.
NC_042494.1	26346760	26346942	UUID=1087_CYP380C8_exon11	289	.
NC_042494.1	26346943	26347018	UUID=1087_CYP380C8.intron	NA	.
NC_042494.1	26347019	26347206	UUID=1087_CYP380C8_exon12	257	.
NC_042494.1	26347207	26367206	UUID=1087_CYP380C8_FLANKdown	.	.
NC_042494.1	26378993	26398992	UUID=1088_CYP380C8_FLANKup	.	.
NC_042494.1	26398993	26399162	UUID=1088_CYP380C8_exon12	248	.
NC_042494.1	26399163	26399235	UUID=1088_CYP380C8.intron	NA	.
NC_042494.1	26399236	26399421	UUID=1088_CYP380C8_exon11	283	.
NC_042494.1	26399422	26403008	UUID=1088_CYP380C8.intron	NA	.
NC_042494.1	26403009	26403176	UUID=1088_CYP380C8_exon10	244	.
NC_042494.1	26403177	26406964	UUID=1088_CYP380C8.intron	NA	.
NC_042494.1	26406965	26407071	UUID=1088_CYP380C8_exon8	176	.
NC_042494.1	26407072	26408728	UUID=1088_CYP380C8.intron	NA	.
NC_042494.1	26408729	26408797	UUID=1088_CYP380C8_exon5	117	.
NC_042494.1	26408798	26408865	UUID=1088_CYP380C8.intron	NA	.
NC_042494.1	26408866	26409056	UUID=1088_CYP380C8_exon4	237	.
NC_042494.1	26409057	26409282	UUID=1088_CYP380C8.intron	NA	.
NC_042494.1	26409283	26409379	UUID=1088_CYP380C8_exon3	147	.
NC_042494.1	26409380	26409701	UUID=1088_CYP380C8.intron	NA	.
NC_042494.1	26409702	26409893	UUID=1088_CYP380C8_exon1	267	.
NC_042494.1	26409894	26429893	UUID=1088_CYP380C8_FLANKdown	.	.
NC_042494.1	27995376	28015375	UUID=2409_UGT344K3_FLANKup	.	.
NC_042494.1	28015376	28015659	UUID=2409_UGT344K3_exon3	375	.
NC_042494.1	28015660	28015809	UUID=2409_UGT344K3.intron	NA	.
NC_042494.1	28015810	28016281	UUID=2409_UGT344K3_exon2	593	.
NC_042494.1	28016282	28020604	UUID=2409_UGT344K3.intron	NA	.
NC_042494.1	28020605	28021398	UUID=2409_UGT344K3_exon1	691	.
NC_042494.1	28021399	28041398	UUID=2409_UGT344K3_FLANKdown	.	.
NC_042494.1	31319865	31339864	UUID=1040_abc_g11808.t1_FLANKup	.	.
NC_042494.1	31339865	31339948	UUID=1040_abc_g11808.t1.exon21	78.7	.
NC_042494.1	31339949	31340448	UUID=1040_abc_g11808.t1.intron	NA	.
NC_042494.1	31340449	31340532	UUID=1040_abc_g11808.t1.exon21	78.7	.
NC_042494.1	31340533	31360532	UUID=1040_abc_g11808.t1_FLANKdown	.	.
NC_042494.1	36324434	36344433	UUID=1074_CYP303A1_FLANKup	.	.
NC_042494.1	36344434	36344522	UUID=1074_CYP303A1_exon1	159	.
NC_042494.1	36344523	36344580	UUID=1074_CYP303A1.intron	NA	.
NC_042494.1	36344581	36344835	UUID=1074_CYP303A1_exon2	399	.
NC_042494.1	36344836	36345434	UUID=1074_CYP303A1.intron	NA	.
NC_042494.1	36345435	36345972	UUID=1074_CYP303A1_exon3	856	.
NC_042494.1	36345973	36346048	UUID=1074_CYP303A1.intron	NA	.
NC_042494.1	36346049	36346233	UUID=1074_CYP303A1_exon4	315	.
NC_042494.1	36346234	36346625	UUID=1074_CYP303A1.intron	NA	.
NC_042494.1	36346626	36346746	UUID=1074_CYP303A1_exon5	196	.
NC_042494.1	36346747	36346811	UUID=1074_CYP303A1.intron	NA	.
NC_042494.1	36346812	36346956	UUID=1074_CYP303A1_exon6	230	.
NC_042494.1	36346957	36347027	UUID=1074_CYP303A1.intron	NA	.
NC_042494.1	36347028	36347203	UUID=1074_CYP303A1_exon7	281	.
NC_042494.1	36347204	36367203	UUID=1074_CYP303A1_FLANKdown	.	.
NC_042494.1	39092372	39112371	UUID=2242_gst_g7734.t1_FLANKup	.	.
NC_042494.1	39112372	39112760	UUID=2242_gst_g7734.t1.exon5	490	.
NC_042494.1	39112761	39113374	UUID=2242_gst_g7734.t1.intron	NA	.
NC_042494.1	39113375	39113514	UUID=2242_gst_g7734.t1.exon4	220	.
NC_042494.1	39113515	39133514	UUID=2242_gst_g7734.t1_FLANKdown	.	.
NC_042494.1	39192281	39212280	UUID=2243_gst_g7734.t1, UUID=2241_gst_g7733.t1_FLANKup	.	.
NC_042494.1	39212281	39212669	UUID=2243_gst_g7734.t1.exon5	490	.
NC_042494.1	39212562	39212669	UUID=2241_gst_g7733.t1.exon5	167	.
NC_042494.1	39212670	39213539	UUID=2241_gst_g7733.t1.intron	NA	.
NC_042494.1	39212670	39213289	UUID=2243_gst_g7734.t1.intron	NA	.
NC_042494.1	39213290	39213429	UUID=2243_gst_g7734.t1.exon4	220	.
NC_042494.1	39213430	39213539	UUID=2243_gst_g7734.t1.intron	NA	.
NC_042494.1	39213540	39213705	UUID=2241_gst_g7733.t1.exon3	241	.
NC_042494.1	39213540	39213707	UUID=2243_gst_g7734.t1.exon3	250	.
NC_042494.1	39213706	39214895	UUID=2241_gst_g7733.t1.intron	NA	.
NC_042494.1	39214896	39215032	UUID=2241_gst_g7733.t1.exon2	182	.
NC_042494.1	39215033	39235032	UUID=2243_gst_g7734.t1, UUID=2241_gst_g7733.t1_FLANKdown	.	.
NC_042494.1	42617823	42637822	UUID=1077_CYP307C1_FLANKup	.	.
NC_042494.1	42637823	42639033	UUID=1077_CYP307C1_exon3	1690	.
NC_042494.1	42639034	42639167	UUID=1077_CYP307C1.intron	NA	.
NC_042494.1	42639168	42639531	UUID=1077_CYP307C1_exon2	523	.
NC_042494.1	42639532	42639693	UUID=1077_CYP307C1.intron	NA	.
NC_042494.1	42639694	42639817	UUID=1077_CYP307C1_exon1	185	.
NC_042494.1	42639818	42659817	UUID=1077_CYP307C1_FLANKdown	.	.
NC_042494.1	42963706	42983705	UUID=1076_CYP307A2_FLANKup	.	.
NC_042494.1	42983706	42984135	UUID=1076_CYP307A2_exon1	442	.
NC_042494.1	42984136	42992794	UUID=1076_CYP307A2.intron	NA	.
NC_042494.1	42992795	42993645	UUID=1076_CYP307A2_exon2	909	.
NC_042494.1	42993646	42994442	UUID=1076_CYP307A2.intron	NA	.
NC_042494.1	42994443	42994790	UUID=1076_CYP307A2_exon3	460	.
NC_042494.1	42994791	43014790	UUID=1076_CYP307A2_FLANKdown	.	.
NC_042494.1	44697428	44717427	UUID=1113_CYP6DC1_FLANKup	.	.
NC_042494.1	44717428	44717594	UUID=1113_CYP6DC1_exon1	248	.
NC_042494.1	44717595	44717665	UUID=1113_CYP6DC1.intron	NA	.
NC_042494.1	44717666	44717918	UUID=1113_CYP6DC1_exon2	363	.
NC_042494.1	44717919	44717984	UUID=1113_CYP6DC1.intron	NA	.
NC_042494.1	44717985	44718213	UUID=1113_CYP6DC1_exon3	357	.
NC_042494.1	44718214	44719198	UUID=1113_CYP6DC1.intron	NA	.
NC_042494.1	44719199	44719588	UUID=1113_CYP6DC1_exon4	577	.
NC_042494.1	44719589	44719707	UUID=1113_CYP6DC1.intron	NA	.
NC_042494.1	44719708	44720237	UUID=1113_CYP6DC1_exon5	802	.
NC_042494.1	44720238	44740237	UUID=1113_CYP6DC1_FLANKdown	.	.
NC_042494.1	45606319	45626318	UUID=2420_UGT349A3_v2_FLANKup	.	.
NC_042494.1	45626319	45626554	UUID=2420_UGT349A3_v2_exon5	348	.
NC_042494.1	45626555	45626883	UUID=2420_UGT349A3_v2.intron	NA	.
NC_042494.1	45626884	45627105	UUID=2420_UGT349A3_v2_exon4	272	.
NC_042494.1	45627106	45628138	UUID=2420_UGT349A3_v2.intron	NA	.
NC_042494.1	45628139	45628357	UUID=2420_UGT349A3_v2_exon3	322	.
NC_042494.1	45628358	45630139	UUID=2420_UGT349A3_v2.intron	NA	.
NC_042494.1	45630140	45630564	UUID=2420_UGT349A3_v2_exon2	636	.
NC_042494.1	45630565	45631795	UUID=2420_UGT349A3_v2.intron	NA	.
NC_042494.1	45631796	45632189	UUID=2420_UGT349A3_v2_exon1	534	.
NC_042494.1	45632190	45642912	UUID=2281_UGT342B3_FLANKup,UUID=2420_UGT349A3_v2_FLANKdown	.	.
NC_042494.1	45642913	45643133	UUID=2281_UGT342B3_exon5	331	.
NC_042494.1	45643134	45643192	UUID=2281_UGT342B3.intron	NA	.
NC_042494.1	45643193	45643392	UUID=2281_UGT342B3_exon4	309	.
NC_042494.1	45643393	45644231	UUID=2281_UGT342B3.intron	NA	.
NC_042494.1	45644232	45644497	UUID=2281_UGT342B3_exon2	353	.
NC_042494.1	45644498	45652795	UUID=2280_UGT342A4_FLANKup,UUID=2281_UGT342B3_FLANKdown	.	.
NC_042494.1	45652796	45653070	UUID=2280_UGT342A4_exon5	392	.
NC_042494.1	45653071	45654107	UUID=2280_UGT342A4.intron	NA	.
NC_042494.1	45654108	45654342	UUID=2280_UGT342A4_exon4	390	.
NC_042494.1	45654343	45655467	UUID=2280_UGT342A4.intron	NA	.
NC_042494.1	45655468	45655907	UUID=2280_UGT342A4_exon2	603	.
NC_042494.1	45655908	45656744	UUID=2280_UGT342A4.intron	NA	.
NC_042494.1	45656745	45657118	UUID=2280_UGT342A4_exon1	520	.
NC_042494.1	45657119	45669673	UUID=2419_UGT345A3_FLANKup,UUID=2280_UGT342A4_FLANKdown	.	.
NC_042494.1	45669674	45670486	UUID=2419_UGT345A3_exon1	987	.
NC_042494.1	45670487	45671975	UUID=2419_UGT345A3.intron	NA	.
NC_042494.1	45671976	45672205	UUID=2419_UGT345A3_exon3	320	.
NC_042494.1	45672206	45687551	UUID=2282_UGT342C3, UUID=2283_UGT342C4_FLANKup,UUID=2419_UGT345A3_FLANKdown	.	.
NC_042494.1	45687552	45688108	UUID=2282_UGT342C3_exon2	813	.
NC_042494.1	45687552	45688108	UUID=2283_UGT342C4_exon2	813	.
NC_042494.1	45688109	45689148	UUID=2282_UGT342C3.intron	NA	.
NC_042494.1	45688109	45689148	UUID=2283_UGT342C4.intron	NA	.
NC_042494.1	45689149	45689366	UUID=2282_UGT342C3_exon3	342	.
NC_042494.1	45689149	45689366	UUID=2283_UGT342C4_exon3	342	.
NC_042494.1	45689367	45691175	UUID=2282_UGT342C3.intron	NA	.
NC_042494.1	45689367	45691175	UUID=2283_UGT342C4.intron	NA	.
NC_042494.1	45691176	45691401	UUID=2282_UGT342C3_exon4	346	.
NC_042494.1	45691176	45691401	UUID=2283_UGT342C4_exon4	346	.
NC_042494.1	45691402	45693248	UUID=2282_UGT342C3.intron	NA	.
NC_042494.1	45691402	45693248	UUID=2283_UGT342C4.intron	NA	.
NC_042494.1	45693249	45693495	UUID=2282_UGT342C3_exon5	302	.
NC_042494.1	45693249	45693495	UUID=2283_UGT342C4_exon5	302	.
NC_042494.1	45693496	45713495	UUID=2282_UGT342C3, UUID=2283_UGT342C4_FLANKdown	.	.
NC_042494.1	49410617	49430616	UUID=1114_CYP6YC1_FLANKup	.	.
NC_042494.1	49430617	49431333	UUID=1114_CYP6YC1_exon1	887	.
NC_042494.1	49431334	49449506	UUID=1114_CYP6YC1.intron	NA	.
NC_042494.1	49449507	49449732	UUID=1114_CYP6YC1_exon2	278	.
NC_042494.1	49449733	49464526	UUID=1114_CYP6YC1.intron	NA	.
NC_042494.1	49464527	49464765	UUID=1114_CYP6YC1_exon3	309	.
NC_042494.1	49464766	49477060	UUID=1114_CYP6YC1.intron	NA	.
NC_042494.1	49477061	49477304	UUID=1114_CYP6YC1_exon4	213	.
NC_042494.1	49477305	49497304	UUID=1114_CYP6YC1_FLANKdown	.	.
NC_042494.1	50493093	50513092	UUID=2292_UGT343B3_v1, UUID=2293_UGT343B3_v2, UUID=2296_UGT343B4_v2, UUID=2294_UGT343B3_v3, UUID=2295_UGT343B4_FLANKup	.	.
NC_042494.1	50513093	50513341	UUID=2292_UGT343B3_v1_exon5	322	.
NC_042494.1	50513099	50513341	UUID=2293_UGT343B3_v2_exon5	322	.
NC_042494.1	50513099	50513341	UUID=2296_UGT343B4_v2_exon4	322	.
NC_042494.1	50513104	50513359	UUID=2294_UGT343B3_v3_exon5	313	.
NC_042494.1	50513104	50513359	UUID=2295_UGT343B4_exon4	313	.
NC_042494.1	50513342	50513440	UUID=2292_UGT343B3_v1.intron	NA	.
NC_042494.1	50513342	50513440	UUID=2293_UGT343B3_v2.intron	NA	.
NC_042494.1	50513342	50513440	UUID=2296_UGT343B4_v2.intron	NA	.
NC_042494.1	50513360	50513751	UUID=2294_UGT343B3_v3.intron	NA	.
NC_042494.1	50513360	50513751	UUID=2295_UGT343B4.intron	NA	.
NC_042494.1	50513441	50513667	UUID=2292_UGT343B3_v1_exon4	348	.
NC_042494.1	50513441	50513667	UUID=2293_UGT343B3_v2_exon4	348	.
NC_042494.1	50513441	50513667	UUID=2296_UGT343B4_v2_exon3	348	.
NC_042494.1	50513668	50514194	UUID=2292_UGT343B3_v1.intron	NA	.
NC_042494.1	50513668	50514194	UUID=2293_UGT343B3_v2.intron	NA	.
NC_042494.1	50513668	50514194	UUID=2296_UGT343B4_v2.intron	NA	.
NC_042494.1	50513752	50513978	UUID=2294_UGT343B3_v3_exon3	342	.
NC_042494.1	50513752	50513978	UUID=2295_UGT343B4_exon2	342	.
NC_042494.1	50514195	50514790	UUID=2292_UGT343B3_v1_exon2	636	.
NC_042494.1	50514195	50514790	UUID=2293_UGT343B3_v2_exon2	636	.
NC_042494.1	50514195	50514763	UUID=2296_UGT343B4_v2_exon1	614	.
NC_042494.1	50514791	50533127	UUID=2292_UGT343B3_v1.intron	NA	.
NC_042494.1	50514791	50533127	UUID=2293_UGT343B3_v2.intron	NA	.
NC_042494.1	50533128	50533293	UUID=2292_UGT343B3_v1_exon1	196	.
NC_042494.1	50533128	50533291	UUID=2293_UGT343B3_v2_exon1	193	.
NC_042494.1	50533294	50537453	UUID=2285_UGT343A12, UUID=2286_UGT343A13, UUID=2289_UGT343A17, UUID=2291_UGT343A6_FLANKup,UUID=2292_UGT343B3_v1, UUID=2293_UGT343B3_v2, UUID=2296_UGT343B4_v2, UUID=2294_UGT343B3_v3, UUID=2295_UGT343B4_FLANKdown	.	.
NC_042494.1	50537454	50537704	UUID=2285_UGT343A12_exon4	292	.
NC_042494.1	50537454	50537704	UUID=2286_UGT343A13_exon4	292	.
NC_042494.1	50537454	50537704	UUID=2289_UGT343A17_exon5	292	.
NC_042494.1	50537454	50537704	UUID=2291_UGT343A6_exon5	292	.
NC_042494.1	50537705	50537802	UUID=2285_UGT343A12.intron	NA	.
NC_042494.1	50537705	50537802	UUID=2286_UGT343A13.intron	NA	.
NC_042494.1	50537705	50537802	UUID=2289_UGT343A17.intron	NA	.
NC_042494.1	50537705	50537802	UUID=2291_UGT343A6.intron	NA	.
NC_042494.1	50537803	50538016	UUID=2285_UGT343A12_exon3	318	.
NC_042494.1	50537803	50538016	UUID=2286_UGT343A13_exon3	318	.
NC_042494.1	50537803	50538016	UUID=2289_UGT343A17_exon4	318	.
NC_042494.1	50537803	50538016	UUID=2291_UGT343A6_exon4	318	.
NC_042494.1	50538017	50539462	UUID=2285_UGT343A12.intron	NA	.
NC_042494.1	50538017	50539462	UUID=2286_UGT343A13.intron	NA	.
NC_042494.1	50538017	50539462	UUID=2289_UGT343A17.intron	NA	.
NC_042494.1	50538017	50539462	UUID=2291_UGT343A6.intron	NA	.
NC_042494.1	50539463	50540116	UUID=2285_UGT343A12_exon1	590	.
NC_042494.1	50539463	50540116	UUID=2286_UGT343A13_exon1	590	.
NC_042494.1	50539463	50540128	UUID=2289_UGT343A17_exon2	601	.
NC_042494.1	50539463	50540128	UUID=2291_UGT343A6_exon2	601	.
NC_042494.1	50540129	50541198	UUID=2289_UGT343A17.intron	NA	.
NC_042494.1	50540129	50541198	UUID=2291_UGT343A6.intron	NA	.
NC_042494.1	50541199	50541437	UUID=2289_UGT343A17_exon1	331	.
NC_042494.1	50541199	50541437	UUID=2291_UGT343A6_exon1	331	.
NC_042494.1	50541438	50561437	UUID=2285_UGT343A12, UUID=2286_UGT343A13, UUID=2289_UGT343A17, UUID=2291_UGT343A6_FLANKdown	.	.
NC_042494.1	50705748	50725747	UUID=1397_est_g6279.t1, UUID=2221_est_g6282.t1, UUID=1125_est_g6278.t1, UUID=2220_est_g6280.t1, UUID=2224_est_g6288.t1_FLANKup	.	.
NC_042494.1	50725748	50726229	UUID=1397_est_g6279.t1.exon1	137	.
NC_042494.1	50726230	50742633	UUID=1397_est_g6279.t1.intron	NA	.
NC_042494.1	50740710	50740935	UUID=2221_est_g6282.t1.exon8	246	.
NC_042494.1	50740936	50745154	UUID=2221_est_g6282.t1.intron	NA	.
NC_042494.1	50741006	50741146	UUID=1125_est_g6278.t1.exon3	156	.
NC_042494.1	50741006	50741146	UUID=2220_est_g6280.t1.exon7	156	.
NC_042494.1	50741147	50741617	UUID=1125_est_g6278.t1.intron	NA	.
NC_042494.1	50741147	50741479	UUID=2220_est_g6280.t1.intron	NA	.
NC_042494.1	50741480	50741803	UUID=2220_est_g6280.t1.exon6	372	.
NC_042494.1	50741618	50741803	UUID=1125_est_g6278.t1.exon5	255	.
NC_042494.1	50741804	50742339	UUID=1125_est_g6278.t1.intron	NA	.
NC_042494.1	50741804	50742339	UUID=2220_est_g6280.t1.intron	NA	.
NC_042494.1	50742340	50742528	UUID=1125_est_g6278.t1.exon6	211	.
NC_042494.1	50742340	50742528	UUID=2220_est_g6280.t1.exon5	211	.
NC_042494.1	50742529	50742600	UUID=1125_est_g6278.t1.intron	NA	.
NC_042494.1	50742529	50742600	UUID=2220_est_g6280.t1.intron	NA	.
NC_042494.1	50742601	50742772	UUID=1125_est_g6278.t1.exon7	213	.
NC_042494.1	50742601	50742939	UUID=2220_est_g6280.t1.exon4	405	.
NC_042494.1	50742601	50742936	UUID=2224_est_g6288.t1.exon4	300	.
NC_042494.1	50742634	50742939	UUID=1397_est_g6279.t1.exon4	399	.
NC_042494.1	50742773	50745155	UUID=1125_est_g6278.t1.intron	NA	.
NC_042494.1	50742937	50744262	UUID=2224_est_g6288.t1.intron	NA	.
NC_042494.1	50742940	50744262	UUID=1397_est_g6279.t1.intron	NA	.
NC_042494.1	50742940	50745155	UUID=2220_est_g6280.t1.intron	NA	.
NC_042494.1	50744263	50744419	UUID=1397_est_g6279.t1.exon3	191	.
NC_042494.1	50744263	50744419	UUID=2224_est_g6288.t1.exon3	180	.
NC_042494.1	50744420	50745148	UUID=1397_est_g6279.t1.intron	NA	.
NC_042494.1	50744420	50744512	UUID=2224_est_g6288.t1.intron	NA	.
NC_042494.1	50744513	50744634	UUID=2224_est_g6288.t1.exon2	132	.
NC_042494.1	50745149	50745356	UUID=1397_est_g6279.t1.exon1	219	.
NC_042494.1	50745155	50745358	UUID=2221_est_g6282.t1.exon1	211	.
NC_042494.1	50745156	50745351	UUID=1125_est_g6278.t1.exon11	252	.
NC_042494.1	50745156	50745351	UUID=2220_est_g6280.t1.exon1	252	.
NC_042494.1	50745357	50745525	UUID=1397_est_g6279.t1.intron	NA	.
NC_042494.1	50745526	50745600	UUID=1397_est_g6279.t1.exon5	82.4	.
NC_042494.1	50745601	50746414	UUID=1397_est_g6279.t1.intron	NA	.
NC_042494.1	50746415	50746847	UUID=1397_est_g6279.t1.exon1	122	.
NC_042494.1	50746848	50755421	UUID=1397_est_g6279.t1.intron	NA	.
NC_042494.1	50755422	50755503	UUID=1397_est_g6279.t1.exon5	84.2	.
NC_042494.1	50755504	50756817	UUID=1397_est_g6279.t1.intron	NA	.
NC_042494.1	50756818	50757098	UUID=1397_est_g6279.t1.exon1	135	.
NC_042494.1	50757099	50777098	UUID=1397_est_g6279.t1, UUID=2221_est_g6282.t1, UUID=1125_est_g6278.t1, UUID=2220_est_g6280.t1, UUID=2224_est_g6288.t1_FLANKdown	.	.
NC_042494.1	53666692	53686691	UUID=2244_UGT329A4, UUID=2251_UGT329A6, UUID=2257_UGT329A7, UUID=2260_UGT329B6, UUID=2266_UGT329B7, UUID=2247_UGT329A4_v2, UUID=2254_UGT329A6_v2, UUID=2263_UGT329B6_v2, UUID=2269_UGT329B7_v2_FLANKup	.	.
NC_042494.1	53686692	53686969	UUID=2244_UGT329A4_exon4	403	.
NC_042494.1	53686692	53686966	UUID=2251_UGT329A6_exon4	398	.
NC_042494.1	53686692	53686962	UUID=2257_UGT329A7_exon4	357	.
NC_042494.1	53686692	53686969	UUID=2260_UGT329B6_exon4	403	.
NC_042494.1	53686692	53686969	UUID=2266_UGT329B7_exon4	403	.
NC_042494.1	53686695	53686970	UUID=2247_UGT329A4_v2_exon3	399	.
NC_042494.1	53686695	53686967	UUID=2254_UGT329A6_v2_exon3	394	.
NC_042494.1	53686695	53686970	UUID=2263_UGT329B6_v2_exon3	399	.
NC_042494.1	53686695	53686970	UUID=2269_UGT329B7_v2_exon3	399	.
NC_042494.1	53686963	53687132	UUID=2257_UGT329A7.intron	NA	.
NC_042494.1	53686967	53687134	UUID=2251_UGT329A6.intron	NA	.
NC_042494.1	53686968	53687134	UUID=2254_UGT329A6_v2.intron	NA	.
NC_042494.1	53686970	53687130	UUID=2244_UGT329A4.intron	NA	.
NC_042494.1	53686970	53687130	UUID=2260_UGT329B6.intron	NA	.
NC_042494.1	53686970	53687130	UUID=2266_UGT329B7.intron	NA	.
NC_042494.1	53686971	53687134	UUID=2247_UGT329A4_v2.intron	NA	.
NC_042494.1	53686971	53687134	UUID=2263_UGT329B6_v2.intron	NA	.
NC_042494.1	53686971	53687134	UUID=2269_UGT329B7_v2.intron	NA	.
NC_042494.1	53687131	53687351	UUID=2244_UGT329A4_exon3	359	.
NC_042494.1	53687131	53687351	UUID=2260_UGT329B6_exon3	359	.
NC_042494.1	53687131	53687351	UUID=2266_UGT329B7_exon3	359	.
NC_042494.1	53687133	53687349	UUID=2257_UGT329A7_exon3	296	.
NC_042494.1	53687135	53687354	UUID=2247_UGT329A4_v2_exon2	329	.
NC_042494.1	53687135	53687351	UUID=2251_UGT329A6_exon3	357	.
NC_042494.1	53687135	53687354	UUID=2254_UGT329A6_v2_exon2	329	.
NC_042494.1	53687135	53687354	UUID=2263_UGT329B6_v2_exon2	329	.
NC_042494.1	53687135	53687354	UUID=2269_UGT329B7_v2_exon2	329	.
NC_042494.1	53687350	53687565	UUID=2257_UGT329A7.intron	NA	.
NC_042494.1	53687352	53687566	UUID=2244_UGT329A4.intron	NA	.
NC_042494.1	53687352	53687566	UUID=2251_UGT329A6.intron	NA	.
NC_042494.1	53687352	53687566	UUID=2260_UGT329B6.intron	NA	.
NC_042494.1	53687352	53687566	UUID=2266_UGT329B7.intron	NA	.
NC_042494.1	53687566	53687787	UUID=2257_UGT329A7_exon2	283	.
NC_042494.1	53687567	53687787	UUID=2244_UGT329A4_exon2	337	.
NC_042494.1	53687567	53687787	UUID=2251_UGT329A6_exon2	337	.
NC_042494.1	53687567	53687787	UUID=2260_UGT329B6_exon2	337	.
NC_042494.1	53687567	53687787	UUID=2266_UGT329B7_exon2	337	.
NC_042494.1	53687788	53707787	UUID=2244_UGT329A4, UUID=2251_UGT329A6, UUID=2257_UGT329A7, UUID=2260_UGT329B6, UUID=2266_UGT329B7, UUID=2247_UGT329A4_v2, UUID=2254_UGT329A6_v2, UUID=2263_UGT329B6_v2, UUID=2269_UGT329B7_v2_FLANKdown	.	.
NC_042494.1	59869289	59889288	UUID=2225_est_g7616.t1_FLANKup	.	.
NC_042494.1	59889289	59889520	UUID=2225_est_g7616.t1.exon5	390	.
NC_042494.1	59889521	59889582	UUID=2225_est_g7616.t1.intron	NA	.
NC_042494.1	59889583	59889770	UUID=2225_est_g7616.t1.exon4	315	.
NC_042494.1	59889771	59889837	UUID=2225_est_g7616.t1.intron	NA	.
NC_042494.1	59889838	59891167	UUID=2225_est_g7616.t1.exon3	2047	.
NC_042494.1	59891168	59892846	UUID=2225_est_g7616.t1.intron	NA	.
NC_042494.1	59892847	59893022	UUID=2225_est_g7616.t1.exon2	309	.
NC_042494.1	59893023	59893119	UUID=2225_est_g7616.t1.intron	NA	.
NC_042494.1	59893120	59894528	UUID=2225_est_g7616.t1.exon1	2150	.
NC_042494.1	59894529	59914528	UUID=2225_est_g7616.t1_FLANKdown	.	.
NC_042494.1	59945715	59965714	UUID=1092_CYP4CH1_FLANKup	.	.
NC_042494.1	59965715	59965977	UUID=1092_CYP4CH1_exon7	387	.
NC_042494.1	59965978	59966044	UUID=1092_CYP4CH1.intron	NA	.
NC_042494.1	59966045	59966237	UUID=1092_CYP4CH1_exon6	285	.
NC_042494.1	59966238	59968197	UUID=1092_CYP4CH1.intron	NA	.
NC_042494.1	59968198	59968489	UUID=1092_CYP4CH1_exon4	429	.
NC_042494.1	59968490	59968555	UUID=1092_CYP4CH1.intron	NA	.
NC_042494.1	59968556	59968806	UUID=1092_CYP4CH1_exon3	364	.
NC_042494.1	59968807	59969019	UUID=1092_CYP4CH1.intron	NA	.
NC_042494.1	59969020	59969214	UUID=1092_CYP4CH1_exon2	283	.
NC_042494.1	59969215	59969479	UUID=1092_CYP4CH1.intron	NA	.
NC_042494.1	59969480	59969678	UUID=1092_CYP4CH1_exon1	231	.
NC_042494.1	59969679	59990472	UUID=1092_CYP4CH1_FLANKdown,UUID=1093_CYP4CH1_FLANKup	.	.
NC_042494.1	59990473	59990765	UUID=1093_CYP4CH1_exon4	424	.
NC_042494.1	59990766	59994290	UUID=1093_CYP4CH1.intron	NA	.
NC_042494.1	59994291	59994526	UUID=1093_CYP4CH1_exon3	381	.
NC_042494.1	59994527	59994897	UUID=1093_CYP4CH1.intron	NA	.
NC_042494.1	59994898	59995092	UUID=1093_CYP4CH1_exon2	305	.
NC_042494.1	59995093	59995357	UUID=1093_CYP4CH1.intron	NA	.
NC_042494.1	59995358	59995556	UUID=1093_CYP4CH1_exon1	254	.
NC_042494.1	59995557	60015556	UUID=1093_CYP4CH1_FLANKdown	.	.
NC_042494.1	61672306	61692305	UUID=2272_UGT340A3_FLANKup	.	.
NC_042494.1	61692306	61692593	UUID=2272_UGT340A3_exon3	427	.
NC_042494.1	61692594	61692652	UUID=2272_UGT340A3.intron	NA	.
NC_042494.1	61692653	61693764	UUID=2272_UGT340A3_exon2	1718	.
NC_042494.1	61693765	61693801	UUID=2272_UGT340A3.intron	NA	.
NC_042494.1	61693802	61694065	UUID=2272_UGT340A3_exon1	355	.
NC_042494.1	61694066	61714065	UUID=2272_UGT340A3_FLANKdown	.	.
NC_042494.1	62992612	63012611	UUID=1075_CYP305E1_FLANKup	.	.
NC_042494.1	63012612	63012870	UUID=1075_CYP305E1_exon2	401	.
NC_042494.1	63012871	63017273	UUID=1075_CYP305E1.intron	NA	.
NC_042494.1	63017274	63017663	UUID=1075_CYP305E1_exon3	571	.
NC_042494.1	63017664	63019063	UUID=1075_CYP305E1.intron	NA	.
NC_042494.1	63019064	63019244	UUID=1075_CYP305E1_exon5	252	.
NC_042494.1	63019245	63019302	UUID=1075_CYP305E1.intron	NA	.
NC_042494.1	63019303	63019419	UUID=1075_CYP305E1_exon6	167	.
NC_042494.1	63019420	63019631	UUID=1075_CYP305E1.intron	NA	.
NC_042494.1	63019632	63019781	UUID=1075_CYP305E1_exon7	228	.
NC_042494.1	63019782	63039781	UUID=1075_CYP305E1_FLANKdown	.	.
NC_042494.1	67974694	67994693	UUID=2405_UGT344H2, UUID=2406_UGT344H3_FLANKup	.	.
NC_042494.1	67994694	67995546	UUID=2405_UGT344H2_exon1	1072	.
NC_042494.1	67994694	67995546	UUID=2406_UGT344H3_exon1	1072	.
NC_042494.1	67995547	67998063	UUID=2405_UGT344H2.intron	NA	.
NC_042494.1	67995547	67998063	UUID=2406_UGT344H3.intron	NA	.
NC_042494.1	67998064	67998211	UUID=2405_UGT344H2_exon2	207	.
NC_042494.1	67998064	67998283	UUID=2406_UGT344H3_exon2	335	.
NC_042494.1	67998284	67998360	UUID=2406_UGT344H3.intron	NA	.
NC_042494.1	67998361	67998583	UUID=2406_UGT344H3_exon3	313	.
NC_042494.1	67998584	67998777	UUID=2406_UGT344H3.intron	NA	.
NC_042494.1	67998778	67999070	UUID=2406_UGT344H3_exon4	350	.
NC_042494.1	67999071	68002912	UUID=2418_UGT344P2_FLANKup,UUID=2405_UGT344H2, UUID=2406_UGT344H3_FLANKdown	.	.
NC_042494.1	68002913	68003136	UUID=2418_UGT344P2_exon3	287	.
NC_042494.1	68003137	68003539	UUID=2418_UGT344P2.intron	NA	.
NC_042494.1	68003540	68003760	UUID=2418_UGT344P2_exon2	298	.
NC_042494.1	68003761	68004483	UUID=2418_UGT344P2.intron	NA	.
NC_042494.1	68004484	68005283	UUID=2418_UGT344P2_exon1	990	.
NC_042494.1	68005284	68025283	UUID=2418_UGT344P2_FLANKdown	.	.
NC_042494.1	70730024	70750023	UUID=1100_CYP6CY32, UUID=1104_CYP6CY37_FLANKup	.	.
NC_042494.1	70750024	70750886	UUID=1100_CYP6CY32_exon1	907	.
NC_042494.1	70750024	70750890	UUID=1104_CYP6CY37_exon1	987	.
NC_042494.1	70750887	70750991	UUID=1100_CYP6CY32.intron	NA	.
NC_042494.1	70750891	70750991	UUID=1104_CYP6CY37.intron	NA	.
NC_042494.1	70750992	70751214	UUID=1100_CYP6CY32_exon2	324	.
NC_042494.1	70750992	70751217	UUID=1104_CYP6CY37_exon2	329	.
NC_042494.1	70751215	70751658	UUID=1100_CYP6CY32.intron	NA	.
NC_042494.1	70751218	70751345	UUID=1104_CYP6CY37.intron	NA	.
NC_042494.1	70751346	70751601	UUID=1104_CYP6CY37_exon3	390	.
NC_042494.1	70751602	70751658	UUID=1104_CYP6CY37.intron	NA	.
NC_042494.1	70751659	70751819	UUID=1100_CYP6CY32_exon4	213	.
NC_042494.1	70751659	70751819	UUID=1104_CYP6CY37_exon4	215	.
NC_042494.1	70751820	70771819	UUID=1100_CYP6CY32, UUID=1104_CYP6CY37_FLANKdown	.	.
NC_042494.1	71175183	71195182	UUID=1094_CYP6CY12_FLANKup	.	.
NC_042494.1	71195183	71195353	UUID=1094_CYP6CY12_exon4	250	.
NC_042494.1	71195354	71195476	UUID=1094_CYP6CY12.intron	NA	.
NC_042494.1	71195477	71195730	UUID=1094_CYP6CY12_exon3	331	.
NC_042494.1	71195731	71196875	UUID=1094_CYP6CY12.intron	NA	.
NC_042494.1	71196876	71197096	UUID=1094_CYP6CY12_exon2	270	.
NC_042494.1	71197097	71197327	UUID=1094_CYP6CY12.intron	NA	.
NC_042494.1	71197328	71198203	UUID=1094_CYP6CY12_exon1	1098	.
NC_042494.1	71198204	71201233	UUID=1094_CYP6CY12.intron	NA	.
NC_042494.1	71201234	71201828	UUID=1094_CYP6CY12_exon1	686	.
NC_042494.1	71201829	71221828	UUID=1094_CYP6CY12_FLANKdown	.	.
NC_042494.1	71606978	71626977	UUID=1095_CYP6CY14_FLANKup	.	.
NC_042494.1	71626978	71627871	UUID=1095_CYP6CY14_exon1	1319	.
NC_042494.1	71627872	71629085	UUID=1095_CYP6CY14.intron	NA	.
NC_042494.1	71629086	71629311	UUID=1095_CYP6CY14_exon2	324	.
NC_042494.1	71629312	71629446	UUID=1095_CYP6CY14.intron	NA	.
NC_042494.1	71629447	71629697	UUID=1095_CYP6CY14_exon3	375	.
NC_042494.1	71629698	71649697	UUID=1095_CYP6CY14_FLANKdown	.	.
NC_042494.1	74939711	74959710	UUID=1048_abc_g2223.t1, UUID=1047_abc_g2222.t1_FLANKup	.	.
NC_042494.1	74959711	74960595	UUID=1048_abc_g2223.t1.exon10	695	.
NC_042494.1	74960596	74976269	UUID=1048_abc_g2223.t1.intron	NA	.
NC_042494.1	74976270	74976385	UUID=1048_abc_g2223.t1.exon9	193	.
NC_042494.1	74976386	74979550	UUID=1048_abc_g2223.t1.intron	NA	.
NC_042494.1	74979551	74979886	UUID=1048_abc_g2223.t1.exon8	499	.
NC_042494.1	74979887	74981647	UUID=1048_abc_g2223.t1.intron	NA	.
NC_042494.1	74981648	74981872	UUID=1047_abc_g2222.t1.exon13	322	.
NC_042494.1	74981648	74981889	UUID=1048_abc_g2223.t1.exon7	364	.
NC_042494.1	74981873	74996072	UUID=1047_abc_g2222.t1.intron	NA	.
NC_042494.1	74981890	74982457	UUID=1048_abc_g2223.t1.intron	NA	.
NC_042494.1	74982458	74982590	UUID=1048_abc_g2223.t1.exon6	207	.
NC_042494.1	74982591	74983956	UUID=1048_abc_g2223.t1.intron	NA	.
NC_042494.1	74983957	74984057	UUID=1048_abc_g2223.t1.exon3	165	.
NC_042494.1	74984058	74984412	UUID=1048_abc_g2223.t1.intron	NA	.
NC_042494.1	74984413	74984568	UUID=1048_abc_g2223.t1.exon2	239	.
NC_042494.1	74984569	74985227	UUID=1048_abc_g2223.t1.intron	NA	.
NC_042494.1	74985228	74986305	UUID=1048_abc_g2223.t1.exon1	1074	.
NC_042494.1	74986306	75002453	UUID=1048_abc_g2223.t1.intron	NA	.
NC_042494.1	74996073	74996254	UUID=1047_abc_g2222.t1.exon16	193	.
NC_042494.1	74996255	74999491	UUID=1047_abc_g2222.t1.intron	NA	.
NC_042494.1	74999492	74999609	UUID=1047_abc_g2222.t1.exon15	185	.
NC_042494.1	74999610	75003750	UUID=1047_abc_g2222.t1.intron	NA	.
NC_042494.1	75002454	75002787	UUID=1048_abc_g2223.t1.exon8	440	.
NC_042494.1	75003751	75003992	UUID=1047_abc_g2222.t1.exon13	303	.
NC_042494.1	75003993	75004338	UUID=1047_abc_g2222.t1.intron	NA	.
NC_042494.1	75004339	75004478	UUID=1047_abc_g2222.t1.exon12	156	.
NC_042494.1	75004479	75006919	UUID=1047_abc_g2222.t1.intron	NA	.
NC_042494.1	75006920	75007088	UUID=1047_abc_g2222.t1.exon4	219	.
NC_042494.1	75007089	75008995	UUID=1047_abc_g2222.t1.intron	NA	.
NC_042494.1	75008996	75009378	UUID=1047_abc_g2222.t1.exon1	481	.
NC_042494.1	75009379	75029378	UUID=1048_abc_g2223.t1, UUID=1047_abc_g2222.t1_FLANKdown	.	.
NC_042494.1	78490039	78510038	UUID=1052_abc_g4105.t1_FLANKup	.	.
NC_042494.1	78510039	78510290	UUID=1052_abc_g4105.t1.exon26	416	.
NC_042494.1	78510291	78512254	UUID=1052_abc_g4105.t1.intron	NA	.
NC_042494.1	78512255	78512638	UUID=1052_abc_g4105.t1.exon25	566	.
NC_042494.1	78512639	78513739	UUID=1052_abc_g4105.t1.intron	NA	.
NC_042494.1	78513740	78513955	UUID=1052_abc_g4105.t1.exon24	350	.
NC_042494.1	78513956	78514725	UUID=1052_abc_g4105.t1.intron	NA	.
NC_042494.1	78514726	78514920	UUID=1052_abc_g4105.t1.exon23	333	.
NC_042494.1	78514921	78515152	UUID=1052_abc_g4105.t1.intron	NA	.
NC_042494.1	78515153	78515308	UUID=1052_abc_g4105.t1.exon22	250	.
NC_042494.1	78515309	78515371	UUID=1052_abc_g4105.t1.intron	NA	.
NC_042494.1	78515372	78515524	UUID=1052_abc_g4105.t1.exon21	244	.
NC_042494.1	78515525	78517214	UUID=1052_abc_g4105.t1.intron	NA	.
NC_042494.1	78517215	78517352	UUID=1052_abc_g4105.t1.exon20	211	.
NC_042494.1	78517353	78517446	UUID=1052_abc_g4105.t1.intron	NA	.
NC_042494.1	78517447	78517609	UUID=1052_abc_g4105.t1.exon19	246	.
NC_042494.1	78517610	78517684	UUID=1052_abc_g4105.t1.intron	NA	.
NC_042494.1	78517685	78517861	UUID=1052_abc_g4105.t1.exon18	300	.
NC_042494.1	78517862	78517926	UUID=1052_abc_g4105.t1.intron	NA	.
NC_042494.1	78517927	78518031	UUID=1052_abc_g4105.t1.exon17	128	.
NC_042494.1	78518032	78518403	UUID=1052_abc_g4105.t1.intron	NA	.
NC_042494.1	78518404	78518771	UUID=1052_abc_g4105.t1.exon15	619	.
NC_042494.1	78518772	78518837	UUID=1052_abc_g4105.t1.intron	NA	.
NC_042494.1	78518838	78518975	UUID=1052_abc_g4105.t1.exon14	233	.
NC_042494.1	78518976	78519250	UUID=1052_abc_g4105.t1.intron	NA	.
NC_042494.1	78519251	78519457	UUID=1052_abc_g4105.t1.exon13	316	.
NC_042494.1	78519458	78521010	UUID=1052_abc_g4105.t1.intron	NA	.
NC_042494.1	78521011	78521306	UUID=1052_abc_g4105.t1.exon12	475	.
NC_042494.1	78521307	78522452	UUID=1052_abc_g4105.t1.intron	NA	.
NC_042494.1	78522453	78522509	UUID=1052_abc_g4105.t1.exon11	100	.
NC_042494.1	78522510	78522574	UUID=1052_abc_g4105.t1.intron	NA	.
NC_042494.1	78522575	78522657	UUID=1052_abc_g4105.t1.exon10	110	.
NC_042494.1	78522658	78522732	UUID=1052_abc_g4105.t1.intron	NA	.
NC_042494.1	78522733	78522936	UUID=1052_abc_g4105.t1.exon9	327	.
NC_042494.1	78522937	78523026	UUID=1052_abc_g4105.t1.intron	NA	.
NC_042494.1	78523027	78523248	UUID=1052_abc_g4105.t1.exon8	333	.
NC_042494.1	78523249	78524035	UUID=1052_abc_g4105.t1.intron	NA	.
NC_042494.1	78524036	78524193	UUID=1052_abc_g4105.t1.exon7	281	.
NC_042494.1	78524194	78524326	UUID=1052_abc_g4105.t1.intron	NA	.
NC_042494.1	78524327	78524522	UUID=1052_abc_g4105.t1.exon6	346	.
NC_042494.1	78524523	78528179	UUID=1052_abc_g4105.t1.intron	NA	.
NC_042494.1	78528180	78528417	UUID=1052_abc_g4105.t1.exon5	390	.
NC_042494.1	78528418	78528507	UUID=1052_abc_g4105.t1.intron	NA	.
NC_042494.1	78528508	78528629	UUID=1052_abc_g4105.t1.exon4	182	.
NC_042494.1	78528630	78528693	UUID=1052_abc_g4105.t1.intron	NA	.
NC_042494.1	78528694	78528985	UUID=1052_abc_g4105.t1.exon3	484	.
NC_042494.1	78528986	78530988	UUID=1052_abc_g4105.t1.intron	NA	.
NC_042494.1	78530989	78531185	UUID=1052_abc_g4105.t1.exon2	331	.
NC_042494.1	78531186	78531273	UUID=1052_abc_g4105.t1.intron	NA	.
NC_042494.1	78531274	78531400	UUID=1052_abc_g4105.t1.exon1	191	.
NC_042494.1	78531401	78545758	UUID=1052_abc_g4105.t1.intron	NA	.
NC_042494.1	78545759	78547215	UUID=1052_abc_g4105.t1.exon27	1038	.
NC_042494.1	78547216	78567215	UUID=1052_abc_g4105.t1_FLANKdown	.	.
NC_042494.1	83144359	83164358	UUID=1120_est_g3918.t1, UUID=1119_est_g3916.t1, UUID=1115_est_g1107.t1_FLANKup	.	.
NC_042494.1	83164359	83164486	UUID=1120_est_g3918.t1.exon2	198	.
NC_042494.1	83164487	83165292	UUID=1120_est_g3918.t1.intron	NA	.
NC_042494.1	83164555	83164720	UUID=1119_est_g3916.t1.exon3	191	.
NC_042494.1	83164721	83164829	UUID=1119_est_g3916.t1.intron	NA	.
NC_042494.1	83164830	83164984	UUID=1119_est_g3916.t1.exon4	198	.
NC_042494.1	83164985	83165292	UUID=1119_est_g3916.t1.intron	NA	.
NC_042494.1	83165293	83165455	UUID=1119_est_g3916.t1.exon5	263	.
NC_042494.1	83165293	83165438	UUID=1120_est_g3918.t1.exon5	193	.
NC_042494.1	83165439	83166924	UUID=1120_est_g3918.t1.intron	NA	.
NC_042494.1	83165456	83166597	UUID=1119_est_g3916.t1.intron	NA	.
NC_042494.1	83166598	83166782	UUID=1119_est_g3916.t1.exon6	243	.
NC_042494.1	83166783	83166924	UUID=1119_est_g3916.t1.intron	NA	.
NC_042494.1	83166925	83167110	UUID=1119_est_g3916.t1.exon7	272	.
NC_042494.1	83166925	83167110	UUID=1120_est_g3918.t1.exon7	278	.
NC_042494.1	83167111	83167229	UUID=1119_est_g3916.t1.intron	NA	.
NC_042494.1	83167111	83167469	UUID=1120_est_g3918.t1.intron	NA	.
NC_042494.1	83167230	83167378	UUID=1119_est_g3916.t1.exon8	231	.
NC_042494.1	83167379	83167468	UUID=1119_est_g3916.t1.intron	NA	.
NC_042494.1	83167469	83167606	UUID=1119_est_g3916.t1.exon9	211	.
NC_042494.1	83167470	83167606	UUID=1120_est_g3918.t1.exon9	182	.
NC_042494.1	83167607	83167734	UUID=1119_est_g3916.t1.intron	NA	.
NC_042494.1	83167607	83167734	UUID=1120_est_g3918.t1.intron	NA	.
NC_042494.1	83167735	83167850	UUID=1115_est_g1107.t1.exon10	115	.
NC_042494.1	83167735	83167864	UUID=1119_est_g3916.t1.exon10	219	.
NC_042494.1	83167735	83167860	UUID=1120_est_g3918.t1.exon10	189	.
NC_042494.1	83167851	83177479	UUID=1115_est_g1107.t1.intron	NA	.
NC_042494.1	83167861	83173722	UUID=1120_est_g3918.t1.intron	NA	.
NC_042494.1	83167865	83177150	UUID=1119_est_g3916.t1.intron	NA	.
NC_042494.1	83173723	83173850	UUID=1120_est_g3918.t1.exon2	193	.
NC_042494.1	83173851	83175337	UUID=1120_est_g3918.t1.intron	NA	.
NC_042494.1	83175338	83175497	UUID=1120_est_g3918.t1.exon5	219	.
NC_042494.1	83175498	83176409	UUID=1120_est_g3918.t1.intron	NA	.
NC_042494.1	83176410	83176596	UUID=1120_est_g3918.t1.exon6	279	.
NC_042494.1	83176597	83177145	UUID=1120_est_g3918.t1.intron	NA	.
NC_042494.1	83177146	83177331	UUID=1120_est_g3918.t1.exon7	267	.
NC_042494.1	83177151	83177331	UUID=1119_est_g3916.t1.exon7	268	.
NC_042494.1	83177332	83177467	UUID=1119_est_g3916.t1.intron	NA	.
NC_042494.1	83177332	83177467	UUID=1120_est_g3918.t1.intron	NA	.
NC_042494.1	83177468	83177616	UUID=1119_est_g3916.t1.exon8	171	.
NC_042494.1	83177468	83177614	UUID=1120_est_g3918.t1.exon8	211	.
NC_042494.1	83177480	83177608	UUID=1115_est_g1107.t1.exon8	128	.
NC_042494.1	83177615	83177715	UUID=1120_est_g3918.t1.intron	NA	.
NC_042494.1	83177617	83177717	UUID=1119_est_g3916.t1.intron	NA	.
NC_042494.1	83177716	83177850	UUID=1120_est_g3918.t1.exon9	222	.
NC_042494.1	83177718	83177850	UUID=1119_est_g3916.t1.exon9	196	.
NC_042494.1	83177851	83178042	UUID=1119_est_g3916.t1.intron	NA	.
NC_042494.1	83178043	83178180	UUID=1119_est_g3916.t1.exon10	206	.
NC_042494.1	83178181	83198180	UUID=1120_est_g3918.t1, UUID=1119_est_g3916.t1, UUID=1115_est_g1107.t1_FLANKdown	.	.
NC_042494.1	83967102	83987101	UUID=1041_abc_g11808.t1_FLANKup	.	.
NC_042494.1	83987102	83987280	UUID=1041_abc_g11808.t1.exon21	163	.
NC_042494.1	83987281	84001312	UUID=1041_abc_g11808.t1.intron	NA	.
NC_042494.1	84001313	84001491	UUID=1041_abc_g11808.t1.exon21	158	.
NC_042494.1	84001492	84021491	UUID=1041_abc_g11808.t1_FLANKdown	.	.
NC_042494.1	85472047	85492046	UUID=1044_abc_g1798.t1_FLANKup	.	.
NC_042494.1	85492047	85492446	UUID=1044_abc_g1798.t1.exon1	213	.
NC_042494.1	85492447	85492650	UUID=1044_abc_g1798.t1.intron	NA	.
NC_042494.1	85492651	85493842	UUID=1044_abc_g1798.t1.exon1	953	.
NC_042494.1	85493843	85493922	UUID=1044_abc_g1798.t1.intron	NA	.
NC_042494.1	85493923	85494209	UUID=1044_abc_g1798.t1.exon2	420	.
NC_042494.1	85494210	85494403	UUID=1044_abc_g1798.t1.intron	NA	.
NC_042494.1	85494404	85494525	UUID=1044_abc_g1798.t1.exon3	122	.
NC_042494.1	85494526	85494608	UUID=1044_abc_g1798.t1.intron	NA	.
NC_042494.1	85494609	85494758	UUID=1044_abc_g1798.t1.exon4	217	.
NC_042494.1	85494759	85494827	UUID=1044_abc_g1798.t1.intron	NA	.
NC_042494.1	85494828	85494968	UUID=1044_abc_g1798.t1.exon5	211	.
NC_042494.1	85494969	85495033	UUID=1044_abc_g1798.t1.intron	NA	.
NC_042494.1	85495034	85495217	UUID=1044_abc_g1798.t1.exon6	285	.
NC_042494.1	85495218	85495311	UUID=1044_abc_g1798.t1.intron	NA	.
NC_042494.1	85495312	85495503	UUID=1044_abc_g1798.t1.exon7	316	.
NC_042494.1	85495504	85495567	UUID=1044_abc_g1798.t1.intron	NA	.
NC_042494.1	85495568	85495781	UUID=1044_abc_g1798.t1.exon8	363	.
NC_042494.1	85495782	85495855	UUID=1044_abc_g1798.t1.intron	NA	.
NC_042494.1	85495856	85496091	UUID=1044_abc_g1798.t1.exon9	364	.
NC_042494.1	85496092	85496244	UUID=1044_abc_g1798.t1.intron	NA	.
NC_042494.1	85496245	85496353	UUID=1044_abc_g1798.t1.exon10	174	.
NC_042494.1	85496354	85497138	UUID=1044_abc_g1798.t1.intron	NA	.
NC_042494.1	85497139	85497295	UUID=1044_abc_g1798.t1.exon11	268	.
NC_042494.1	85497296	85497379	UUID=1044_abc_g1798.t1.intron	NA	.
NC_042494.1	85497380	85497570	UUID=1044_abc_g1798.t1.exon12	298	.
NC_042494.1	85497571	85497638	UUID=1044_abc_g1798.t1.intron	NA	.
NC_042494.1	85497639	85497978	UUID=1044_abc_g1798.t1.exon13	545	.
NC_042494.1	85497979	85498047	UUID=1044_abc_g1798.t1.intron	NA	.
NC_042494.1	85498048	85498227	UUID=1044_abc_g1798.t1.exon14	305	.
NC_042494.1	85498228	85510461	UUID=1044_abc_g1798.t1.intron	NA	.
NC_042494.1	85510462	85510807	UUID=1044_abc_g1798.t1.exon15	451	.
NC_042494.1	85510808	85510954	UUID=1045_abc_g1799.t1_FLANKup,UUID=1044_abc_g1798.t1_FLANKdown	.	.
NC_042494.1	85510955	85511163	UUID=1045_abc_g1799.t1.exon1	331	.
NC_042494.1	85511164	85511672	UUID=1045_abc_g1799.t1.intron	NA	.
NC_042494.1	85511673	85512021	UUID=1045_abc_g1799.t1.exon2	529	.
NC_042494.1	85512022	85512100	UUID=1045_abc_g1799.t1.intron	NA	.
NC_042494.1	85512101	85512372	UUID=1045_abc_g1799.t1.exon3	442	.
NC_042494.1	85512373	85517279	UUID=1045_abc_g1799.t1.intron	NA	.
NC_042494.1	85517280	85517508	UUID=1045_abc_g1799.t1.exon4	385	.
NC_042494.1	85517509	85520606	UUID=1045_abc_g1799.t1.intron	NA	.
NC_042494.1	85520607	85520724	UUID=1045_abc_g1799.t1.exon5	174	.
NC_042494.1	85520725	85520804	UUID=1045_abc_g1799.t1.intron	NA	.
NC_042494.1	85520805	85520898	UUID=1045_abc_g1799.t1.exon6	152	.
NC_042494.1	85520899	85525315	UUID=1045_abc_g1799.t1.intron	NA	.
NC_042494.1	85525316	85525452	UUID=1045_abc_g1799.t1.exon7	220	.
NC_042494.1	85525453	85526928	UUID=1045_abc_g1799.t1.intron	NA	.
NC_042494.1	85526929	85527111	UUID=1045_abc_g1799.t1.exon8	267	.
NC_042494.1	85527112	85530955	UUID=1045_abc_g1799.t1.intron	NA	.
NC_042494.1	85530956	85531739	UUID=1045_abc_g1799.t1.exon9	671	.
NC_042494.1	85531740	85551739	UUID=1045_abc_g1799.t1_FLANKdown	.	.
NC_042494.1	85992656	86012655	UUID=2240_gst_g5722.t1_FLANKup	.	.
NC_042494.1	86012656	86012804	UUID=2240_gst_g5722.t1.exon8	209	.
NC_042494.1	86012805	86013180	UUID=2240_gst_g5722.t1.intron	NA	.
NC_042494.1	86013181	86013422	UUID=2240_gst_g5722.t1.exon7	359	.
NC_042494.1	86013423	86013777	UUID=2240_gst_g5722.t1.intron	NA	.
NC_042494.1	86013778	86013933	UUID=2240_gst_g5722.t1.exon6	239	.
NC_042494.1	86013934	86013998	UUID=2240_gst_g5722.t1.intron	NA	.
NC_042494.1	86013999	86014300	UUID=2240_gst_g5722.t1.exon5	433	.
NC_042494.1	86014301	86014377	UUID=2240_gst_g5722.t1.intron	NA	.
NC_042494.1	86014378	86015130	UUID=2240_gst_g5722.t1.exon4	1070	.
NC_042494.1	86015131	86015184	UUID=2240_gst_g5722.t1.intron	NA	.
NC_042494.1	86015185	86015397	UUID=2240_gst_g5722.t1.exon3	339	.
NC_042494.1	86015398	86015455	UUID=2240_gst_g5722.t1.intron	NA	.
NC_042494.1	86015456	86015566	UUID=2240_gst_g5722.t1.exon2	161	.
NC_042494.1	86015567	86015625	UUID=2240_gst_g5722.t1.intron	NA	.
NC_042494.1	86015626	86016096	UUID=2240_gst_g5722.t1.exon1	556	.
NC_042494.1	86016097	86036096	UUID=2240_gst_g5722.t1_FLANKdown	.	.
NC_042494.1	86472464	86492463	UUID=2304_UGT344A27, UUID=2305_UGT344A28, UUID=2302_UGT344A26, UUID=2298_UGT344A17, UUID=2299_UGT344A18_v1, UUID=2300_UGT344A18_v2, UUID=2301_UGT344A19, UUID=2297_UGT344A13_FLANKup	.	.
NC_042494.1	86492464	86492702	UUID=2304_UGT344A27_exon2	198	.
NC_042494.1	86492703	86498969	UUID=2304_UGT344A27.intron	NA	.
NC_042494.1	86493469	86494295	UUID=2305_UGT344A28_exon1	459	.
NC_042494.1	86494296	86498851	UUID=2305_UGT344A28.intron	NA	.
NC_042494.1	86498852	86499135	UUID=2305_UGT344A28_exon4	287	.
NC_042494.1	86498970	86499420	UUID=2304_UGT344A27_exon3	348	.
NC_042494.1	86499136	86499198	UUID=2305_UGT344A28.intron	NA	.
NC_042494.1	86499199	86499420	UUID=2305_UGT344A28_exon3	261	.
NC_042494.1	86499421	86511810	UUID=2304_UGT344A27.intron	NA	.
NC_042494.1	86499421	86499484	UUID=2305_UGT344A28.intron	NA	.
NC_042494.1	86499485	86499709	UUID=2305_UGT344A28_exon2	267	.
NC_042494.1	86499710	86503285	UUID=2305_UGT344A28.intron	NA	.
NC_042494.1	86503286	86504047	UUID=2305_UGT344A28_exon1	887	.
NC_042494.1	86511811	86512277	UUID=2304_UGT344A27_exon3	566	.
NC_042494.1	86512041	86512264	UUID=2302_UGT344A26_exon3	204	.
NC_042494.1	86512048	86512270	UUID=2298_UGT344A17_exon2	287	.
NC_042494.1	86512048	86512270	UUID=2299_UGT344A18_v1_exon2	287	.
NC_042494.1	86512048	86512270	UUID=2300_UGT344A18_v2_exon2	287	.
NC_042494.1	86512265	86512439	UUID=2302_UGT344A26.intron	NA	.
NC_042494.1	86512271	86512423	UUID=2298_UGT344A17.intron	NA	.
NC_042494.1	86512271	86520199	UUID=2299_UGT344A18_v1.intron	NA	.
NC_042494.1	86512271	86520199	UUID=2300_UGT344A18_v2.intron	NA	.
NC_042494.1	86512278	86512418	UUID=2304_UGT344A27.intron	NA	.
NC_042494.1	86512419	86512659	UUID=2304_UGT344A27_exon2	296	.
NC_042494.1	86512424	86512669	UUID=2298_UGT344A17_exon2	283	.
NC_042494.1	86512440	86512659	UUID=2302_UGT344A26_exon2	185	.
NC_042494.1	86512660	86520536	UUID=2302_UGT344A26.intron	NA	.
NC_042494.1	86512660	86513642	UUID=2304_UGT344A27.intron	NA	.
NC_042494.1	86512670	86520199	UUID=2298_UGT344A17.intron	NA	.
NC_042494.1	86513643	86514456	UUID=2304_UGT344A27_exon1	695	.
NC_042494.1	86514457	86519968	UUID=2304_UGT344A27.intron	NA	.
NC_042494.1	86519852	86520411	UUID=2301_UGT344A19_exon3	588	.
NC_042494.1	86519969	86520411	UUID=2297_UGT344A13_exon3	472	.
NC_042494.1	86519969	86520414	UUID=2304_UGT344A27_exon3	311	.
NC_042494.1	86520200	86520758	UUID=2298_UGT344A17_exon2	285	.
NC_042494.1	86520200	86520757	UUID=2299_UGT344A18_v1_exon2	283	.
NC_042494.1	86520200	86520757	UUID=2300_UGT344A18_v2_exon2	283	.
NC_042494.1	86520412	86522442	UUID=2297_UGT344A13.intron	NA	.
NC_042494.1	86520412	86522442	UUID=2301_UGT344A19.intron	NA	.
NC_042494.1	86520537	86520756	UUID=2302_UGT344A26_exon2	235	.
NC_042494.1	86520757	86531196	UUID=2302_UGT344A26.intron	NA	.
NC_042494.1	86520758	86523025	UUID=2299_UGT344A18_v1.intron	NA	.
NC_042494.1	86520758	86523025	UUID=2300_UGT344A18_v2.intron	NA	.
NC_042494.1	86520759	86523025	UUID=2298_UGT344A17.intron	NA	.
NC_042494.1	86522443	86523263	UUID=2297_UGT344A13_exon1	896	.
NC_042494.1	86522443	86523263	UUID=2301_UGT344A19_exon1	896	.
NC_042494.1	86523026	86523204	UUID=2298_UGT344A17_exon1	198	.
NC_042494.1	86523026	86523204	UUID=2299_UGT344A18_v1_exon1	198	.
NC_042494.1	86523026	86523204	UUID=2300_UGT344A18_v2_exon1	198	.
NC_042494.1	86531197	86531420	UUID=2302_UGT344A26_exon3	248	.
NC_042494.1	86531421	86531528	UUID=2302_UGT344A26.intron	NA	.
NC_042494.1	86531529	86531748	UUID=2302_UGT344A26_exon2	241	.
NC_042494.1	86531749	86536125	UUID=2302_UGT344A26.intron	NA	.
NC_042494.1	86536126	86536349	UUID=2302_UGT344A26_exon3	315	.
NC_042494.1	86536350	86536497	UUID=2302_UGT344A26.intron	NA	.
NC_042494.1	86536498	86536717	UUID=2302_UGT344A26_exon2	313	.
NC_042494.1	86536718	86537523	UUID=2302_UGT344A26.intron	NA	.
NC_042494.1	86537524	86538354	UUID=2302_UGT344A26_exon1	869	.
NC_042494.1	86538355	86558354	UUID=2304_UGT344A27, UUID=2305_UGT344A28, UUID=2302_UGT344A26, UUID=2298_UGT344A17, UUID=2299_UGT344A18_v1, UUID=2300_UGT344A18_v2, UUID=2301_UGT344A19, UUID=2297_UGT344A13_FLANKdown	.	.
NC_042494.1	87220051	87240050	UUID=1058_abc_g5088.t1_FLANKup	.	.
NC_042494.1	87240051	87240693	UUID=1058_abc_g5088.t1.exon12	446	.
NC_042494.1	87240694	87255604	UUID=1058_abc_g5088.t1.intron	NA	.
NC_042494.1	87255605	87255859	UUID=1058_abc_g5088.t1.exon11	287	.
NC_042494.1	87255860	87262440	UUID=1058_abc_g5088.t1.intron	NA	.
NC_042494.1	87262441	87262558	UUID=1058_abc_g5088.t1.exon10	202	.
NC_042494.1	87262559	87271452	UUID=1058_abc_g5088.t1.intron	NA	.
NC_042494.1	87271453	87271687	UUID=1058_abc_g5088.t1.exon9	374	.
NC_042494.1	87271688	87276543	UUID=1058_abc_g5088.t1.intron	NA	.
NC_042494.1	87276544	87276689	UUID=1058_abc_g5088.t1.exon8	237	.
NC_042494.1	87276690	87278296	UUID=1058_abc_g5088.t1.intron	NA	.
NC_042494.1	87278297	87278535	UUID=1058_abc_g5088.t1.exon7	398	.
NC_042494.1	87278536	87280256	UUID=1058_abc_g5088.t1.intron	NA	.
NC_042494.1	87280257	87280358	UUID=1058_abc_g5088.t1.exon6	156	.
NC_042494.1	87280359	87280553	UUID=1058_abc_g5088.t1.intron	NA	.
NC_042494.1	87280554	87280676	UUID=1058_abc_g5088.t1.exon5	206	.
NC_042494.1	87280677	87282450	UUID=1058_abc_g5088.t1.intron	NA	.
NC_042494.1	87282451	87282551	UUID=1058_abc_g5088.t1.exon3	165	.
NC_042494.1	87282552	87282635	UUID=1058_abc_g5088.t1.intron	NA	.
NC_042494.1	87282636	87282791	UUID=1058_abc_g5088.t1.exon2	261	.
NC_042494.1	87282792	87282865	UUID=1058_abc_g5088.t1.intron	NA	.
NC_042494.1	87282866	87283520	UUID=1058_abc_g5088.t1.exon1	1013	.
NC_042494.1	87283521	87300552	UUID=1058_abc_g5088.t1.intron	NA	.
NC_042494.1	87300553	87300724	UUID=1058_abc_g5088.t1.exon1	231	.
NC_042494.1	87300725	87325315	UUID=1058_abc_g5088.t1_FLANKdown,UUID=1057_abc_g5084.t1_FLANKup	.	.
NC_042494.1	87325316	87325975	UUID=1057_abc_g5084.t1.exon12	462	.
NC_042494.1	87325976	87326180	UUID=1057_abc_g5084.t1.intron	NA	.
NC_042494.1	87326181	87326639	UUID=1057_abc_g5084.t1.exon12	385	.
NC_042494.1	87326640	87327273	UUID=1057_abc_g5084.t1.intron	NA	.
NC_042494.1	87327274	87327459	UUID=1057_abc_g5084.t1.exon11	305	.
NC_042494.1	87327460	87327535	UUID=1057_abc_g5084.t1.intron	NA	.
NC_042494.1	87327536	87327694	UUID=1057_abc_g5084.t1.exon10	239	.
NC_042494.1	87327695	87328724	UUID=1057_abc_g5084.t1.intron	NA	.
NC_042494.1	87328725	87328893	UUID=1057_abc_g5084.t1.exon8	279	.
NC_042494.1	87328894	87329208	UUID=1057_abc_g5084.t1.intron	NA	.
NC_042494.1	87329209	87329325	UUID=1057_abc_g5084.t1.exon7	178	.
NC_042494.1	87329326	87329395	UUID=1057_abc_g5084.t1.intron	NA	.
NC_042494.1	87329396	87329501	UUID=1057_abc_g5084.t1.exon6	163	.
NC_042494.1	87329502	87329598	UUID=1057_abc_g5084.t1.intron	NA	.
NC_042494.1	87329599	87329838	UUID=1057_abc_g5084.t1.exon5	394	.
NC_042494.1	87329839	87329902	UUID=1057_abc_g5084.t1.intron	NA	.
NC_042494.1	87329903	87330048	UUID=1057_abc_g5084.t1.exon4	204	.
NC_042494.1	87330049	87330392	UUID=1057_abc_g5084.t1.intron	NA	.
NC_042494.1	87330393	87330581	UUID=1057_abc_g5084.t1.exon3	283	.
NC_042494.1	87330582	87330657	UUID=1057_abc_g5084.t1.intron	NA	.
NC_042494.1	87330658	87330775	UUID=1057_abc_g5084.t1.exon2	163	.
NC_042494.1	87330776	87331490	UUID=1057_abc_g5084.t1.intron	NA	.
NC_042494.1	87331491	87331600	UUID=1057_abc_g5084.t1.exon1	171	.
NC_042494.1	87331601	87351600	UUID=1057_abc_g5084.t1_FLANKdown	.	.
NC_042494.1	87363053	87383052	UUID=1056_abc_g5078.t1_FLANKup	.	.
NC_042494.1	87383053	87383327	UUID=1056_abc_g5078.t1.exon13	353	.
NC_042494.1	87383328	87383886	UUID=1056_abc_g5078.t1.intron	NA	.
NC_042494.1	87383887	87384072	UUID=1056_abc_g5078.t1.exon12	283	.
NC_042494.1	87384073	87384150	UUID=1056_abc_g5078.t1.intron	NA	.
NC_042494.1	87384151	87384309	UUID=1056_abc_g5078.t1.exon11	239	.
NC_042494.1	87384310	87384453	UUID=1056_abc_g5078.t1.intron	NA	.
NC_042494.1	87384454	87384554	UUID=1056_abc_g5078.t1.exon10	148	.
NC_042494.1	87384555	87384706	UUID=1056_abc_g5078.t1.intron	NA	.
NC_042494.1	87384707	87384875	UUID=1056_abc_g5078.t1.exon9	274	.
NC_042494.1	87384876	87384937	UUID=1056_abc_g5078.t1.intron	NA	.
NC_042494.1	87384938	87385050	UUID=1056_abc_g5078.t1.exon8	193	.
NC_042494.1	87385051	87385141	UUID=1056_abc_g5078.t1.intron	NA	.
NC_042494.1	87385142	87385233	UUID=1056_abc_g5078.t1.exon7	132	.
NC_042494.1	87385234	87385308	UUID=1056_abc_g5078.t1.intron	NA	.
NC_042494.1	87385309	87385550	UUID=1056_abc_g5078.t1.exon6	359	.
NC_042494.1	87385551	87385631	UUID=1056_abc_g5078.t1.intron	NA	.
NC_042494.1	87385632	87385777	UUID=1056_abc_g5078.t1.exon5	243	.
NC_042494.1	87385778	87386244	UUID=1056_abc_g5078.t1.intron	NA	.
NC_042494.1	87386245	87386434	UUID=1056_abc_g5078.t1.exon4	291	.
NC_042494.1	87386435	87387007	UUID=1056_abc_g5078.t1.intron	NA	.
NC_042494.1	87387008	87387151	UUID=1056_abc_g5078.t1.exon2	159	.
NC_042494.1	87387152	87407151	UUID=1056_abc_g5078.t1_FLANKdown	.	.
NC_042494.1	90934792	90954791	UUID=1049_abc_g3689.t1_FLANKup	.	.
NC_042494.1	90954792	90955226	UUID=1049_abc_g3689.t1.exon7	713	.
NC_042494.1	90955227	90955315	UUID=1049_abc_g3689.t1.intron	NA	.
NC_042494.1	90955316	90955523	UUID=1049_abc_g3689.t1.exon6	346	.
NC_042494.1	90955524	90955626	UUID=1049_abc_g3689.t1.intron	NA	.
NC_042494.1	90955627	90955813	UUID=1049_abc_g3689.t1.exon5	302	.
NC_042494.1	90955814	90955879	UUID=1049_abc_g3689.t1.intron	NA	.
NC_042494.1	90955880	90956001	UUID=1049_abc_g3689.t1.exon4	209	.
NC_042494.1	90956002	90956101	UUID=1049_abc_g3689.t1.intron	NA	.
NC_042494.1	90956102	90956386	UUID=1049_abc_g3689.t1.exon3	477	.
NC_042494.1	90956387	90956471	UUID=1049_abc_g3689.t1.intron	NA	.
NC_042494.1	90956472	90957019	UUID=1049_abc_g3689.t1.exon2	902	.
NC_042494.1	90957020	90957854	UUID=1049_abc_g3689.t1.intron	NA	.
NC_042494.1	90957855	90958385	UUID=1049_abc_g3689.t1.exon1	501	.
NC_042494.1	90958386	90978385	UUID=1049_abc_g3689.t1_FLANKdown	.	.
NC_042494.1	93605688	93625687	UUID=1070_CYP15A1, UUID=1071_CYP15A2_FLANKup	.	.
NC_042494.1	93625688	93625878	UUID=1070_CYP15A1_exon8	276	.
NC_042494.1	93625701	93625879	UUID=1071_CYP15A2_exon7	198	.
NC_042494.1	93625879	93625961	UUID=1070_CYP15A1.intron	NA	.
NC_042494.1	93625880	93625968	UUID=1071_CYP15A2.intron	NA	.
NC_042494.1	93625962	93626104	UUID=1070_CYP15A1_exon7	254	.
NC_042494.1	93625969	93626105	UUID=1071_CYP15A2_exon6	193	.
NC_042494.1	93626105	93626174	UUID=1070_CYP15A1.intron	NA	.
NC_042494.1	93626106	93626715	UUID=1071_CYP15A2.intron	NA	.
NC_042494.1	93626175	93626301	UUID=1070_CYP15A1_exon6	207	.
NC_042494.1	93626302	93626368	UUID=1070_CYP15A1.intron	NA	.
NC_042494.1	93626369	93626656	UUID=1070_CYP15A1_exon5	446	.
NC_042494.1	93626657	93626714	UUID=1070_CYP15A1.intron	NA	.
NC_042494.1	93626715	93626981	UUID=1070_CYP15A1_exon4	444	.
NC_042494.1	93626716	93626980	UUID=1071_CYP15A2_exon3	329	.
NC_042494.1	93626981	93627050	UUID=1071_CYP15A2.intron	NA	.
NC_042494.1	93626982	93627049	UUID=1070_CYP15A1.intron	NA	.
NC_042494.1	93627050	93627205	UUID=1070_CYP15A1_exon3	267	.
NC_042494.1	93627051	93627213	UUID=1071_CYP15A2_exon2	202	.
NC_042494.1	93627206	93627278	UUID=1070_CYP15A1.intron	NA	.
NC_042494.1	93627214	93627274	UUID=1071_CYP15A2.intron	NA	.
NC_042494.1	93627275	93627526	UUID=1071_CYP15A2_exon1	344	.
NC_042494.1	93627279	93627532	UUID=1070_CYP15A1_exon2	375	.
NC_042494.1	93627533	93630412	UUID=1070_CYP15A1.intron	NA	.
NC_042494.1	93630413	93630494	UUID=1070_CYP15A1_exon1	124	.
NC_042494.1	93630495	93650494	UUID=1070_CYP15A1, UUID=1071_CYP15A2_FLANKdown	.	.
NC_042494.1	96642354	96662353	UUID=1046_abc_g20370.t1_FLANKup	.	.
NC_042494.1	96662354	96662578	UUID=1046_abc_g20370.t1.exon11	272	.
NC_042494.1	96662579	96662668	UUID=1046_abc_g20370.t1.intron	NA	.
NC_042494.1	96662669	96662901	UUID=1046_abc_g20370.t1.exon12	331	.
NC_042494.1	96662902	96663306	UUID=1046_abc_g20370.t1.intron	NA	.
NC_042494.1	96663307	96663496	UUID=1046_abc_g20370.t1.exon14	246	.
NC_042494.1	96663497	96663601	UUID=1046_abc_g20370.t1.intron	NA	.
NC_042494.1	96663602	96663775	UUID=1046_abc_g20370.t1.exon15	228	.
NC_042494.1	96663776	96670320	UUID=1046_abc_g20370.t1.intron	NA	.
NC_042494.1	96670321	96670548	UUID=1046_abc_g20370.t1.exon18	283	.
NC_042494.1	96670549	96690548	UUID=1046_abc_g20370.t1_FLANKdown	.	.
NC_042494.1	99118368	99138367	UUID=2308_UGT344B13, UUID=2314_UGT344B15_v2, UUID=2316_UGT344B15_v3, UUID=2318_UGT344B15_v4, UUID=2320_UGT344B16, UUID=2322_UGT344B16_v2, UUID=2324_UGT344B17, UUID=2326_UGT344B17_v2, UUID=2328_UGT344B17_v3, UUID=2330_UGT344B17_v4, UUID=2332_UGT344B18, UUID=2334_UGT344B18_v2, UUID=2336_UGT344B18_v3, UUID=2338_UGT344B18_v4, UUID=2340_UGT344B6, UUID=2342_UGT344B6_v2, UUID=2344_UGT344B6_v3, UUID=2310_UGT344B14, UUID=2346_UGT344B7, UUID=2306_UGT344B12, UUID=2312_UGT344B15_FLANKup	.	.
NC_042494.1	99138368	99139205	UUID=2308_UGT344B13_exon1	645	.
NC_042494.1	99138368	99139205	UUID=2314_UGT344B15_v2_exon1	562	.
NC_042494.1	99138368	99139205	UUID=2316_UGT344B15_v3_exon1	523	.
NC_042494.1	99138368	99139205	UUID=2318_UGT344B15_v4_exon1	645	.
NC_042494.1	99138368	99139205	UUID=2320_UGT344B16_exon1	562	.
NC_042494.1	99138368	99139205	UUID=2322_UGT344B16_v2_exon1	523	.
NC_042494.1	99138368	99139205	UUID=2324_UGT344B17_exon1	562	.
NC_042494.1	99138368	99139205	UUID=2326_UGT344B17_v2_exon1	614	.
NC_042494.1	99138368	99139205	UUID=2328_UGT344B17_v3_exon1	523	.
NC_042494.1	99138368	99139205	UUID=2330_UGT344B17_v4_exon1	645	.
NC_042494.1	99138368	99139205	UUID=2332_UGT344B18_exon1	562	.
NC_042494.1	99138368	99139205	UUID=2334_UGT344B18_v2_exon1	614	.
NC_042494.1	99138368	99139205	UUID=2336_UGT344B18_v3_exon1	523	.
NC_042494.1	99138368	99139205	UUID=2338_UGT344B18_v4_exon1	645	.
NC_042494.1	99138368	99139205	UUID=2340_UGT344B6_exon1	562	.
NC_042494.1	99138368	99139205	UUID=2342_UGT344B6_v2_exon1	614	.
NC_042494.1	99138368	99139205	UUID=2344_UGT344B6_v3_exon1	523	.
NC_042494.1	99138391	99139205	UUID=2310_UGT344B14_exon1	625	.
NC_042494.1	99138391	99139177	UUID=2346_UGT344B7_exon1	573	.
NC_042494.1	99139178	99142679	UUID=2346_UGT344B7.intron	NA	.
NC_042494.1	99139206	99142679	UUID=2308_UGT344B13.intron	NA	.
NC_042494.1	99139206	99142679	UUID=2310_UGT344B14.intron	NA	.
NC_042494.1	99139206	99142679	UUID=2314_UGT344B15_v2.intron	NA	.
NC_042494.1	99139206	99142679	UUID=2316_UGT344B15_v3.intron	NA	.
NC_042494.1	99139206	99142679	UUID=2318_UGT344B15_v4.intron	NA	.
NC_042494.1	99139206	99142679	UUID=2320_UGT344B16.intron	NA	.
NC_042494.1	99139206	99142679	UUID=2322_UGT344B16_v2.intron	NA	.
NC_042494.1	99139206	99142679	UUID=2324_UGT344B17.intron	NA	.
NC_042494.1	99139206	99142679	UUID=2326_UGT344B17_v2.intron	NA	.
NC_042494.1	99139206	99142679	UUID=2328_UGT344B17_v3.intron	NA	.
NC_042494.1	99139206	99142679	UUID=2330_UGT344B17_v4.intron	NA	.
NC_042494.1	99139206	99142679	UUID=2332_UGT344B18.intron	NA	.
NC_042494.1	99139206	99142679	UUID=2334_UGT344B18_v2.intron	NA	.
NC_042494.1	99139206	99142679	UUID=2336_UGT344B18_v3.intron	NA	.
NC_042494.1	99139206	99142679	UUID=2338_UGT344B18_v4.intron	NA	.
NC_042494.1	99139206	99142679	UUID=2340_UGT344B6.intron	NA	.
NC_042494.1	99139206	99142679	UUID=2342_UGT344B6_v2.intron	NA	.
NC_042494.1	99139206	99142679	UUID=2344_UGT344B6_v3.intron	NA	.
NC_042494.1	99142680	99142940	UUID=2306_UGT344B12_exon3	320	.
NC_042494.1	99142680	99142906	UUID=2308_UGT344B13_exon2	326	.
NC_042494.1	99142680	99142903	UUID=2310_UGT344B14_exon2	320	.
NC_042494.1	99142680	99142906	UUID=2312_UGT344B15_exon3	303	.
NC_042494.1	99142680	99142906	UUID=2314_UGT344B15_v2_exon2	315	.
NC_042494.1	99142680	99143552	UUID=2316_UGT344B15_v3_exon2	1011	.
NC_042494.1	99142680	99142903	UUID=2318_UGT344B15_v4_exon2	320	.
NC_042494.1	99142680	99142906	UUID=2320_UGT344B16_exon2	315	.
NC_042494.1	99142680	99143552	UUID=2322_UGT344B16_v2_exon2	1011	.
NC_042494.1	99142680	99142906	UUID=2324_UGT344B17_exon2	315	.
NC_042494.1	99142680	99142906	UUID=2326_UGT344B17_v2_exon2	326	.
NC_042494.1	99142680	99143552	UUID=2328_UGT344B17_v3_exon2	1011	.
NC_042494.1	99142680	99142906	UUID=2330_UGT344B17_v4_exon2	326	.
NC_042494.1	99142680	99142906	UUID=2332_UGT344B18_exon2	315	.
NC_042494.1	99142680	99142906	UUID=2334_UGT344B18_v2_exon2	326	.
NC_042494.1	99142680	99143552	UUID=2336_UGT344B18_v3_exon2	1011	.
NC_042494.1	99142680	99142906	UUID=2338_UGT344B18_v4_exon2	326	.
NC_042494.1	99142680	99142906	UUID=2340_UGT344B6_exon2	315	.
NC_042494.1	99142680	99142906	UUID=2342_UGT344B6_v2_exon2	326	.
NC_042494.1	99142680	99143552	UUID=2344_UGT344B6_v3_exon2	1011	.
NC_042494.1	99142680	99142940	UUID=2346_UGT344B7_exon2	287	.
NC_042494.1	99142907	99142969	UUID=2312_UGT344B15.intron	NA	.
NC_042494.1	99142907	99142964	UUID=2314_UGT344B15_v2.intron	NA	.
NC_042494.1	99142907	99142964	UUID=2320_UGT344B16.intron	NA	.
NC_042494.1	99142907	99142964	UUID=2324_UGT344B17.intron	NA	.
NC_042494.1	99142907	99142964	UUID=2326_UGT344B17_v2.intron	NA	.
NC_042494.1	99142907	99142964	UUID=2332_UGT344B18.intron	NA	.
NC_042494.1	99142907	99142964	UUID=2334_UGT344B18_v2.intron	NA	.
NC_042494.1	99142907	99142964	UUID=2340_UGT344B6.intron	NA	.
NC_042494.1	99142907	99142964	UUID=2342_UGT344B6_v2.intron	NA	.
NC_042494.1	99142941	99142969	UUID=2306_UGT344B12.intron	NA	.
NC_042494.1	99142941	99142969	UUID=2346_UGT344B7.intron	NA	.
NC_042494.1	99142965	99143552	UUID=2314_UGT344B15_v2_exon3	647	.
NC_042494.1	99142965	99143552	UUID=2320_UGT344B16_exon3	647	.
NC_042494.1	99142965	99143552	UUID=2324_UGT344B17_exon3	647	.
NC_042494.1	99142965	99143546	UUID=2326_UGT344B17_v2_exon3	680	.
NC_042494.1	99142965	99143552	UUID=2332_UGT344B18_exon3	647	.
NC_042494.1	99142965	99143546	UUID=2334_UGT344B18_v2_exon3	680	.
NC_042494.1	99142965	99143552	UUID=2340_UGT344B6_exon3	647	.
NC_042494.1	99142965	99143546	UUID=2342_UGT344B6_v2_exon3	680	.
NC_042494.1	99142970	99143552	UUID=2306_UGT344B12_exon4	640	.
NC_042494.1	99142970	99143552	UUID=2312_UGT344B15_exon4	640	.
NC_042494.1	99142970	99143552	UUID=2346_UGT344B7_exon3	662	.
NC_042494.1	99143553	99163552	UUID=2308_UGT344B13, UUID=2314_UGT344B15_v2, UUID=2316_UGT344B15_v3, UUID=2318_UGT344B15_v4, UUID=2320_UGT344B16, UUID=2322_UGT344B16_v2, UUID=2324_UGT344B17, UUID=2326_UGT344B17_v2, UUID=2328_UGT344B17_v3, UUID=2330_UGT344B17_v4, UUID=2332_UGT344B18, UUID=2334_UGT344B18_v2, UUID=2336_UGT344B18_v3, UUID=2338_UGT344B18_v4, UUID=2340_UGT344B6, UUID=2342_UGT344B6_v2, UUID=2344_UGT344B6_v3, UUID=2310_UGT344B14, UUID=2346_UGT344B7, UUID=2306_UGT344B12, UUID=2312_UGT344B15_FLANKdown	.	.
NC_042494.1	99630409	99650408	UUID=1062_abc_g8721.t1_FLANKup	.	.
NC_042494.1	99650409	99650601	UUID=1062_abc_g8721.t1.exon15	196	.
NC_042494.1	99650602	99658844	UUID=1062_abc_g8721.t1.intron	NA	.
NC_042494.1	99658845	99659330	UUID=1062_abc_g8721.t1.exon15	272	.
NC_042494.1	99659331	99659366	UUID=1062_abc_g8721.t1.intron	NA	.
NC_042494.1	99659367	99659852	UUID=1062_abc_g8721.t1.exon15	599	.
NC_042494.1	99659853	99659976	UUID=1062_abc_g8721.t1.intron	NA	.
NC_042494.1	99659977	99660098	UUID=1062_abc_g8721.t1.exon14	187	.
NC_042494.1	99660099	99660171	UUID=1062_abc_g8721.t1.intron	NA	.
NC_042494.1	99660172	99660312	UUID=1062_abc_g8721.t1.exon13	222	.
NC_042494.1	99660313	99660383	UUID=1062_abc_g8721.t1.intron	NA	.
NC_042494.1	99660384	99660498	UUID=1062_abc_g8721.t1.exon12	180	.
NC_042494.1	99660499	99660555	UUID=1062_abc_g8721.t1.intron	NA	.
NC_042494.1	99660556	99660942	UUID=1062_abc_g8721.t1.exon11	527	.
NC_042494.1	99660943	99661413	UUID=1062_abc_g8721.t1.intron	NA	.
NC_042494.1	99661414	99661619	UUID=1062_abc_g8721.t1.exon10	342	.
NC_042494.1	99661620	99661693	UUID=1062_abc_g8721.t1.intron	NA	.
NC_042494.1	99661694	99661869	UUID=1062_abc_g8721.t1.exon9	292	.
NC_042494.1	99661870	99663591	UUID=1062_abc_g8721.t1.intron	NA	.
NC_042494.1	99663592	99663829	UUID=1062_abc_g8721.t1.exon8	385	.
NC_042494.1	99663830	99663898	UUID=1062_abc_g8721.t1.intron	NA	.
NC_042494.1	99663899	99664059	UUID=1062_abc_g8721.t1.exon7	265	.
NC_042494.1	99664060	99664128	UUID=1062_abc_g8721.t1.intron	NA	.
NC_042494.1	99664129	99664309	UUID=1062_abc_g8721.t1.exon6	296	.
NC_042494.1	99664310	99665089	UUID=1062_abc_g8721.t1.intron	NA	.
NC_042494.1	99665090	99665234	UUID=1062_abc_g8721.t1.exon5	246	.
NC_042494.1	99665235	99665307	UUID=1062_abc_g8721.t1.intron	NA	.
NC_042494.1	99665308	99665504	UUID=1062_abc_g8721.t1.exon4	303	.
NC_042494.1	99665505	99665587	UUID=1062_abc_g8721.t1.intron	NA	.
NC_042494.1	99665588	99665885	UUID=1062_abc_g8721.t1.exon3	440	.
NC_042494.1	99665886	99685885	UUID=1062_abc_g8721.t1_FLANKdown	.	.
NC_042494.1	101565595	101585594	UUID=2348_UGT344C10, UUID=2350_UGT344C6_FLANKup	.	.
NC_042494.1	101585595	101586415	UUID=2348_UGT344C10_exon4	869	.
NC_042494.1	101585595	101586415	UUID=2350_UGT344C6_exon4	869	.
NC_042494.1	101586416	101593540	UUID=2348_UGT344C10.intron	NA	.
NC_042494.1	101586416	101593540	UUID=2350_UGT344C6.intron	NA	.
NC_042494.1	101593541	101593761	UUID=2348_UGT344C10_exon2	348	.
NC_042494.1	101593541	101593761	UUID=2350_UGT344C6_exon2	348	.
NC_042494.1	101593762	101593825	UUID=2348_UGT344C10.intron	NA	.
NC_042494.1	101593762	101593825	UUID=2350_UGT344C6.intron	NA	.
NC_042494.1	101593826	101594397	UUID=2348_UGT344C10_exon1	793	.
NC_042494.1	101593826	101594169	UUID=2350_UGT344C6_exon1	503	.
NC_042494.1	101594398	101614397	UUID=2348_UGT344C10, UUID=2350_UGT344C6_FLANKdown	.	.
NC_042494.1	102782668	102802667	UUID=1063_abc_g8946.t1_FLANKup	.	.
NC_042494.1	102802668	102802824	UUID=1063_abc_g8946.t1.exon15	174	.
NC_042494.1	102802825	102803762	UUID=1063_abc_g8946.t1.intron	NA	.
NC_042494.1	102803763	102803918	UUID=1063_abc_g8946.t1.exon13	239	.
NC_042494.1	102803919	102803980	UUID=1063_abc_g8946.t1.intron	NA	.
NC_042494.1	102803981	102804122	UUID=1063_abc_g8946.t1.exon12	230	.
NC_042494.1	102804123	102804392	UUID=1063_abc_g8946.t1.intron	NA	.
NC_042494.1	102804393	102804468	UUID=1063_abc_g8946.t1.exon11	135	.
NC_042494.1	102804469	102804568	UUID=1063_abc_g8946.t1.intron	NA	.
NC_042494.1	102804569	102804709	UUID=1063_abc_g8946.t1.exon10	211	.
NC_042494.1	102804710	102804775	UUID=1063_abc_g8946.t1.intron	NA	.
NC_042494.1	102804776	102804934	UUID=1063_abc_g8946.t1.exon9	255	.
NC_042494.1	102804935	102805005	UUID=1063_abc_g8946.t1.intron	NA	.
NC_042494.1	102805006	102805209	UUID=1063_abc_g8946.t1.exon8	333	.
NC_042494.1	102805210	102805552	UUID=1063_abc_g8946.t1.intron	NA	.
NC_042494.1	102805553	102805672	UUID=1063_abc_g8946.t1.exon7	183	.
NC_042494.1	102805673	102806254	UUID=1063_abc_g8946.t1.intron	NA	.
NC_042494.1	102806255	102806358	UUID=1063_abc_g8946.t1.exon6	176	.
NC_042494.1	102806359	102806430	UUID=1063_abc_g8946.t1.intron	NA	.
NC_042494.1	102806431	102806605	UUID=1063_abc_g8946.t1.exon5	285	.
NC_042494.1	102806606	102806669	UUID=1063_abc_g8946.t1.intron	NA	.
NC_042494.1	102806670	102806848	UUID=1063_abc_g8946.t1.exon4	265	.
NC_042494.1	102806849	102807917	UUID=1063_abc_g8946.t1.intron	NA	.
NC_042494.1	102807918	102808065	UUID=1063_abc_g8946.t1.exon3	235	.
NC_042494.1	102808066	102809312	UUID=1063_abc_g8946.t1.intron	NA	.
NC_042494.1	102809313	102809447	UUID=1063_abc_g8946.t1.exon2	172	.
NC_042494.1	102809448	102829447	UUID=1063_abc_g8946.t1_FLANKdown	.	.
NC_042494.1	103470328	103490327	UUID=1068_abc_g9270.t1_FLANKup	.	.
NC_042494.1	103490328	103490655	UUID=1068_abc_g9270.t1.exon15	350	.
NC_042494.1	103490656	103492358	UUID=1068_abc_g9270.t1.intron	NA	.
NC_042494.1	103492359	103492489	UUID=1068_abc_g9270.t1.exon14	198	.
NC_042494.1	103492490	103494164	UUID=1068_abc_g9270.t1.intron	NA	.
NC_042494.1	103494165	103494258	UUID=1068_abc_g9270.t1.exon11	163	.
NC_042494.1	103494259	103494681	UUID=1068_abc_g9270.t1.intron	NA	.
NC_042494.1	103494682	103494806	UUID=1068_abc_g9270.t1.exon10	193	.
NC_042494.1	103494807	103497504	UUID=1068_abc_g9270.t1.intron	NA	.
NC_042494.1	103497505	103497670	UUID=1068_abc_g9270.t1.exon7	219	.
NC_042494.1	103497671	103500943	UUID=1068_abc_g9270.t1.intron	NA	.
NC_042494.1	103500944	103501123	UUID=1068_abc_g9270.t1.exon3	244	.
NC_042494.1	103501124	103501286	UUID=1068_abc_g9270.t1.intron	NA	.
NC_042494.1	103501287	103501373	UUID=1068_abc_g9270.t1.exon2	139	.
NC_042494.1	103501374	103501579	UUID=1068_abc_g9270.t1.intron	NA	.
NC_042494.1	103501580	103501931	UUID=1068_abc_g9270.t1.exon1	425	.
NC_042494.1	103501932	103518406	UUID=1065_abc_g9268.t1_FLANKup,UUID=1068_abc_g9270.t1_FLANKdown	.	.
NC_042494.1	103518407	103518596	UUID=1065_abc_g9268.t1.exon15	189	.
NC_042494.1	103518597	103522815	UUID=1065_abc_g9268.t1.intron	NA	.
NC_042494.1	103522816	103522948	UUID=1065_abc_g9268.t1.exon14	213	.
NC_042494.1	103522949	103523007	UUID=1065_abc_g9268.t1.intron	NA	.
NC_042494.1	103523008	103523162	UUID=1065_abc_g9268.t1.exon13	204	.
NC_042494.1	103523163	103523839	UUID=1065_abc_g9268.t1.intron	NA	.
NC_042494.1	103523840	103523947	UUID=1065_abc_g9268.t1.exon12	167	.
NC_042494.1	103523948	103528721	UUID=1065_abc_g9268.t1.intron	NA	.
NC_042494.1	103528722	103528944	UUID=1065_abc_g9268.t1.exon8	235	.
NC_042494.1	103528945	103529142	UUID=1065_abc_g9268.t1.intron	NA	.
NC_042494.1	103529143	103529308	UUID=1065_abc_g9268.t1.exon7	163	.
NC_042494.1	103529309	103533254	UUID=1065_abc_g9268.t1.intron	NA	.
NC_042494.1	103533255	103533435	UUID=1065_abc_g9268.t1.exon3	169	.
NC_042494.1	103533436	103534329	UUID=1065_abc_g9268.t1.intron	NA	.
NC_042494.1	103534330	103534416	UUID=1065_abc_g9268.t1.exon2	128	.
NC_042494.1	103534417	103534487	UUID=1065_abc_g9268.t1.intron	NA	.
NC_042494.1	103534488	103534928	UUID=1065_abc_g9268.t1.exon1	451	.
NC_042494.1	103534929	103554928	UUID=1065_abc_g9268.t1_FLANKdown	.	.
NC_042494.1	103555435	103575434	UUID=1064_abc_g9265.t1_FLANKup	.	.
NC_042494.1	103575435	103575885	UUID=1064_abc_g9265.t1.exon16	237	.
NC_042494.1	103575886	103584909	UUID=1064_abc_g9265.t1.intron	NA	.
NC_042494.1	103584910	103585111	UUID=1064_abc_g9265.t1.exon15	265	.
NC_042494.1	103585112	103599934	UUID=1064_abc_g9265.t1.intron	NA	.
NC_042494.1	103599935	103600066	UUID=1064_abc_g9265.t1.exon14	222	.
NC_042494.1	103600067	103601799	UUID=1064_abc_g9265.t1.intron	NA	.
NC_042494.1	103601800	103601954	UUID=1064_abc_g9265.t1.exon13	226	.
NC_042494.1	103601955	103604218	UUID=1064_abc_g9265.t1.intron	NA	.
NC_042494.1	103604219	103604326	UUID=1064_abc_g9265.t1.exon12	172	.
NC_042494.1	103604327	103604387	UUID=1064_abc_g9265.t1.intron	NA	.
NC_042494.1	103604388	103604477	UUID=1064_abc_g9265.t1.exon11	150	.
NC_042494.1	103604478	103604558	UUID=1064_abc_g9265.t1.intron	NA	.
NC_042494.1	103604559	103604693	UUID=1064_abc_g9265.t1.exon10	200	.
NC_042494.1	103604694	103605246	UUID=1064_abc_g9265.t1.intron	NA	.
NC_042494.1	103605247	103605478	UUID=1064_abc_g9265.t1.exon8	363	.
NC_042494.1	103605479	103607330	UUID=1064_abc_g9265.t1.intron	NA	.
NC_042494.1	103607331	103607508	UUID=1064_abc_g9265.t1.exon7	268	.
NC_042494.1	103607509	103608028	UUID=1064_abc_g9265.t1.intron	NA	.
NC_042494.1	103608029	103608144	UUID=1064_abc_g9265.t1.exon6	171	.
NC_042494.1	103608145	103608222	UUID=1064_abc_g9265.t1.intron	NA	.
NC_042494.1	103608223	103608288	UUID=1064_abc_g9265.t1.exon5	106	.
NC_042494.1	103608289	103610145	UUID=1064_abc_g9265.t1.intron	NA	.
NC_042494.1	103610146	103610234	UUID=1064_abc_g9265.t1.exon4	165	.
NC_042494.1	103610235	103610573	UUID=1064_abc_g9265.t1.intron	NA	.
NC_042494.1	103610574	103610748	UUID=1064_abc_g9265.t1.exon3	274	.
NC_042494.1	103610749	103610966	UUID=1064_abc_g9265.t1.intron	NA	.
NC_042494.1	103610967	103611053	UUID=1064_abc_g9265.t1.exon2	139	.
NC_042494.1	103611054	103611241	UUID=1064_abc_g9265.t1.intron	NA	.
NC_042494.1	103611242	103611487	UUID=1064_abc_g9265.t1.exon1	350	.
NC_042494.1	103611488	103611501	UUID=1064_abc_g9265.t1.intron	NA	.
NC_042494.1	103611502	103612139	UUID=1064_abc_g9265.t1.exon1	529	.
NC_042494.1	103612140	103632139	UUID=1064_abc_g9265.t1_FLANKdown	.	.
NC_042494.1	104024712	104044711	UUID=1112_CYP6CZ1_FLANKup	.	.
NC_042494.1	104044712	104044878	UUID=1112_CYP6CZ1_exon5	259	.
NC_042494.1	104044879	104044990	UUID=1112_CYP6CZ1.intron	NA	.
NC_042494.1	104044991	104045244	UUID=1112_CYP6CZ1_exon4	375	.
NC_042494.1	104045245	104048780	UUID=1112_CYP6CZ1.intron	NA	.
NC_042494.1	104048781	104049006	UUID=1112_CYP6CZ1_exon3	379	.
NC_042494.1	104049007	104051059	UUID=1112_CYP6CZ1.intron	NA	.
NC_042494.1	104051060	104051660	UUID=1112_CYP6CZ1_exon2	867	.
NC_042494.1	104051661	104053213	UUID=1112_CYP6CZ1.intron	NA	.
NC_042494.1	104053214	104053505	UUID=1112_CYP6CZ1_exon1	435	.
NC_042494.1	104053506	104062571	UUID=1096_CYP6CY18_FLANKup,UUID=1112_CYP6CZ1_FLANKdown	.	.
NC_042494.1	104062572	104062746	UUID=1096_CYP6CY18_exon4	279	.
NC_042494.1	104062747	104062813	UUID=1096_CYP6CY18.intron	NA	.
NC_042494.1	104062814	104063069	UUID=1096_CYP6CY18_exon3	440	.
NC_042494.1	104063070	104063813	UUID=1096_CYP6CY18.intron	NA	.
NC_042494.1	104063814	104064038	UUID=1096_CYP6CY18_exon2	333	.
NC_042494.1	104064039	104064144	UUID=1096_CYP6CY18.intron	NA	.
NC_042494.1	104064145	104065028	UUID=1096_CYP6CY18_exon1	1334	.
NC_042494.1	104065029	104085028	UUID=1096_CYP6CY18_FLANKdown	.	.
NC_042494.1	109002752	109022751	UUID=1059_abc_g6225.t1_FLANKup	.	.
NC_042494.1	109022752	109023387	UUID=1059_abc_g6225.t1.exon1	737	.
NC_042494.1	109023388	109024085	UUID=1059_abc_g6225.t1.intron	NA	.
NC_042494.1	109024086	109024305	UUID=1059_abc_g6225.t1.exon2	374	.
NC_042494.1	109024306	109024375	UUID=1059_abc_g6225.t1.intron	NA	.
NC_042494.1	109024376	109024556	UUID=1059_abc_g6225.t1.exon3	291	.
NC_042494.1	109024557	109024807	UUID=1059_abc_g6225.t1.intron	NA	.
NC_042494.1	109024808	109024982	UUID=1059_abc_g6225.t1.exon4	279	.
NC_042494.1	109024983	109025060	UUID=1059_abc_g6225.t1.intron	NA	.
NC_042494.1	109025061	109025248	UUID=1059_abc_g6225.t1.exon5	315	.
NC_042494.1	109025249	109025736	UUID=1059_abc_g6225.t1.intron	NA	.
NC_042494.1	109025737	109025901	UUID=1059_abc_g6225.t1.exon6	289	.
NC_042494.1	109025902	109026122	UUID=1059_abc_g6225.t1.intron	NA	.
NC_042494.1	109026123	109026326	UUID=1059_abc_g6225.t1.exon7	316	.
NC_042494.1	109026327	109026388	UUID=1059_abc_g6225.t1.intron	NA	.
NC_042494.1	109026389	109026548	UUID=1059_abc_g6225.t1.exon8	233	.
NC_042494.1	109026549	109027552	UUID=1059_abc_g6225.t1.intron	NA	.
NC_042494.1	109027553	109027657	UUID=1059_abc_g6225.t1.exon9	183	.
NC_042494.1	109027658	109027831	UUID=1059_abc_g6225.t1.intron	NA	.
NC_042494.1	109027832	109028064	UUID=1059_abc_g6225.t1.exon10	381	.
NC_042494.1	109028065	109028180	UUID=1059_abc_g6225.t1.intron	NA	.
NC_042494.1	109028181	109028358	UUID=1059_abc_g6225.t1.exon11	257	.
NC_042494.1	109028359	109028444	UUID=1059_abc_g6225.t1.intron	NA	.
NC_042494.1	109028445	109028550	UUID=1059_abc_g6225.t1.exon12	163	.
NC_042494.1	109028551	109028678	UUID=1059_abc_g6225.t1.intron	NA	.
NC_042494.1	109028679	109029030	UUID=1059_abc_g6225.t1.exon13	416	.
NC_042494.1	109029031	109049030	UUID=1059_abc_g6225.t1_FLANKdown	.	.
NC_042494.1	112581508	112601507	UUID=1042_abc_g11808.t1_FLANKup	.	.
NC_042494.1	112601508	112601644	UUID=1042_abc_g11808.t1.exon21	113	.
NC_042494.1	112601645	112604459	UUID=1042_abc_g11808.t1.intron	NA	.
NC_042494.1	112604460	112604677	UUID=1042_abc_g11808.t1.exon21	145	.
NC_042494.1	112604678	112634371	UUID=1042_abc_g11808.t1_FLANKdown,UUID=2267_UGT329B7, UUID=2252_UGT329A6, UUID=2245_UGT329A4, UUID=2261_UGT329B6, UUID=2248_UGT329A4_v2, UUID=2255_UGT329A6_v2, UUID=2264_UGT329B6_v2, UUID=2270_UGT329B7_v2, UUID=2258_UGT329A7_FLANKup	.	.
NC_042494.1	112634372	112635210	UUID=2267_UGT329B7_exon1	1118	.
NC_042494.1	112634388	112635203	UUID=2252_UGT329A6_exon1	1098	.
NC_042494.1	112634456	112635203	UUID=2245_UGT329A4_exon1	1066	.
NC_042494.1	112634459	112635210	UUID=2261_UGT329B6_exon1	1062	.
NC_042494.1	112635204	112635325	UUID=2245_UGT329A4.intron	NA	.
NC_042494.1	112635204	112635325	UUID=2252_UGT329A6.intron	NA	.
NC_042494.1	112635211	112635325	UUID=2261_UGT329B6.intron	NA	.
NC_042494.1	112635211	112635325	UUID=2267_UGT329B7.intron	NA	.
NC_042494.1	112635325	112635548	UUID=2248_UGT329A4_v2_exon2	276	.
NC_042494.1	112635325	112635548	UUID=2255_UGT329A6_v2_exon2	276	.
NC_042494.1	112635325	112635548	UUID=2264_UGT329B6_v2_exon2	276	.
NC_042494.1	112635325	112635548	UUID=2270_UGT329B7_v2_exon2	276	.
NC_042494.1	112635326	112635546	UUID=2245_UGT329A4_exon2	342	.
NC_042494.1	112635326	112635546	UUID=2252_UGT329A6_exon2	342	.
NC_042494.1	112635326	112635547	UUID=2258_UGT329A7_exon2	289	.
NC_042494.1	112635326	112635546	UUID=2261_UGT329B6_exon2	342	.
NC_042494.1	112635326	112635546	UUID=2267_UGT329B7_exon2	342	.
NC_042494.1	112635547	112636040	UUID=2245_UGT329A4.intron	NA	.
NC_042494.1	112635547	112636040	UUID=2252_UGT329A6.intron	NA	.
NC_042494.1	112635547	112636040	UUID=2261_UGT329B6.intron	NA	.
NC_042494.1	112635547	112636040	UUID=2267_UGT329B7.intron	NA	.
NC_042494.1	112635548	112636042	UUID=2258_UGT329A7.intron	NA	.
NC_042494.1	112635549	112636000	UUID=2248_UGT329A4_v2.intron	NA	.
NC_042494.1	112635549	112636000	UUID=2255_UGT329A6_v2.intron	NA	.
NC_042494.1	112635549	112636000	UUID=2264_UGT329B6_v2.intron	NA	.
NC_042494.1	112635549	112636000	UUID=2270_UGT329B7_v2.intron	NA	.
NC_042494.1	112636001	112636257	UUID=2248_UGT329A4_v2_exon2	335	.
NC_042494.1	112636001	112636257	UUID=2255_UGT329A6_v2_exon2	335	.
NC_042494.1	112636001	112636257	UUID=2264_UGT329B6_v2_exon2	335	.
NC_042494.1	112636001	112636257	UUID=2270_UGT329B7_v2_exon2	335	.
NC_042494.1	112636041	112636261	UUID=2245_UGT329A4_exon3	348	.
NC_042494.1	112636041	112636257	UUID=2252_UGT329A6_exon3	346	.
NC_042494.1	112636041	112636261	UUID=2261_UGT329B6_exon3	348	.
NC_042494.1	112636041	112636261	UUID=2267_UGT329B7_exon3	348	.
NC_042494.1	112636043	112636259	UUID=2258_UGT329A7_exon3	296	.
NC_042494.1	112636258	112642421	UUID=2248_UGT329A4_v2.intron	NA	.
NC_042494.1	112636258	112642425	UUID=2252_UGT329A6.intron	NA	.
NC_042494.1	112636258	112642424	UUID=2255_UGT329A6_v2.intron	NA	.
NC_042494.1	112636258	112642421	UUID=2264_UGT329B6_v2.intron	NA	.
NC_042494.1	112636258	112642421	UUID=2270_UGT329B7_v2.intron	NA	.
NC_042494.1	112636260	112642429	UUID=2258_UGT329A7.intron	NA	.
NC_042494.1	112636262	112642422	UUID=2245_UGT329A4.intron	NA	.
NC_042494.1	112636262	112642422	UUID=2261_UGT329B6.intron	NA	.
NC_042494.1	112636262	112642422	UUID=2267_UGT329B7.intron	NA	.
NC_042494.1	112642422	112642688	UUID=2248_UGT329A4_v2_exon3	344	.
NC_042494.1	112642422	112642688	UUID=2264_UGT329B6_v2_exon3	344	.
NC_042494.1	112642422	112642688	UUID=2270_UGT329B7_v2_exon3	344	.
NC_042494.1	112642423	112642700	UUID=2245_UGT329A4_exon4	381	.
NC_042494.1	112642423	112642700	UUID=2261_UGT329B6_exon4	381	.
NC_042494.1	112642423	112642700	UUID=2267_UGT329B7_exon4	381	.
NC_042494.1	112642425	112642688	UUID=2255_UGT329A6_v2_exon3	339	.
NC_042494.1	112642426	112642700	UUID=2252_UGT329A6_exon4	375	.
NC_042494.1	112642430	112642700	UUID=2258_UGT329A7_exon4	329	.
NC_042494.1	112642701	112662700	UUID=2267_UGT329B7, UUID=2252_UGT329A6, UUID=2245_UGT329A4, UUID=2261_UGT329B6, UUID=2248_UGT329A4_v2, UUID=2255_UGT329A6_v2, UUID=2264_UGT329B6_v2, UUID=2270_UGT329B7_v2, UUID=2258_UGT329A7_FLANKdown	.	.
NC_042494.1	114349341	114369340	UUID=2349_UGT344C10, UUID=2351_UGT344C6_FLANKup	.	.
NC_042494.1	114369341	114369912	UUID=2349_UGT344C10_exon1	802	.
NC_042494.1	114369567	114369912	UUID=2351_UGT344C6_exon1	488	.
NC_042494.1	114369913	114369972	UUID=2349_UGT344C10.intron	NA	.
NC_042494.1	114369913	114369972	UUID=2351_UGT344C6.intron	NA	.
NC_042494.1	114369973	114370193	UUID=2349_UGT344C10_exon2	342	.
NC_042494.1	114369973	114370193	UUID=2351_UGT344C6_exon2	342	.
NC_042494.1	114370194	114370995	UUID=2349_UGT344C10.intron	NA	.
NC_042494.1	114370194	114370995	UUID=2351_UGT344C6.intron	NA	.
NC_042494.1	114370996	114371684	UUID=2349_UGT344C10_exon3	797	.
NC_042494.1	114370996	114371684	UUID=2351_UGT344C6_exon3	797	.
NC_042494.1	114371685	114373672	UUID=2349_UGT344C10.intron	NA	.
NC_042494.1	114371685	114373672	UUID=2351_UGT344C6.intron	NA	.
NC_042494.1	114373673	114374490	UUID=2349_UGT344C10_exon4	959	.
NC_042494.1	114373673	114374490	UUID=2351_UGT344C6_exon4	959	.
NC_042494.1	114374491	114385252	UUID=2416_UGT344N3, UUID=2417_UGT344N5, UUID=2410_UGT344L3, UUID=2412_UGT344L5, UUID=2413_UGT344L6, UUID=2411_UGT344L4_FLANKup,UUID=2349_UGT344C10, UUID=2351_UGT344C6_FLANKdown	.	.
NC_042494.1	114385253	114385520	UUID=2416_UGT344N3_exon4	324	.
NC_042494.1	114385253	114385520	UUID=2417_UGT344N5_exon4	324	.
NC_042494.1	114385521	114385557	UUID=2416_UGT344N3.intron	NA	.
NC_042494.1	114385521	114385557	UUID=2417_UGT344N5.intron	NA	.
NC_042494.1	114385558	114385781	UUID=2416_UGT344N3_exon3	292	.
NC_042494.1	114385558	114385781	UUID=2417_UGT344N5_exon3	292	.
NC_042494.1	114385782	114389271	UUID=2416_UGT344N3.intron	NA	.
NC_042494.1	114385782	114389271	UUID=2417_UGT344N5.intron	NA	.
NC_042494.1	114389272	114389489	UUID=2416_UGT344N3_exon2	278	.
NC_042494.1	114389272	114389489	UUID=2417_UGT344N5_exon2	278	.
NC_042494.1	114389490	114390288	UUID=2416_UGT344N3.intron	NA	.
NC_042494.1	114389490	114390288	UUID=2417_UGT344N5.intron	NA	.
NC_042494.1	114390289	114391109	UUID=2416_UGT344N3_exon1	1029	.
NC_042494.1	114390289	114391109	UUID=2417_UGT344N5_exon1	1029	.
NC_042494.1	114391110	114407842	UUID=2416_UGT344N3.intron	NA	.
NC_042494.1	114391110	114407842	UUID=2417_UGT344N5.intron	NA	.
NC_042494.1	114400596	114401414	UUID=2410_UGT344L3_exon1	745	.
NC_042494.1	114400596	114401414	UUID=2412_UGT344L5_exon1	745	.
NC_042494.1	114400596	114401423	UUID=2413_UGT344L6_exon1	1125	.
NC_042494.1	114400907	114401424	UUID=2411_UGT344L4_exon1	512	.
NC_042494.1	114401415	114402209	UUID=2410_UGT344L3.intron	NA	.
NC_042494.1	114401415	114402209	UUID=2412_UGT344L5.intron	NA	.
NC_042494.1	114401424	114402204	UUID=2413_UGT344L6.intron	NA	.
NC_042494.1	114401425	114402787	UUID=2411_UGT344L4.intron	NA	.
NC_042494.1	114402205	114402424	UUID=2413_UGT344L6_exon2	313	.
NC_042494.1	114402210	114402673	UUID=2410_UGT344L3_exon2	508	.
NC_042494.1	114402210	114402673	UUID=2412_UGT344L5_exon2	508	.
NC_042494.1	114402425	114402497	UUID=2413_UGT344L6.intron	NA	.
NC_042494.1	114402498	114402670	UUID=2413_UGT344L6_exon3	281	.
NC_042494.1	114402671	114402787	UUID=2413_UGT344L6.intron	NA	.
NC_042494.1	114402674	114402787	UUID=2410_UGT344L3.intron	NA	.
NC_042494.1	114402674	114402787	UUID=2412_UGT344L5.intron	NA	.
NC_042494.1	114402788	114403063	UUID=2410_UGT344L3_exon3	366	.
NC_042494.1	114402788	114402931	UUID=2411_UGT344L4_exon3	211	.
NC_042494.1	114402788	114403063	UUID=2412_UGT344L5_exon3	366	.
NC_042494.1	114402788	114403063	UUID=2413_UGT344L6_exon4	366	.
NC_042494.1	114407843	114408107	UUID=2416_UGT344N3_exon4	326	.
NC_042494.1	114407843	114408107	UUID=2417_UGT344N5_exon4	326	.
NC_042494.1	114408108	114408144	UUID=2416_UGT344N3.intron	NA	.
NC_042494.1	114408108	114408144	UUID=2417_UGT344N5.intron	NA	.
NC_042494.1	114408145	114408366	UUID=2416_UGT344N3_exon3	278	.
NC_042494.1	114408145	114408366	UUID=2417_UGT344N5_exon3	278	.
NC_042494.1	114408367	114409537	UUID=2416_UGT344N3.intron	NA	.
NC_042494.1	114408367	114409537	UUID=2417_UGT344N5.intron	NA	.
NC_042494.1	114409538	114410347	UUID=2416_UGT344N3_exon1	771	.
NC_042494.1	114409538	114410347	UUID=2417_UGT344N5_exon1	771	.
NC_042494.1	114410348	114413275	UUID=2403_UGT344F4, UUID=2404_UGT344F5_FLANKup,UUID=2416_UGT344N3, UUID=2417_UGT344N5, UUID=2410_UGT344L3, UUID=2412_UGT344L5, UUID=2413_UGT344L6, UUID=2411_UGT344L4_FLANKdown	.	.
NC_042494.1	114413276	114413490	UUID=2403_UGT344F4_exon4	281	.
NC_042494.1	114413276	114413490	UUID=2404_UGT344F5_exon4	281	.
NC_042494.1	114413491	114413604	UUID=2403_UGT344F4.intron	NA	.
NC_042494.1	114413491	114413604	UUID=2404_UGT344F5.intron	NA	.
NC_042494.1	114413605	114413801	UUID=2403_UGT344F4_exon3	276	.
NC_042494.1	114413605	114413801	UUID=2404_UGT344F5_exon3	276	.
NC_042494.1	114413802	114413870	UUID=2403_UGT344F4.intron	NA	.
NC_042494.1	114413802	114413870	UUID=2404_UGT344F5.intron	NA	.
NC_042494.1	114413871	114414089	UUID=2403_UGT344F4_exon2	366	.
NC_042494.1	114413871	114414086	UUID=2404_UGT344F5_exon2	361	.
NC_042494.1	114414087	114416867	UUID=2404_UGT344F5.intron	NA	.
NC_042494.1	114414090	114428028	UUID=2403_UGT344F4.intron	NA	.
NC_042494.1	114416868	114417706	UUID=2404_UGT344F5_exon1	942	.
NC_042494.1	114428029	114428856	UUID=2403_UGT344F4_exon1	1009	.
NC_042494.1	114428857	114448856	UUID=2403_UGT344F4, UUID=2404_UGT344F5_FLANKdown	.	.
NC_042494.1	116238384	116258383	UUID=1101_CYP6CY36_FLANKup	.	.
NC_042494.1	116258384	116258561	UUID=1101_CYP6CY36_exon4	246	.
NC_042494.1	116258562	116259533	UUID=1101_CYP6CY36.intron	NA	.
NC_042494.1	116259534	116259788	UUID=1101_CYP6CY36_exon3	344	.
NC_042494.1	116259789	116264976	UUID=1101_CYP6CY36.intron	NA	.
NC_042494.1	116264977	116265748	UUID=1101_CYP6CY36_exon1	981	.
NC_042494.1	116265749	116285748	UUID=1101_CYP6CY36_FLANKdown	.	.
NC_042494.1	116509600	116529599	UUID=1069_abc_g9498.t1_FLANKup	.	.
NC_042494.1	116529600	116530589	UUID=1069_abc_g9498.t1.exon1	1236	.
NC_042494.1	116530590	116534967	UUID=1069_abc_g9498.t1.intron	NA	.
NC_042494.1	116534968	116536527	UUID=1069_abc_g9498.t1.exon1	2111	.
NC_042494.1	116536528	116537834	UUID=1069_abc_g9498.t1.intron	NA	.
NC_042494.1	116537835	116538038	UUID=1069_abc_g9498.t1.exon2	289	.
NC_042494.1	116538039	116539059	UUID=1069_abc_g9498.t1.intron	NA	.
NC_042494.1	116539060	116539226	UUID=1069_abc_g9498.t1.exon4	270	.
NC_042494.1	116539227	116539618	UUID=1069_abc_g9498.t1.intron	NA	.
NC_042494.1	116539619	116539719	UUID=1069_abc_g9498.t1.exon5	154	.
NC_042494.1	116539720	116539776	UUID=1069_abc_g9498.t1.intron	NA	.
NC_042494.1	116539777	116539953	UUID=1069_abc_g9498.t1.exon6	294	.
NC_042494.1	116539954	116540333	UUID=1069_abc_g9498.t1.intron	NA	.
NC_042494.1	116540334	116540508	UUID=1069_abc_g9498.t1.exon7	285	.
NC_042494.1	116540509	116540609	UUID=1069_abc_g9498.t1.intron	NA	.
NC_042494.1	116540610	116540767	UUID=1069_abc_g9498.t1.exon8	248	.
NC_042494.1	116540768	116546311	UUID=1069_abc_g9498.t1.intron	NA	.
NC_042494.1	116546312	116546587	UUID=1069_abc_g9498.t1.exon11	350	.
NC_042494.1	116546588	116547570	UUID=1069_abc_g9498.t1.intron	NA	.
NC_042494.1	116547571	116548249	UUID=1069_abc_g9498.t1.exon12	414	.
NC_042494.1	116548250	116568249	UUID=1069_abc_g9498.t1_FLANKdown	.	.
NC_042494.1	126721684	126741683	UUID=1097_CYP6CY3, UUID=1106_CYP6CY4_FLANKup	.	.
NC_042494.1	126741684	126741852	UUID=1097_CYP6CY3_exon4	169	.
NC_042494.1	126741853	126751373	UUID=1097_CYP6CY3.intron	NA	.
NC_042494.1	126741917	126742170	UUID=1106_CYP6CY4_exon3	248	.
NC_042494.1	126742171	126742840	UUID=1106_CYP6CY4.intron	NA	.
NC_042494.1	126742841	126743722	UUID=1106_CYP6CY4_exon1	920	.
NC_042494.1	126743723	126751068	UUID=1106_CYP6CY4.intron	NA	.
NC_042494.1	126751069	126751293	UUID=1106_CYP6CY4_exon2	294	.
NC_042494.1	126751374	126752197	UUID=1097_CYP6CY3_exon1	730	.
NC_042494.1	126752198	126772197	UUID=1097_CYP6CY3, UUID=1106_CYP6CY4_FLANKdown	.	.
NC_042494.1	126783845	126803844	UUID=1107_CYP6CY4, UUID=1098_CYP6CY3_FLANKup	.	.
NC_042494.1	126803845	126804726	UUID=1107_CYP6CY4_exon1	1048	.
NC_042494.1	126804727	126804801	UUID=1107_CYP6CY4.intron	NA	.
NC_042494.1	126804802	126805026	UUID=1107_CYP6CY4_exon2	294	.
NC_042494.1	126805027	126807184	UUID=1107_CYP6CY4.intron	NA	.
NC_042494.1	126807185	126807438	UUID=1107_CYP6CY4_exon3	298	.
NC_042494.1	126807439	126807494	UUID=1107_CYP6CY4.intron	NA	.
NC_042494.1	126807495	126807655	UUID=1107_CYP6CY4_exon4	220	.
NC_042494.1	126807656	126810081	UUID=1107_CYP6CY4.intron	NA	.
NC_042494.1	126810082	126810963	UUID=1107_CYP6CY4_exon1	1026	.
NC_042494.1	126810964	126811038	UUID=1107_CYP6CY4.intron	NA	.
NC_042494.1	126811039	126811263	UUID=1107_CYP6CY4_exon2	294	.
NC_042494.1	126811264	126812275	UUID=1107_CYP6CY4.intron	NA	.
NC_042494.1	126812276	126812529	UUID=1107_CYP6CY4_exon3	298	.
NC_042494.1	126812530	126812973	UUID=1107_CYP6CY4.intron	NA	.
NC_042494.1	126812974	126813851	UUID=1107_CYP6CY4_exon1	913	.
NC_042494.1	126813024	126813844	UUID=1098_CYP6CY3_exon1	652	.
NC_042494.1	126813845	126823468	UUID=1098_CYP6CY3.intron	NA	.
NC_042494.1	126813852	126813929	UUID=1107_CYP6CY4.intron	NA	.
NC_042494.1	126813930	126814154	UUID=1107_CYP6CY4_exon2	289	.
NC_042494.1	126814155	126816016	UUID=1107_CYP6CY4.intron	NA	.
NC_042494.1	126816017	126816270	UUID=1107_CYP6CY4_exon3	292	.
NC_042494.1	126816271	126816331	UUID=1107_CYP6CY4.intron	NA	.
NC_042494.1	126816332	126816492	UUID=1107_CYP6CY4_exon4	248	.
NC_042494.1	126816493	126823482	UUID=1107_CYP6CY4.intron	NA	.
NC_042494.1	126823469	126824354	UUID=1098_CYP6CY3_exon1	1088	.
NC_042494.1	126823483	126824358	UUID=1107_CYP6CY4_exon1	804	.
NC_042494.1	126824355	126824442	UUID=1098_CYP6CY3.intron	NA	.
NC_042494.1	126824359	126824966	UUID=1107_CYP6CY4.intron	NA	.
NC_042494.1	126824443	126824663	UUID=1098_CYP6CY3_exon2	276	.
NC_042494.1	126824664	126824967	UUID=1098_CYP6CY3.intron	NA	.
NC_042494.1	126824967	126825217	UUID=1107_CYP6CY4_exon3	156	.
NC_042494.1	126824968	126825217	UUID=1098_CYP6CY3_exon3	313	.
NC_042494.1	126825218	126825308	UUID=1098_CYP6CY3.intron	NA	.
NC_042494.1	126825309	126825477	UUID=1098_CYP6CY3_exon4	207	.
NC_042494.1	126825478	126845477	UUID=1107_CYP6CY4, UUID=1098_CYP6CY3_FLANKdown	.	.
NC_042494.1	126898403	126918402	UUID=1108_CYP6CY4, UUID=1099_CYP6CY3_FLANKup	.	.
NC_042494.1	126918403	126919284	UUID=1108_CYP6CY4_exon1	1147	.
NC_042494.1	126918453	126919280	UUID=1099_CYP6CY3_exon1	826	.
NC_042494.1	126919281	126919350	UUID=1099_CYP6CY3.intron	NA	.
NC_042494.1	126919285	126919351	UUID=1108_CYP6CY4.intron	NA	.
NC_042494.1	126919351	126919576	UUID=1099_CYP6CY3_exon2	185	.
NC_042494.1	126919352	126919574	UUID=1108_CYP6CY4_exon2	318	.
NC_042494.1	126919575	126920190	UUID=1108_CYP6CY4.intron	NA	.
NC_042494.1	126919577	126920519	UUID=1099_CYP6CY3.intron	NA	.
NC_042494.1	126920191	126920444	UUID=1108_CYP6CY4_exon3	303	.
NC_042494.1	126920445	126920519	UUID=1108_CYP6CY4.intron	NA	.
NC_042494.1	126920520	126920673	UUID=1099_CYP6CY3_exon4	191	.
NC_042494.1	126920520	126920680	UUID=1108_CYP6CY4_exon4	231	.
NC_042494.1	126920681	126940680	UUID=1108_CYP6CY4, UUID=1099_CYP6CY3_FLANKdown	.	.
NC_042494.1	127651008	127671007	UUID=1050_abc_g3809.t1_FLANKup	.	.
NC_042494.1	127671008	127672304	UUID=1050_abc_g3809.t1.exon1	1284	.
NC_042494.1	127672305	127672972	UUID=1050_abc_g3809.t1.intron	NA	.
NC_042494.1	127672973	127674244	UUID=1050_abc_g3809.t1.exon1	785	.
NC_042494.1	127674245	127703734	UUID=1050_abc_g3809.t1_FLANKdown,UUID=1051_abc_g3810.t1_FLANKup	.	.
NC_042494.1	127703735	127703973	UUID=1051_abc_g3810.t1.exon2	398	.
NC_042494.1	127703974	127719207	UUID=1051_abc_g3810.t1.intron	NA	.
NC_042494.1	127719208	127719380	UUID=1051_abc_g3810.t1.exon3	276	.
NC_042494.1	127719381	127721998	UUID=1051_abc_g3810.t1.intron	NA	.
NC_042494.1	127721999	127722173	UUID=1051_abc_g3810.t1.exon4	279	.
NC_042494.1	127722174	127723240	UUID=1051_abc_g3810.t1.intron	NA	.
NC_042494.1	127723241	127723356	UUID=1051_abc_g3810.t1.exon5	187	.
NC_042494.1	127723357	127723913	UUID=1051_abc_g3810.t1.intron	NA	.
NC_042494.1	127723914	127724079	UUID=1051_abc_g3810.t1.exon6	268	.
NC_042494.1	127724080	127725901	UUID=1051_abc_g3810.t1.intron	NA	.
NC_042494.1	127725902	127726139	UUID=1051_abc_g3810.t1.exon7	407	.
NC_042494.1	127726140	127728293	UUID=1051_abc_g3810.t1.intron	NA	.
NC_042494.1	127728294	127728524	UUID=1051_abc_g3810.t1.exon8	339	.
NC_042494.1	127728525	127728642	UUID=1051_abc_g3810.t1.intron	NA	.
NC_042494.1	127728643	127728768	UUID=1051_abc_g3810.t1.exon9	189	.
NC_042494.1	127728769	127728875	UUID=1051_abc_g3810.t1.intron	NA	.
NC_042494.1	127728876	127728945	UUID=1051_abc_g3810.t1.exon10	108	.
NC_042494.1	127728946	127729025	UUID=1051_abc_g3810.t1.intron	NA	.
NC_042494.1	127729026	127729558	UUID=1051_abc_g3810.t1.exon11	619	.
NC_042494.1	127729559	127749558	UUID=1051_abc_g3810.t1_FLANKdown	.	.
NC_042494.1	129174164	129194163	UUID=2226_est_g855.t1_FLANKup	.	.
NC_042494.1	129194164	129194567	UUID=2226_est_g855.t1.exon1	387	.
NC_042494.1	129194568	129195914	UUID=2226_est_g855.t1.intron	NA	.
NC_042494.1	129195915	129196171	UUID=2226_est_g855.t1.exon2	425	.
NC_042494.1	129196172	129196296	UUID=2226_est_g855.t1.intron	NA	.
NC_042494.1	129196297	129196479	UUID=2226_est_g855.t1.exon3	272	.
NC_042494.1	129196480	129197030	UUID=2226_est_g855.t1.intron	NA	.
NC_042494.1	129197031	129197194	UUID=2226_est_g855.t1.exon4	276	.
NC_042494.1	129197195	129197311	UUID=2226_est_g855.t1.intron	NA	.
NC_042494.1	129197312	129197504	UUID=2226_est_g855.t1.exon5	279	.
NC_042494.1	129197505	129197620	UUID=2226_est_g855.t1.intron	NA	.
NC_042494.1	129197621	129197806	UUID=2226_est_g855.t1.exon6	283	.
NC_042494.1	129197807	129197870	UUID=2226_est_g855.t1.intron	NA	.
NC_042494.1	129197871	129198021	UUID=2226_est_g855.t1.exon7	241	.
NC_042494.1	129198022	129198113	UUID=2226_est_g855.t1.intron	NA	.
NC_042494.1	129198114	129198257	UUID=2226_est_g855.t1.exon8	211	.
NC_042494.1	129198258	129198328	UUID=2226_est_g855.t1.intron	NA	.
NC_042494.1	129198329	129198517	UUID=2226_est_g855.t1.exon9	267	.
NC_042494.1	129198518	129201633	UUID=2227_est_g856.t1, UUID=2230_est_g860.t1, UUID=2229_est_g858.t1, UUID=2231_est_g860.t1_FLANKup,UUID=2226_est_g855.t1_FLANKdown	.	.
NC_042494.1	129201634	129201822	UUID=2227_est_g856.t1.exon9	241	.
NC_042494.1	129201823	129204091	UUID=2227_est_g856.t1.intron	NA	.
NC_042494.1	129204092	129204238	UUID=2227_est_g856.t1.exon7	132	.
NC_042494.1	129204239	129214031	UUID=2227_est_g856.t1.intron	NA	.
NC_042494.1	129214032	129214213	UUID=2227_est_g856.t1.exon9	204	.
NC_042494.1	129214040	129214216	UUID=2230_est_g860.t1.exon9	261	.
NC_042494.1	129214214	129214753	UUID=2227_est_g856.t1.intron	NA	.
NC_042494.1	129214217	129214448	UUID=2230_est_g860.t1.intron	NA	.
NC_042494.1	129214449	129214598	UUID=2230_est_g860.t1.exon8	200	.
NC_042494.1	129214599	129222765	UUID=2230_est_g860.t1.intron	NA	.
NC_042494.1	129214754	129214911	UUID=2227_est_g856.t1.exon7	220	.
NC_042494.1	129214912	129215250	UUID=2227_est_g856.t1.intron	NA	.
NC_042494.1	129215251	129215442	UUID=2227_est_g856.t1.exon5	167	.
NC_042494.1	129215443	129216504	UUID=2227_est_g856.t1.intron	NA	.
NC_042494.1	129216505	129216686	UUID=2227_est_g856.t1.exon3	248	.
NC_042494.1	129216687	129221281	UUID=2227_est_g856.t1.intron	NA	.
NC_042494.1	129221282	129221467	UUID=2227_est_g856.t1.exon9	241	.
NC_042494.1	129221468	129223007	UUID=2227_est_g856.t1.intron	NA	.
NC_042494.1	129222766	129222915	UUID=2230_est_g860.t1.exon8	178	.
NC_042494.1	129222916	129225534	UUID=2230_est_g860.t1.intron	NA	.
NC_042494.1	129223008	129223167	UUID=2227_est_g856.t1.exon7	235	.
NC_042494.1	129223168	129224604	UUID=2227_est_g856.t1.intron	NA	.
NC_042494.1	129224605	129224786	UUID=2227_est_g856.t1.exon3	237	.
NC_042494.1	129224787	129235555	UUID=2227_est_g856.t1.intron	NA	.
NC_042494.1	129225535	129225740	UUID=2230_est_g860.t1.exon1	231	.
NC_042494.1	129235556	129235691	UUID=2227_est_g856.t1.exon3	185	.
NC_042494.1	129235692	129241804	UUID=2227_est_g856.t1.intron	NA	.
NC_042494.1	129241805	129241986	UUID=2227_est_g856.t1.exon3	237	.
NC_042494.1	129241987	129242935	UUID=2227_est_g856.t1.intron	NA	.
NC_042494.1	129242936	129243127	UUID=2227_est_g856.t1.exon5	178	.
NC_042494.1	129242936	129243129	UUID=2229_est_g858.t1.exon5	193	.
NC_042494.1	129243128	129243470	UUID=2227_est_g856.t1.intron	NA	.
NC_042494.1	129243130	129245754	UUID=2229_est_g858.t1.intron	NA	.
NC_042494.1	129243471	129243574	UUID=2227_est_g856.t1.exon7	122	.
NC_042494.1	129243575	129246017	UUID=2227_est_g856.t1.intron	NA	.
NC_042494.1	129245755	129245921	UUID=2229_est_g858.t1.exon1	200	.
NC_042494.1	129245922	129247609	UUID=2229_est_g858.t1.intron	NA	.
NC_042494.1	129246018	129246268	UUID=2227_est_g856.t1.exon2	270	.
NC_042494.1	129246269	129247609	UUID=2227_est_g856.t1.intron	NA	.
NC_042494.1	129246523	129246722	UUID=2231_est_g860.t1.exon3	132	.
NC_042494.1	129246723	129247609	UUID=2231_est_g860.t1.intron	NA	.
NC_042494.1	129247610	129247803	UUID=2227_est_g856.t1.exon5	265	.
NC_042494.1	129247610	129247801	UUID=2229_est_g858.t1.exon5	244	.
NC_042494.1	129247610	129247801	UUID=2231_est_g860.t1.exon5	228	.
NC_042494.1	129247802	129248555	UUID=2229_est_g858.t1.intron	NA	.
NC_042494.1	129247802	129249020	UUID=2231_est_g860.t1.intron	NA	.
NC_042494.1	129247804	129248035	UUID=2227_est_g856.t1.intron	NA	.
NC_042494.1	129248036	129248221	UUID=2227_est_g856.t1.exon6	239	.
NC_042494.1	129248222	129248305	UUID=2227_est_g856.t1.intron	NA	.
NC_042494.1	129248306	129248463	UUID=2227_est_g856.t1.exon7	215	.
NC_042494.1	129248464	129248555	UUID=2227_est_g856.t1.intron	NA	.
NC_042494.1	129248556	129248695	UUID=2227_est_g856.t1.exon8	204	.
NC_042494.1	129248556	129248695	UUID=2229_est_g858.t1.exon8	182	.
NC_042494.1	129249021	129249107	UUID=2231_est_g860.t1.exon9	134	.
NC_042494.1	129249108	129260822	UUID=2232_est_g863.t1, UUID=2234_est_g865.t1, UUID=2233_est_g864.t1_FLANKup,UUID=2227_est_g856.t1, UUID=2230_est_g860.t1, UUID=2229_est_g858.t1, UUID=2231_est_g860.t1_FLANKdown	.	.
NC_042494.1	129260823	129261086	UUID=2232_est_g863.t1.exon2	372	.
NC_042494.1	129261087	129261178	UUID=2232_est_g863.t1.intron	NA	.
NC_042494.1	129261179	129261355	UUID=2232_est_g863.t1.exon3	211	.
NC_042494.1	129261356	129261865	UUID=2232_est_g863.t1.intron	NA	.
NC_042494.1	129261866	129262251	UUID=2232_est_g863.t1.exon5	497	.
NC_042494.1	129262028	129262252	UUID=2234_est_g865.t1.exon5	159	.
NC_042494.1	129262252	129262670	UUID=2232_est_g863.t1.intron	NA	.
NC_042494.1	129262253	129278305	UUID=2234_est_g865.t1.intron	NA	.
NC_042494.1	129262671	129262941	UUID=2232_est_g863.t1.exon6	418	.
NC_042494.1	129262942	129263021	UUID=2232_est_g863.t1.intron	NA	.
NC_042494.1	129263022	129263207	UUID=2232_est_g863.t1.exon7	272	.
NC_042494.1	129265093	129266122	UUID=2233_est_g864.t1.exon1	459	.
NC_042494.1	129266123	129266420	UUID=2233_est_g864.t1.intron	NA	.
NC_042494.1	129266421	129267187	UUID=2233_est_g864.t1.exon1	388	.
NC_042494.1	129267188	129268419	UUID=2233_est_g864.t1.intron	NA	.
NC_042494.1	129268420	129268687	UUID=2233_est_g864.t1.exon2	351	.
NC_042494.1	129268688	129268772	UUID=2233_est_g864.t1.intron	NA	.
NC_042494.1	129268773	129268957	UUID=2233_est_g864.t1.exon3	226	.
NC_042494.1	129268958	129269309	UUID=2233_est_g864.t1.intron	NA	.
NC_042494.1	129269310	129269475	UUID=2233_est_g864.t1.exon4	224	.
NC_042494.1	129269476	129270029	UUID=2233_est_g864.t1.intron	NA	.
NC_042494.1	129270030	129270410	UUID=2233_est_g864.t1.exon5	499	.
NC_042494.1	129270411	129270535	UUID=2233_est_g864.t1.intron	NA	.
NC_042494.1	129270536	129270800	UUID=2233_est_g864.t1.exon6	396	.
NC_042494.1	129278306	129278574	UUID=2234_est_g865.t1.exon2	392	.
NC_042494.1	129278575	129278873	UUID=2234_est_g865.t1.intron	NA	.
NC_042494.1	129278874	129279059	UUID=2234_est_g865.t1.exon3	267	.
NC_042494.1	129279060	129279682	UUID=2234_est_g865.t1.intron	NA	.
NC_042494.1	129279683	129279845	UUID=2234_est_g865.t1.exon4	268	.
NC_042494.1	129279846	129280553	UUID=2234_est_g865.t1.intron	NA	.
NC_042494.1	129280554	129280936	UUID=2234_est_g865.t1.exon5	542	.
NC_042494.1	129280937	129281263	UUID=2234_est_g865.t1.intron	NA	.
NC_042494.1	129281264	129281540	UUID=2234_est_g865.t1.exon6	351	.
NC_042494.1	129281541	129281968	UUID=2234_est_g865.t1.intron	NA	.
NC_042494.1	129281969	129282154	UUID=2234_est_g865.t1.exon7	239	.
NC_042494.1	129282155	129297295	UUID=2235_est_g868.t1_FLANKup,UUID=2232_est_g863.t1, UUID=2234_est_g865.t1, UUID=2233_est_g864.t1_FLANKdown	.	.
NC_042494.1	129297296	129297850	UUID=2235_est_g868.t1.exon1	512	.
NC_042494.1	129297851	129298045	UUID=2235_est_g868.t1.intron	NA	.
NC_042494.1	129298046	129298313	UUID=2235_est_g868.t1.exon2	401	.
NC_042494.1	129298314	129298393	UUID=2235_est_g868.t1.intron	NA	.
NC_042494.1	129298394	129298590	UUID=2235_est_g868.t1.exon3	243	.
NC_042494.1	129298591	129301208	UUID=2236_est_g871.t1_FLANKup,UUID=2235_est_g868.t1_FLANKdown	.	.
NC_042494.1	129301209	129301374	UUID=2236_est_g871.t1.exon2	241	.
NC_042494.1	129301375	129301675	UUID=2236_est_g871.t1.intron	NA	.
NC_042494.1	129301676	129302056	UUID=2236_est_g871.t1.exon3	566	.
NC_042494.1	129302057	129302484	UUID=2236_est_g871.t1.intron	NA	.
NC_042494.1	129302485	129302671	UUID=2236_est_g871.t1.exon5	291	.
NC_042494.1	129302672	129306328	UUID=2236_est_g871.t1.intron	NA	.
NC_042494.1	129306329	129306498	UUID=2236_est_g871.t1.exon6	274	.
NC_042494.1	129306499	129326498	UUID=2236_est_g871.t1_FLANKdown	.	.
NC_042494.1	130085197	130105196	UUID=2239_gst_g525.t1_FLANKup	.	.
NC_042494.1	130105197	130105249	UUID=2239_gst_g525.t1.exon5	87.9	.
NC_042494.1	130105250	130110627	UUID=2239_gst_g525.t1.intron	NA	.
NC_042494.1	130110628	130110680	UUID=2239_gst_g525.t1.exon5	87.9	.
NC_042494.1	130110681	130132428	UUID=2239_gst_g525.t1_FLANKdown,UUID=1118_est_g1892.t1_FLANKup	.	.
NC_042494.1	130132429	130132596	UUID=1118_est_g1892.t1.exon9	244	.
NC_042494.1	130132597	130134056	UUID=1118_est_g1892.t1.intron	NA	.
NC_042494.1	130134057	130134219	UUID=1118_est_g1892.t1.exon7	224	.
NC_042494.1	130134220	130135214	UUID=1118_est_g1892.t1.intron	NA	.
NC_042494.1	130135215	130135402	UUID=1118_est_g1892.t1.exon6	220	.
NC_042494.1	130135403	130135996	UUID=1118_est_g1892.t1.intron	NA	.
NC_042494.1	130135997	130136180	UUID=1118_est_g1892.t1.exon5	279	.
NC_042494.1	130136181	130138343	UUID=1118_est_g1892.t1.intron	NA	.
NC_042494.1	130138344	130138480	UUID=1118_est_g1892.t1.exon3	193	.
NC_042494.1	130138481	130139212	UUID=1118_est_g1892.t1.intron	NA	.
NC_042494.1	130139213	130139361	UUID=1118_est_g1892.t1.exon2	171	.
NC_042494.1	130139362	130159361	UUID=1118_est_g1892.t1_FLANKdown	.	.
NC_042494.1	130390032	130410031	UUID=1116_est_g1107.t1_FLANKup	.	.
NC_042494.1	130410032	130410165	UUID=1116_est_g1107.t1.exon2	202	.
NC_042494.1	130410166	130410257	UUID=1116_est_g1107.t1.intron	NA	.
NC_042494.1	130410258	130410423	UUID=1116_est_g1107.t1.exon3	235	.
NC_042494.1	130410424	130410572	UUID=1116_est_g1107.t1.intron	NA	.
NC_042494.1	130410573	130410733	UUID=1116_est_g1107.t1.exon4	220	.
NC_042494.1	130410734	130412115	UUID=1116_est_g1107.t1.intron	NA	.
NC_042494.1	130412116	130412278	UUID=1116_est_g1107.t1.exon5	235	.
NC_042494.1	130412279	130412769	UUID=1116_est_g1107.t1.intron	NA	.
NC_042494.1	130412770	130412964	UUID=1116_est_g1107.t1.exon6	316	.
NC_042494.1	130412965	130414020	UUID=1116_est_g1107.t1.intron	NA	.
NC_042494.1	130414021	130414206	UUID=1116_est_g1107.t1.exon7	294	.
NC_042494.1	130414207	130414337	UUID=1116_est_g1107.t1.intron	NA	.
NC_042494.1	130414338	130414488	UUID=1116_est_g1107.t1.exon8	219	.
NC_042494.1	130414489	130414559	UUID=1116_est_g1107.t1.intron	NA	.
NC_042494.1	130414560	130414700	UUID=1116_est_g1107.t1.exon9	228	.
NC_042494.1	130414701	130414944	UUID=1116_est_g1107.t1.intron	NA	.
NC_042494.1	130414945	130415085	UUID=1116_est_g1107.t1.exon10	206	.
NC_042494.1	130415086	130428630	UUID=1116_est_g1107.t1.intron	NA	.
NC_042494.1	130428631	130428827	UUID=1116_est_g1107.t1.exon11	191	.
NC_042494.1	130428828	130448827	UUID=1116_est_g1107.t1_FLANKdown	.	.
NC_042494.1	130474834	130494833	UUID=1117_est_g1107.t1_FLANKup	.	.
NC_042494.1	130494834	130494984	UUID=1117_est_g1107.t1.exon8	230	.
NC_042494.1	130494985	130495115	UUID=1117_est_g1107.t1.intron	NA	.
NC_042494.1	130495116	130495301	UUID=1117_est_g1107.t1.exon7	267	.
NC_042494.1	130495302	130499121	UUID=1117_est_g1107.t1.intron	NA	.
NC_042494.1	130499122	130499316	UUID=1117_est_g1107.t1.exon6	283	.
NC_042494.1	130499317	130499811	UUID=1117_est_g1107.t1.intron	NA	.
NC_042494.1	130499812	130499974	UUID=1117_est_g1107.t1.exon5	230	.
NC_042494.1	130499975	130500674	UUID=1117_est_g1107.t1.intron	NA	.
NC_042494.1	130500675	130500840	UUID=1117_est_g1107.t1.exon3	207	.
NC_042494.1	130500841	130500936	UUID=1117_est_g1107.t1.intron	NA	.
NC_042494.1	130500937	130501070	UUID=1117_est_g1107.t1.exon2	196	.
NC_042494.1	130501071	130521070	UUID=1117_est_g1107.t1_FLANKdown	.	.
NC_042494.1	134204829	134224828	UUID=1043_abc_g1218.t1_FLANKup	.	.
NC_042494.1	134224829	134225198	UUID=1043_abc_g1218.t1.exon1	448	.
NC_042494.1	134225199	134232525	UUID=1043_abc_g1218.t1.intron	NA	.
NC_042494.1	134232526	134232643	UUID=1043_abc_g1218.t1.exon2	207	.
NC_042494.1	134232644	134233404	UUID=1043_abc_g1218.t1.intron	NA	.
NC_042494.1	134233405	134233594	UUID=1043_abc_g1218.t1.exon3	307	.
NC_042494.1	134233595	134239099	UUID=1043_abc_g1218.t1.intron	NA	.
NC_042494.1	134239100	134239245	UUID=1043_abc_g1218.t1.exon4	248	.
NC_042494.1	134239246	134240052	UUID=1043_abc_g1218.t1.intron	NA	.
NC_042494.1	134240053	134240291	UUID=1043_abc_g1218.t1.exon5	387	.
NC_042494.1	134240292	134244083	UUID=1043_abc_g1218.t1.intron	NA	.
NC_042494.1	134244084	134244203	UUID=1043_abc_g1218.t1.exon6	206	.
NC_042494.1	134244204	134244635	UUID=1043_abc_g1218.t1.intron	NA	.
NC_042494.1	134244636	134244802	UUID=1043_abc_g1218.t1.exon8	265	.
NC_042494.1	134244803	134244883	UUID=1043_abc_g1218.t1.intron	NA	.
NC_042494.1	134244884	134244982	UUID=1043_abc_g1218.t1.exon9	150	.
NC_042494.1	134244983	134245075	UUID=1043_abc_g1218.t1.intron	NA	.
NC_042494.1	134245076	134245231	UUID=1043_abc_g1218.t1.exon10	255	.
NC_042494.1	134245232	134248062	UUID=1043_abc_g1218.t1.intron	NA	.
NC_042494.1	134248063	134249246	UUID=1043_abc_g1218.t1.exon11	1218	.
NC_042494.1	134249247	134269246	UUID=1043_abc_g1218.t1_FLANKdown	.	.
NC_042494.1	136021755	136041754	UUID=1053_abc_g4225.t1_FLANKup	.	.
NC_042494.1	136041755	136042760	UUID=1053_abc_g4225.t1.exon1	1050	.
NC_042494.1	136042761	136042841	UUID=1053_abc_g4225.t1.intron	NA	.
NC_042494.1	136042842	136043126	UUID=1053_abc_g4225.t1.exon1	387	.
NC_042494.1	136043127	136046695	UUID=1053_abc_g4225.t1.intron	NA	.
NC_042494.1	136046696	136046782	UUID=1053_abc_g4225.t1.exon2	122	.
NC_042494.1	136046783	136046840	UUID=1053_abc_g4225.t1.intron	NA	.
NC_042494.1	136046841	136047017	UUID=1053_abc_g4225.t1.exon3	305	.
NC_042494.1	136047018	136047666	UUID=1053_abc_g4225.t1.intron	NA	.
NC_042494.1	136047667	136047755	UUID=1053_abc_g4225.t1.exon4	132	.
NC_042494.1	136047756	136047836	UUID=1053_abc_g4225.t1.intron	NA	.
NC_042494.1	136047837	136047907	UUID=1053_abc_g4225.t1.exon5	115	.
NC_042494.1	136047908	136048008	UUID=1053_abc_g4225.t1.intron	NA	.
NC_042494.1	136048009	136048124	UUID=1053_abc_g4225.t1.exon6	187	.
NC_042494.1	136048125	136048222	UUID=1053_abc_g4225.t1.intron	NA	.
NC_042494.1	136048223	136048400	UUID=1053_abc_g4225.t1.exon7	291	.
NC_042494.1	136048401	136048479	UUID=1053_abc_g4225.t1.intron	NA	.
NC_042494.1	136048480	136048687	UUID=1053_abc_g4225.t1.exon8	279	.
NC_042494.1	136048688	136048985	UUID=1053_abc_g4225.t1.intron	NA	.
NC_042494.1	136048986	136049233	UUID=1053_abc_g4225.t1.exon9	375	.
NC_042494.1	136049234	136049374	UUID=1053_abc_g4225.t1.intron	NA	.
NC_042494.1	136049375	136049545	UUID=1053_abc_g4225.t1.exon10	267	.
NC_042494.1	136049546	136049675	UUID=1053_abc_g4225.t1.intron	NA	.
NC_042494.1	136049676	136049769	UUID=1053_abc_g4225.t1.exon11	163	.
NC_042494.1	136049770	136049861	UUID=1053_abc_g4225.t1.intron	NA	.
NC_042494.1	136049862	136049969	UUID=1053_abc_g4225.t1.exon12	183	.
NC_042494.1	136049970	136050045	UUID=1053_abc_g4225.t1.intron	NA	.
NC_042494.1	136050046	136050200	UUID=1053_abc_g4225.t1.exon13	259	.
NC_042494.1	136050201	136056680	UUID=1053_abc_g4225.t1.intron	NA	.
NC_042494.1	136056681	136056840	UUID=1053_abc_g4225.t1.exon14	263	.
NC_042494.1	136056841	136059512	UUID=1053_abc_g4225.t1.intron	NA	.
NC_042494.1	136059513	136059818	UUID=1053_abc_g4225.t1.exon15	499	.
NC_042494.1	136059819	136068183	UUID=1053_abc_g4225.t1.intron	NA	.
NC_042494.1	136068184	136068719	UUID=1053_abc_g4225.t1.exon16	660	.
NC_042494.1	136068720	136088719	UUID=1053_abc_g4225.t1_FLANKdown	.	.
NC_042494.1	138009845	138029844	UUID=1060_abc_g8490.t1_FLANKup	.	.
NC_042494.1	138029845	138030493	UUID=1060_abc_g8490.t1.exon1	896	.
NC_042494.1	138030494	138035619	UUID=1060_abc_g8490.t1.intron	NA	.
NC_042494.1	138035620	138035737	UUID=1060_abc_g8490.t1.exon2	191	.
NC_042494.1	138035738	138036257	UUID=1060_abc_g8490.t1.intron	NA	.
NC_042494.1	138036258	138036446	UUID=1060_abc_g8490.t1.exon3	327	.
NC_042494.1	138036447	138036574	UUID=1060_abc_g8490.t1.intron	NA	.
NC_042494.1	138036575	138036720	UUID=1060_abc_g8490.t1.exon4	265	.
NC_042494.1	138036721	138036798	UUID=1060_abc_g8490.t1.intron	NA	.
NC_042494.1	138036799	138037036	UUID=1060_abc_g8490.t1.exon5	401	.
NC_042494.1	138037037	138037106	UUID=1060_abc_g8490.t1.intron	NA	.
NC_042494.1	138037107	138037251	UUID=1060_abc_g8490.t1.exon6	219	.
NC_042494.1	138037252	138037329	UUID=1060_abc_g8490.t1.intron	NA	.
NC_042494.1	138037330	138037429	UUID=1060_abc_g8490.t1.exon7	147	.
NC_042494.1	138037430	138037520	UUID=1060_abc_g8490.t1.intron	NA	.
NC_042494.1	138037521	138037697	UUID=1060_abc_g8490.t1.exon8	267	.
NC_042494.1	138037698	138037788	UUID=1060_abc_g8490.t1.intron	NA	.
NC_042494.1	138037789	138037957	UUID=1060_abc_g8490.t1.exon9	302	.
NC_042494.1	138037958	138038027	UUID=1060_abc_g8490.t1.intron	NA	.
NC_042494.1	138038028	138038128	UUID=1060_abc_g8490.t1.exon10	176	.
NC_042494.1	138038129	138038253	UUID=1060_abc_g8490.t1.intron	NA	.
NC_042494.1	138038254	138038409	UUID=1060_abc_g8490.t1.exon11	255	.
NC_042494.1	138038410	138038485	UUID=1060_abc_g8490.t1.intron	NA	.
NC_042494.1	138038486	138038671	UUID=1060_abc_g8490.t1.exon12	316	.
NC_042494.1	138038672	138038731	UUID=1060_abc_g8490.t1.intron	NA	.
NC_042494.1	138038732	138039609	UUID=1060_abc_g8490.t1.exon13	1142	.
NC_042494.1	138039610	138059609	UUID=1060_abc_g8490.t1_FLANKdown	.	.
NC_042494.1	138108592	138128591	UUID=1061_abc_g8492.t1_FLANKup	.	.
NC_042494.1	138128592	138128720	UUID=1061_abc_g8492.t1.exon2	189	.
NC_042494.1	138128721	138134494	UUID=1061_abc_g8492.t1.intron	NA	.
NC_042494.1	138134495	138134612	UUID=1061_abc_g8492.t1.exon3	191	.
NC_042494.1	138134613	138134691	UUID=1061_abc_g8492.t1.intron	NA	.
NC_042494.1	138134692	138134881	UUID=1061_abc_g8492.t1.exon4	313	.
NC_042494.1	138134882	138134948	UUID=1061_abc_g8492.t1.intron	NA	.
NC_042494.1	138134949	138135091	UUID=1061_abc_g8492.t1.exon5	220	.
NC_042494.1	138135092	138135853	UUID=1061_abc_g8492.t1.intron	NA	.
NC_042494.1	138135854	138136092	UUID=1061_abc_g8492.t1.exon6	348	.
NC_042494.1	138136093	138136191	UUID=1061_abc_g8492.t1.intron	NA	.
NC_042494.1	138136192	138136427	UUID=1061_abc_g8492.t1.exon7	331	.
NC_042494.1	138136428	138136523	UUID=1061_abc_g8492.t1.intron	NA	.
NC_042494.1	138136524	138136692	UUID=1061_abc_g8492.t1.exon8	252	.
NC_042494.1	138136693	138137188	UUID=1061_abc_g8492.t1.intron	NA	.
NC_042494.1	138137189	138137344	UUID=1061_abc_g8492.t1.exon10	255	.
NC_042494.1	138137345	138141963	UUID=1061_abc_g8492.t1.intron	NA	.
NC_042494.1	138141964	138142807	UUID=1061_abc_g8492.t1.exon11	723	.
NC_042494.1	138142808	138162807	UUID=1061_abc_g8492.t1_FLANKdown	.	.
NC_042494.1	139035226	139055225	UUID=1078_CYP380C30, UUID=1083_CYP380C52, UUID=1079_CYP380C34, UUID=1082_CYP380C40, UUID=1080_CYP380C38, UUID=1081_CYP380C39_FLANKup	.	.
NC_042494.1	139055226	139055415	UUID=1078_CYP380C30_exon4	207	.
NC_042494.1	139055226	139055394	UUID=1083_CYP380C52_exon2	207	.
NC_042494.1	139055395	139075093	UUID=1083_CYP380C52.intron	NA	.
NC_042494.1	139055416	139060243	UUID=1078_CYP380C30.intron	NA	.
NC_042494.1	139060244	139060432	UUID=1078_CYP380C30_exon11	178	.
NC_042494.1	139060433	139075095	UUID=1078_CYP380C30.intron	NA	.
NC_042494.1	139060527	139060711	UUID=1079_CYP380C34_exon12	231	.
NC_042494.1	139060712	139063374	UUID=1079_CYP380C34.intron	NA	.
NC_042494.1	139063375	139063457	UUID=1079_CYP380C34_exon8	121	.
NC_042494.1	139063458	139071814	UUID=1079_CYP380C34.intron	NA	.
NC_042494.1	139071815	139071998	UUID=1079_CYP380C34_exon12	213	.
NC_042494.1	139071999	139084819	UUID=1079_CYP380C34.intron	NA	.
NC_042494.1	139072760	139072828	UUID=1082_CYP380C40_exon9	84.2	.
NC_042494.1	139072829	139075095	UUID=1082_CYP380C40.intron	NA	.
NC_042494.1	139075094	139075218	UUID=1083_CYP380C52_exon4	159	.
NC_042494.1	139075096	139075230	UUID=1078_CYP380C30_exon6	139	.
NC_042494.1	139075096	139075206	UUID=1082_CYP380C40_exon6	134	.
NC_042494.1	139075207	139084826	UUID=1082_CYP380C40.intron	NA	.
NC_042494.1	139075219	139087765	UUID=1083_CYP380C52.intron	NA	.
NC_042494.1	139075231	139085095	UUID=1078_CYP380C30.intron	NA	.
NC_042494.1	139084820	139085003	UUID=1079_CYP380C34_exon12	230	.
NC_042494.1	139084827	139085005	UUID=1082_CYP380C40_exon12	204	.
NC_042494.1	139084833	139085002	UUID=1080_CYP380C38_exon12	171	.
NC_042494.1	139084833	139085001	UUID=1081_CYP380C39_exon9	169	.
NC_042494.1	139085002	139104452	UUID=1081_CYP380C39.intron	NA	.
NC_042494.1	139085003	139104452	UUID=1080_CYP380C38.intron	NA	.
NC_042494.1	139085004	139095073	UUID=1079_CYP380C34.intron	NA	.
NC_042494.1	139085006	139085758	UUID=1082_CYP380C40.intron	NA	.
NC_042494.1	139085096	139085284	UUID=1078_CYP380C30_exon11	167	.
NC_042494.1	139085285	139087767	UUID=1078_CYP380C30.intron	NA	.
NC_042494.1	139085759	139085827	UUID=1082_CYP380C40_exon9	100	.
NC_042494.1	139085828	139087767	UUID=1082_CYP380C40.intron	NA	.
NC_042494.1	139087766	139087902	UUID=1083_CYP380C52_exon4	159	.
NC_042494.1	139087768	139087902	UUID=1078_CYP380C30_exon6	134	.
NC_042494.1	139087768	139087894	UUID=1082_CYP380C40_exon6	124	.
NC_042494.1	139087895	139095079	UUID=1082_CYP380C40.intron	NA	.
NC_042494.1	139087903	139104459	UUID=1083_CYP380C52.intron	NA	.
NC_042494.1	139095074	139095191	UUID=1079_CYP380C34_exon6	135	.
NC_042494.1	139095080	139095189	UUID=1082_CYP380C40_exon6	126	.
NC_042494.1	139095190	139104709	UUID=1082_CYP380C40.intron	NA	.
NC_042494.1	139095192	139104438	UUID=1079_CYP380C34.intron	NA	.
NC_042494.1	139104439	139104623	UUID=1079_CYP380C34_exon12	243	.
NC_042494.1	139104453	139104622	UUID=1080_CYP380C38_exon12	187	.
NC_042494.1	139104453	139104621	UUID=1081_CYP380C39_exon9	185	.
NC_042494.1	139104460	139104625	UUID=1083_CYP380C52_exon10	207	.
NC_042494.1	139104626	139109700	UUID=1083_CYP380C52.intron	NA	.
NC_042494.1	139104710	139104895	UUID=1082_CYP380C40_exon11	195	.
NC_042494.1	139104896	139105376	UUID=1082_CYP380C40.intron	NA	.
NC_042494.1	139105377	139105445	UUID=1082_CYP380C40_exon9	100	.
NC_042494.1	139109701	139109890	UUID=1083_CYP380C52_exon2	235	.
NC_042494.1	139109891	139129890	UUID=1078_CYP380C30, UUID=1083_CYP380C52, UUID=1079_CYP380C34, UUID=1082_CYP380C40, UUID=1080_CYP380C38, UUID=1081_CYP380C39_FLANKdown	.	.
NC_042494.1	139203747	139223746	UUID=1084_CYP380C6_FLANKup	.	.
NC_042494.1	139223747	139223974	UUID=1084_CYP380C6_exon1	313	.
NC_042494.1	139223975	139224039	UUID=1084_CYP380C6.intron	NA	.
NC_042494.1	139224040	139224148	UUID=1084_CYP380C6_exon2	163	.
NC_042494.1	139224149	139226299	UUID=1084_CYP380C6.intron	NA	.
NC_042494.1	139226300	139226489	UUID=1084_CYP380C6_exon4	291	.
NC_042494.1	139226490	139226727	UUID=1084_CYP380C6.intron	NA	.
NC_042494.1	139226728	139226855	UUID=1084_CYP380C6_exon6	198	.
NC_042494.1	139226856	139227635	UUID=1084_CYP380C6.intron	NA	.
NC_042494.1	139227636	139227702	UUID=1084_CYP380C6_exon9	113	.
NC_042494.1	139227703	139228775	UUID=1084_CYP380C6.intron	NA	.
NC_042494.1	139228776	139228946	UUID=1084_CYP380C6_exon10	267	.
NC_042494.1	139228947	139228996	UUID=1084_CYP380C6.intron	NA	.
NC_042494.1	139228997	139229190	UUID=1084_CYP380C6_exon11	287	.
NC_042494.1	139229191	139229875	UUID=1084_CYP380C6.intron	NA	.
NC_042494.1	139229876	139230073	UUID=1084_CYP380C6_exon12	289	.
NC_042494.1	139230074	139250073	UUID=1084_CYP380C6_FLANKdown	.	.
NC_042494.1	142537610	142557609	UUID=2307_UGT344B12, UUID=2309_UGT344B13, UUID=2313_UGT344B15, UUID=2315_UGT344B15_v2, UUID=2317_UGT344B15_v3, UUID=2319_UGT344B15_v4, UUID=2321_UGT344B16, UUID=2323_UGT344B16_v2, UUID=2325_UGT344B17, UUID=2327_UGT344B17_v2, UUID=2329_UGT344B17_v3, UUID=2331_UGT344B17_v4, UUID=2333_UGT344B18, UUID=2335_UGT344B18_v2, UUID=2337_UGT344B18_v3, UUID=2339_UGT344B18_v4, UUID=2341_UGT344B6, UUID=2343_UGT344B6_v2, UUID=2345_UGT344B6_v3, UUID=2311_UGT344B14, UUID=2347_UGT344B7_FLANKup	.	.
NC_042494.1	142557610	142558124	UUID=2307_UGT344B12_exon1	442	.
NC_042494.1	142557610	142558448	UUID=2309_UGT344B13_exon1	857	.
NC_042494.1	142557610	142558168	UUID=2313_UGT344B15_exon1	462	.
NC_042494.1	142557610	142558448	UUID=2315_UGT344B15_v2_exon1	785	.
NC_042494.1	142557610	142558448	UUID=2317_UGT344B15_v3_exon1	747	.
NC_042494.1	142557610	142558448	UUID=2319_UGT344B15_v4_exon1	857	.
NC_042494.1	142557610	142558448	UUID=2321_UGT344B16_exon1	785	.
NC_042494.1	142557610	142558448	UUID=2323_UGT344B16_v2_exon1	747	.
NC_042494.1	142557610	142558448	UUID=2325_UGT344B17_exon1	785	.
NC_042494.1	142557610	142558448	UUID=2327_UGT344B17_v2_exon1	782	.
NC_042494.1	142557610	142558448	UUID=2329_UGT344B17_v3_exon1	747	.
NC_042494.1	142557610	142558448	UUID=2331_UGT344B17_v4_exon1	857	.
NC_042494.1	142557610	142558448	UUID=2333_UGT344B18_exon1	785	.
NC_042494.1	142557610	142558448	UUID=2335_UGT344B18_v2_exon1	782	.
NC_042494.1	142557610	142558448	UUID=2337_UGT344B18_v3_exon1	747	.
NC_042494.1	142557610	142558448	UUID=2339_UGT344B18_v4_exon1	857	.
NC_042494.1	142557610	142558448	UUID=2341_UGT344B6_exon1	785	.
NC_042494.1	142557610	142558448	UUID=2343_UGT344B6_v2_exon1	782	.
NC_042494.1	142557610	142558448	UUID=2345_UGT344B6_v3_exon1	747	.
NC_042494.1	142557634	142558448	UUID=2311_UGT344B14_exon1	824	.
NC_042494.1	142557634	142558448	UUID=2347_UGT344B7_exon1	758	.
NC_042494.1	142558125	142563347	UUID=2307_UGT344B12.intron	NA	.
NC_042494.1	142558169	142563347	UUID=2313_UGT344B15.intron	NA	.
NC_042494.1	142558449	142563347	UUID=2309_UGT344B13.intron	NA	.
NC_042494.1	142558449	142563347	UUID=2311_UGT344B14.intron	NA	.
NC_042494.1	142558449	142563347	UUID=2315_UGT344B15_v2.intron	NA	.
NC_042494.1	142558449	142563347	UUID=2317_UGT344B15_v3.intron	NA	.
NC_042494.1	142558449	142563347	UUID=2319_UGT344B15_v4.intron	NA	.
NC_042494.1	142558449	142563347	UUID=2321_UGT344B16.intron	NA	.
NC_042494.1	142558449	142563347	UUID=2323_UGT344B16_v2.intron	NA	.
NC_042494.1	142558449	142563347	UUID=2325_UGT344B17.intron	NA	.
NC_042494.1	142558449	142563347	UUID=2327_UGT344B17_v2.intron	NA	.
NC_042494.1	142558449	142563347	UUID=2329_UGT344B17_v3.intron	NA	.
NC_042494.1	142558449	142563347	UUID=2331_UGT344B17_v4.intron	NA	.
NC_042494.1	142558449	142563347	UUID=2333_UGT344B18.intron	NA	.
NC_042494.1	142558449	142563347	UUID=2335_UGT344B18_v2.intron	NA	.
NC_042494.1	142558449	142563347	UUID=2337_UGT344B18_v3.intron	NA	.
NC_042494.1	142558449	142563347	UUID=2339_UGT344B18_v4.intron	NA	.
NC_042494.1	142558449	142563347	UUID=2341_UGT344B6.intron	NA	.
NC_042494.1	142558449	142563347	UUID=2343_UGT344B6_v2.intron	NA	.
NC_042494.1	142558449	142563347	UUID=2345_UGT344B6_v3.intron	NA	.
NC_042494.1	142558449	142563347	UUID=2347_UGT344B7.intron	NA	.
NC_042494.1	142563348	142563605	UUID=2307_UGT344B12_exon3	333	.
NC_042494.1	142563348	142563574	UUID=2309_UGT344B13_exon2	326	.
NC_042494.1	142563348	142563571	UUID=2311_UGT344B14_exon2	320	.
NC_042494.1	142563348	142563574	UUID=2313_UGT344B15_exon3	320	.
NC_042494.1	142563348	142563574	UUID=2315_UGT344B15_v2_exon2	331	.
NC_042494.1	142563348	142564218	UUID=2317_UGT344B15_v3_exon2	1092	.
NC_042494.1	142563348	142563571	UUID=2319_UGT344B15_v4_exon2	320	.
NC_042494.1	142563348	142563574	UUID=2321_UGT344B16_exon2	331	.
NC_042494.1	142563348	142564218	UUID=2323_UGT344B16_v2_exon2	1092	.
NC_042494.1	142563348	142563574	UUID=2325_UGT344B17_exon2	331	.
NC_042494.1	142563348	142563574	UUID=2327_UGT344B17_v2_exon2	326	.
NC_042494.1	142563348	142564218	UUID=2329_UGT344B17_v3_exon2	1092	.
NC_042494.1	142563348	142563574	UUID=2331_UGT344B17_v4_exon2	326	.
NC_042494.1	142563348	142563574	UUID=2333_UGT344B18_exon2	331	.
NC_042494.1	142563348	142563574	UUID=2335_UGT344B18_v2_exon2	326	.
NC_042494.1	142563348	142564218	UUID=2337_UGT344B18_v3_exon2	1092	.
NC_042494.1	142563348	142563574	UUID=2339_UGT344B18_v4_exon2	326	.
NC_042494.1	142563348	142563574	UUID=2341_UGT344B6_exon2	331	.
NC_042494.1	142563348	142563574	UUID=2343_UGT344B6_v2_exon2	326	.
NC_042494.1	142563348	142564218	UUID=2345_UGT344B6_v3_exon2	1092	.
NC_042494.1	142563348	142563605	UUID=2347_UGT344B7_exon2	316	.
NC_042494.1	142563572	142563632	UUID=2311_UGT344B14.intron	NA	.
NC_042494.1	142563572	142563632	UUID=2319_UGT344B15_v4.intron	NA	.
NC_042494.1	142563575	142563632	UUID=2309_UGT344B13.intron	NA	.
NC_042494.1	142563575	142563632	UUID=2313_UGT344B15.intron	NA	.
NC_042494.1	142563575	142563632	UUID=2315_UGT344B15_v2.intron	NA	.
NC_042494.1	142563575	142563632	UUID=2321_UGT344B16.intron	NA	.
NC_042494.1	142563575	142563632	UUID=2325_UGT344B17.intron	NA	.
NC_042494.1	142563575	142563632	UUID=2327_UGT344B17_v2.intron	NA	.
NC_042494.1	142563575	142563632	UUID=2331_UGT344B17_v4.intron	NA	.
NC_042494.1	142563575	142563632	UUID=2333_UGT344B18.intron	NA	.
NC_042494.1	142563575	142563632	UUID=2335_UGT344B18_v2.intron	NA	.
NC_042494.1	142563575	142563632	UUID=2339_UGT344B18_v4.intron	NA	.
NC_042494.1	142563575	142563632	UUID=2341_UGT344B6.intron	NA	.
NC_042494.1	142563575	142563632	UUID=2343_UGT344B6_v2.intron	NA	.
NC_042494.1	142563606	142563632	UUID=2307_UGT344B12.intron	NA	.
NC_042494.1	142563606	142563632	UUID=2347_UGT344B7.intron	NA	.
NC_042494.1	142563633	142564218	UUID=2307_UGT344B12_exon4	701	.
NC_042494.1	142563633	142563842	UUID=2309_UGT344B13_exon3	316	.
NC_042494.1	142563633	142563842	UUID=2311_UGT344B14_exon3	316	.
NC_042494.1	142563633	142564218	UUID=2313_UGT344B15_exon4	701	.
NC_042494.1	142563633	142564218	UUID=2315_UGT344B15_v2_exon3	728	.
NC_042494.1	142563633	142563842	UUID=2319_UGT344B15_v4_exon3	316	.
NC_042494.1	142563633	142564218	UUID=2321_UGT344B16_exon3	728	.
NC_042494.1	142563633	142564218	UUID=2325_UGT344B17_exon3	728	.
NC_042494.1	142563633	142564212	UUID=2327_UGT344B17_v2_exon3	761	.
NC_042494.1	142563633	142563842	UUID=2331_UGT344B17_v4_exon3	316	.
NC_042494.1	142563633	142564218	UUID=2333_UGT344B18_exon3	728	.
NC_042494.1	142563633	142564212	UUID=2335_UGT344B18_v2_exon3	761	.
NC_042494.1	142563633	142563842	UUID=2339_UGT344B18_v4_exon3	316	.
NC_042494.1	142563633	142564218	UUID=2341_UGT344B6_exon3	728	.
NC_042494.1	142563633	142564212	UUID=2343_UGT344B6_v2_exon3	761	.
NC_042494.1	142563633	142564218	UUID=2347_UGT344B7_exon3	728	.
NC_042494.1	142563843	142563920	UUID=2311_UGT344B14.intron	NA	.
NC_042494.1	142563843	142563920	UUID=2319_UGT344B15_v4.intron	NA	.
NC_042494.1	142563843	142563934	UUID=2331_UGT344B17_v4.intron	NA	.
NC_042494.1	142563843	142563934	UUID=2339_UGT344B18_v4.intron	NA	.
NC_042494.1	142563921	142564212	UUID=2311_UGT344B14_exon4	374	.
NC_042494.1	142563921	142564212	UUID=2319_UGT344B15_v4_exon4	374	.
NC_042494.1	142563935	142564212	UUID=2331_UGT344B17_v4_exon4	353	.
NC_042494.1	142563935	142564212	UUID=2339_UGT344B18_v4_exon4	353	.
NC_042494.1	142564219	142584218	UUID=2307_UGT344B12, UUID=2309_UGT344B13, UUID=2313_UGT344B15, UUID=2315_UGT344B15_v2, UUID=2317_UGT344B15_v3, UUID=2319_UGT344B15_v4, UUID=2321_UGT344B16, UUID=2323_UGT344B16_v2, UUID=2325_UGT344B17, UUID=2327_UGT344B17_v2, UUID=2329_UGT344B17_v3, UUID=2331_UGT344B17_v4, UUID=2333_UGT344B18, UUID=2335_UGT344B18_v2, UUID=2337_UGT344B18_v3, UUID=2339_UGT344B18_v4, UUID=2341_UGT344B6, UUID=2343_UGT344B6_v2, UUID=2345_UGT344B6_v3, UUID=2311_UGT344B14, UUID=2347_UGT344B7_FLANKdown	.	.
NC_042494.1	149719646	149739645	UUID=2274_UGT341A5_v2, UUID=2275_UGT341A6, UUID=2273_UGT341A5, UUID=2276_UGT341A7, UUID=2277_UGT341A7_v2, UUID=2279_UGT341A8_v2, UUID=2278_UGT341A8_FLANKup	.	.
NC_042494.1	149739646	149739899	UUID=2274_UGT341A5_v2_exon6	270	.
NC_042494.1	149739646	149739899	UUID=2275_UGT341A6_exon4	270	.
NC_042494.1	149739664	149739893	UUID=2273_UGT341A5_exon6	254	.
NC_042494.1	149739738	149739893	UUID=2276_UGT341A7_exon6	200	.
NC_042494.1	149739743	149739899	UUID=2277_UGT341A7_v2_exon6	180	.
NC_042494.1	149739894	149740418	UUID=2273_UGT341A5.intron	NA	.
NC_042494.1	149739894	149740418	UUID=2276_UGT341A7.intron	NA	.
NC_042494.1	149739900	149740420	UUID=2274_UGT341A5_v2.intron	NA	.
NC_042494.1	149739900	149740420	UUID=2275_UGT341A6.intron	NA	.
NC_042494.1	149739900	149740415	UUID=2277_UGT341A7_v2.intron	NA	.
NC_042494.1	149740416	149740635	UUID=2277_UGT341A7_v2_exon5	296	.
NC_042494.1	149740418	149740635	UUID=2279_UGT341A8_v2_exon5	292	.
NC_042494.1	149740419	149740640	UUID=2273_UGT341A5_exon5	322	.
NC_042494.1	149740419	149740640	UUID=2276_UGT341A7_exon5	322	.
NC_042494.1	149740421	149740635	UUID=2274_UGT341A5_v2_exon5	287	.
NC_042494.1	149740421	149740635	UUID=2275_UGT341A6_exon3	287	.
NC_042494.1	149740421	149740640	UUID=2278_UGT341A8_exon5	318	.
NC_042494.1	149740636	149741807	UUID=2274_UGT341A5_v2.intron	NA	.
NC_042494.1	149740636	149741807	UUID=2275_UGT341A6.intron	NA	.
NC_042494.1	149740636	149741807	UUID=2277_UGT341A7_v2.intron	NA	.
NC_042494.1	149740636	149741807	UUID=2279_UGT341A8_v2.intron	NA	.
NC_042494.1	149740641	149741807	UUID=2273_UGT341A5.intron	NA	.
NC_042494.1	149740641	149741807	UUID=2276_UGT341A7.intron	NA	.
NC_042494.1	149740641	149741807	UUID=2278_UGT341A8.intron	NA	.
NC_042494.1	149741808	149742035	UUID=2273_UGT341A5_exon4	333	.
NC_042494.1	149741808	149742035	UUID=2274_UGT341A5_v2_exon4	300	.
NC_042494.1	149741808	149742035	UUID=2275_UGT341A6_exon2	300	.
NC_042494.1	149741808	149742035	UUID=2276_UGT341A7_exon4	333	.
NC_042494.1	149741808	149742035	UUID=2277_UGT341A7_v2_exon4	300	.
NC_042494.1	149741808	149742035	UUID=2278_UGT341A8_exon4	333	.
NC_042494.1	149741808	149742035	UUID=2279_UGT341A8_v2_exon4	300	.
NC_042494.1	149742036	149743309	UUID=2273_UGT341A5.intron	NA	.
NC_042494.1	149742036	149743322	UUID=2274_UGT341A5_v2.intron	NA	.
NC_042494.1	149742036	149743322	UUID=2275_UGT341A6.intron	NA	.
NC_042494.1	149742036	149743309	UUID=2276_UGT341A7.intron	NA	.
NC_042494.1	149742036	149743322	UUID=2277_UGT341A7_v2.intron	NA	.
NC_042494.1	149742036	149743309	UUID=2278_UGT341A8.intron	NA	.
NC_042494.1	149742036	149743322	UUID=2279_UGT341A8_v2.intron	NA	.
NC_042494.1	149743310	149743715	UUID=2273_UGT341A5_exon3	573	.
NC_042494.1	149743310	149743715	UUID=2276_UGT341A7_exon3	573	.
NC_042494.1	149743310	149743705	UUID=2278_UGT341A8_exon3	566	.
NC_042494.1	149743323	149743708	UUID=2274_UGT341A5_v2_exon3	542	.
NC_042494.1	149743323	149743675	UUID=2275_UGT341A6_exon1	492	.
NC_042494.1	149743323	149743708	UUID=2277_UGT341A7_v2_exon3	542	.
NC_042494.1	149743323	149743708	UUID=2279_UGT341A8_v2_exon3	542	.
NC_042494.1	149743676	149753976	UUID=2275_UGT341A6.intron	NA	.
NC_042494.1	149743706	149744402	UUID=2278_UGT341A8.intron	NA	.
NC_042494.1	149743709	149743865	UUID=2274_UGT341A5_v2.intron	NA	.
NC_042494.1	149743709	149743865	UUID=2277_UGT341A7_v2.intron	NA	.
NC_042494.1	149743709	149743865	UUID=2279_UGT341A8_v2.intron	NA	.
NC_042494.1	149743716	149744402	UUID=2273_UGT341A5.intron	NA	.
NC_042494.1	149743716	149744402	UUID=2276_UGT341A7.intron	NA	.
NC_042494.1	149743866	149744080	UUID=2274_UGT341A5_v2_exon2	206	.
NC_042494.1	149743866	149744080	UUID=2277_UGT341A7_v2_exon2	206	.
NC_042494.1	149743866	149744080	UUID=2279_UGT341A8_v2_exon2	206	.
NC_042494.1	149744081	149744402	UUID=2274_UGT341A5_v2.intron	NA	.
NC_042494.1	149744081	149744402	UUID=2277_UGT341A7_v2.intron	NA	.
NC_042494.1	149744081	149744402	UUID=2279_UGT341A8_v2.intron	NA	.
NC_042494.1	149744403	149744633	UUID=2273_UGT341A5_exon1	250	.
NC_042494.1	149744403	149744588	UUID=2274_UGT341A5_v2_exon1	244	.
NC_042494.1	149744403	149744588	UUID=2276_UGT341A7_exon1	228	.
NC_042494.1	149744403	149744588	UUID=2277_UGT341A7_v2_exon1	244	.
NC_042494.1	149744403	149744633	UUID=2278_UGT341A8_exon1	250	.
NC_042494.1	149744403	149744588	UUID=2279_UGT341A8_v2_exon1	244	.
NC_042494.1	149744589	149753976	UUID=2274_UGT341A5_v2.intron	NA	.
NC_042494.1	149744589	149755100	UUID=2276_UGT341A7.intron	NA	.
NC_042494.1	149744589	149754072	UUID=2277_UGT341A7_v2.intron	NA	.
NC_042494.1	149744589	149755100	UUID=2279_UGT341A8_v2.intron	NA	.
NC_042494.1	149744634	149755100	UUID=2273_UGT341A5.intron	NA	.
NC_042494.1	149744634	149755102	UUID=2278_UGT341A8.intron	NA	.
NC_042494.1	149753977	149754230	UUID=2274_UGT341A5_v2_exon6	298	.
NC_042494.1	149753977	149754230	UUID=2275_UGT341A6_exon4	298	.
NC_042494.1	149754073	149754230	UUID=2277_UGT341A7_v2_exon6	204	.
NC_042494.1	149754231	149755102	UUID=2274_UGT341A5_v2.intron	NA	.
NC_042494.1	149754231	149755102	UUID=2275_UGT341A6.intron	NA	.
NC_042494.1	149754231	149755097	UUID=2277_UGT341A7_v2.intron	NA	.
NC_042494.1	149755098	149755317	UUID=2277_UGT341A7_v2_exon5	296	.
NC_042494.1	149755101	149755322	UUID=2273_UGT341A5_exon5	322	.
NC_042494.1	149755101	149755322	UUID=2276_UGT341A7_exon5	322	.
NC_042494.1	149755101	149755317	UUID=2279_UGT341A8_v2_exon5	296	.
NC_042494.1	149755103	149755317	UUID=2274_UGT341A5_v2_exon5	292	.
NC_042494.1	149755103	149755317	UUID=2275_UGT341A6_exon3	292	.
NC_042494.1	149755103	149755322	UUID=2278_UGT341A8_exon5	318	.
NC_042494.1	149755318	149757936	UUID=2274_UGT341A5_v2.intron	NA	.
NC_042494.1	149755318	149757936	UUID=2275_UGT341A6.intron	NA	.
NC_042494.1	149755318	149757936	UUID=2277_UGT341A7_v2.intron	NA	.
NC_042494.1	149755318	149757936	UUID=2279_UGT341A8_v2.intron	NA	.
NC_042494.1	149755323	149757936	UUID=2273_UGT341A5.intron	NA	.
NC_042494.1	149755323	149757936	UUID=2276_UGT341A7.intron	NA	.
NC_042494.1	149755323	149757936	UUID=2278_UGT341A8.intron	NA	.
NC_042494.1	149757937	149758166	UUID=2273_UGT341A5_exon4	326	.
NC_042494.1	149757937	149758166	UUID=2274_UGT341A5_v2_exon4	320	.
NC_042494.1	149757937	149758166	UUID=2275_UGT341A6_exon2	320	.
NC_042494.1	149757937	149758166	UUID=2276_UGT341A7_exon4	326	.
NC_042494.1	149757937	149758166	UUID=2277_UGT341A7_v2_exon4	320	.
NC_042494.1	149757937	149758166	UUID=2278_UGT341A8_exon4	326	.
NC_042494.1	149757937	149758166	UUID=2279_UGT341A8_v2_exon4	320	.
NC_042494.1	149758167	149759860	UUID=2273_UGT341A5.intron	NA	.
NC_042494.1	149758167	149759846	UUID=2274_UGT341A5_v2.intron	NA	.
NC_042494.1	149758167	149759846	UUID=2275_UGT341A6.intron	NA	.
NC_042494.1	149758167	149759860	UUID=2276_UGT341A7.intron	NA	.
NC_042494.1	149758167	149759846	UUID=2277_UGT341A7_v2.intron	NA	.
NC_042494.1	149758167	149759860	UUID=2278_UGT341A8.intron	NA	.
NC_042494.1	149758167	149759846	UUID=2279_UGT341A8_v2.intron	NA	.
NC_042494.1	149759847	149760246	UUID=2274_UGT341A5_v2_exon3	551	.
NC_042494.1	149759847	149760213	UUID=2275_UGT341A6_exon1	496	.
NC_042494.1	149759847	149760246	UUID=2277_UGT341A7_v2_exon3	551	.
NC_042494.1	149759847	149760246	UUID=2279_UGT341A8_v2_exon3	551	.
NC_042494.1	149759861	149760253	UUID=2273_UGT341A5_exon3	527	.
NC_042494.1	149759861	149760253	UUID=2276_UGT341A7_exon3	527	.
NC_042494.1	149759861	149760243	UUID=2278_UGT341A8_exon3	520	.
NC_042494.1	149760244	149761228	UUID=2278_UGT341A8.intron	NA	.
NC_042494.1	149760247	149760637	UUID=2274_UGT341A5_v2.intron	NA	.
NC_042494.1	149760247	149760637	UUID=2277_UGT341A7_v2.intron	NA	.
NC_042494.1	149760247	149760637	UUID=2279_UGT341A8_v2.intron	NA	.
NC_042494.1	149760254	149761228	UUID=2273_UGT341A5.intron	NA	.
NC_042494.1	149760254	149761228	UUID=2276_UGT341A7.intron	NA	.
NC_042494.1	149760638	149760849	UUID=2274_UGT341A5_v2_exon2	320	.
NC_042494.1	149760638	149760849	UUID=2277_UGT341A7_v2_exon2	320	.
NC_042494.1	149760638	149760849	UUID=2279_UGT341A8_v2_exon2	320	.
NC_042494.1	149760850	149761228	UUID=2274_UGT341A5_v2.intron	NA	.
NC_042494.1	149760850	149761228	UUID=2277_UGT341A7_v2.intron	NA	.
NC_042494.1	149760850	149761228	UUID=2279_UGT341A8_v2.intron	NA	.
NC_042494.1	149761229	149761461	UUID=2273_UGT341A5_exon1	265	.
NC_042494.1	149761229	149761434	UUID=2274_UGT341A5_v2_exon1	237	.
NC_042494.1	149761229	149761410	UUID=2276_UGT341A7_exon1	209	.
NC_042494.1	149761229	149761434	UUID=2277_UGT341A7_v2_exon1	237	.
NC_042494.1	149761229	149761461	UUID=2278_UGT341A8_exon1	265	.
NC_042494.1	149761229	149761434	UUID=2279_UGT341A8_v2_exon1	237	.
NC_042494.1	149761462	149781461	UUID=2274_UGT341A5_v2, UUID=2275_UGT341A6, UUID=2273_UGT341A5, UUID=2276_UGT341A7, UUID=2277_UGT341A7_v2, UUID=2279_UGT341A8_v2, UUID=2278_UGT341A8_FLANKdown	.	.
NC_042494.1	149885637	149905636	UUID=2250_UGT329A5, UUID=2249_UGT329A4_v2, UUID=2256_UGT329A6_v2, UUID=2259_UGT329A7, UUID=2265_UGT329B6_v2, UUID=2271_UGT329B7_v2, UUID=2246_UGT329A4, UUID=2253_UGT329A6, UUID=2262_UGT329B6, UUID=2268_UGT329B7_FLANKup	.	.
NC_042494.1	149905637	149906448	UUID=2250_UGT329A5_exon1	835	.
NC_042494.1	149905642	149906465	UUID=2249_UGT329A4_v2_exon1	1040	.
NC_042494.1	149905658	149906465	UUID=2256_UGT329A6_v2_exon1	1022	.
NC_042494.1	149905668	149906448	UUID=2259_UGT329A7_exon1	795	.
NC_042494.1	149905699	149906453	UUID=2265_UGT329B6_v2_exon1	935	.
NC_042494.1	149906449	149908225	UUID=2250_UGT329A5.intron	NA	.
NC_042494.1	149906449	149908225	UUID=2259_UGT329A7.intron	NA	.
NC_042494.1	149906454	149908224	UUID=2265_UGT329B6_v2.intron	NA	.
NC_042494.1	149906466	149908224	UUID=2249_UGT329A4_v2.intron	NA	.
NC_042494.1	149906466	149908224	UUID=2256_UGT329A6_v2.intron	NA	.
NC_042494.1	149908225	149908814	UUID=2249_UGT329A4_v2_exon2	658	.
NC_042494.1	149908225	149908814	UUID=2256_UGT329A6_v2_exon2	658	.
NC_042494.1	149908225	149908814	UUID=2265_UGT329B6_v2_exon2	658	.
NC_042494.1	149908225	149908814	UUID=2271_UGT329B7_v2_exon2	658	.
NC_042494.1	149908226	149908446	UUID=2246_UGT329A4_exon2	303	.
NC_042494.1	149908226	149908447	UUID=2250_UGT329A5_exon2	322	.
NC_042494.1	149908226	149908446	UUID=2253_UGT329A6_exon2	303	.
NC_042494.1	149908226	149908447	UUID=2259_UGT329A7_exon2	322	.
NC_042494.1	149908226	149908446	UUID=2262_UGT329B6_exon2	303	.
NC_042494.1	149908226	149908446	UUID=2268_UGT329B7_exon2	303	.
NC_042494.1	149908447	149908599	UUID=2246_UGT329A4.intron	NA	.
NC_042494.1	149908447	149908599	UUID=2253_UGT329A6.intron	NA	.
NC_042494.1	149908447	149908599	UUID=2262_UGT329B6.intron	NA	.
NC_042494.1	149908447	149908599	UUID=2268_UGT329B7.intron	NA	.
NC_042494.1	149908448	149909170	UUID=2259_UGT329A7.intron	NA	.
NC_042494.1	149908600	149908814	UUID=2246_UGT329A4_exon3	276	.
NC_042494.1	149908600	149908814	UUID=2253_UGT329A6_exon3	276	.
NC_042494.1	149908600	149908814	UUID=2262_UGT329B6_exon3	276	.
NC_042494.1	149908600	149908814	UUID=2268_UGT329B7_exon3	276	.
NC_042494.1	149908815	149909164	UUID=2246_UGT329A4.intron	NA	.
NC_042494.1	149908815	149909163	UUID=2249_UGT329A4_v2.intron	NA	.
NC_042494.1	149908815	149909167	UUID=2253_UGT329A6.intron	NA	.
NC_042494.1	149908815	149909166	UUID=2256_UGT329A6_v2.intron	NA	.
NC_042494.1	149908815	149909164	UUID=2262_UGT329B6.intron	NA	.
NC_042494.1	149908815	149909163	UUID=2265_UGT329B6_v2.intron	NA	.
NC_042494.1	149908815	149909164	UUID=2268_UGT329B7.intron	NA	.
NC_042494.1	149908815	149909163	UUID=2271_UGT329B7_v2.intron	NA	.
NC_042494.1	149909164	149909439	UUID=2249_UGT329A4_v2_exon3	383	.
NC_042494.1	149909164	149909439	UUID=2265_UGT329B6_v2_exon3	383	.
NC_042494.1	149909164	149909439	UUID=2271_UGT329B7_v2_exon3	383	.
NC_042494.1	149909165	149909442	UUID=2246_UGT329A4_exon4	364	.
NC_042494.1	149909165	149909442	UUID=2262_UGT329B6_exon4	364	.
NC_042494.1	149909165	149909442	UUID=2268_UGT329B7_exon4	364	.
NC_042494.1	149909167	149909439	UUID=2256_UGT329A6_v2_exon3	377	.
NC_042494.1	149909168	149909442	UUID=2253_UGT329A6_exon4	359	.
NC_042494.1	149909171	149909442	UUID=2259_UGT329A7_exon4	359	.
NC_042494.1	149909443	149929442	UUID=2250_UGT329A5, UUID=2249_UGT329A4_v2, UUID=2256_UGT329A6_v2, UUID=2259_UGT329A7, UUID=2265_UGT329B6_v2, UUID=2271_UGT329B7_v2, UUID=2246_UGT329A4, UUID=2253_UGT329A6, UUID=2262_UGT329B6, UUID=2268_UGT329B7_FLANKdown	.	.
NC_042494.1	150271197	150291196	UUID=2237_est_g9316.t1_FLANKup	.	.
NC_042494.1	150291197	150291758	UUID=2237_est_g9316.t1.exon8	747	.
NC_042494.1	150291759	150299858	UUID=2237_est_g9316.t1.intron	NA	.
NC_042494.1	150299859	150300164	UUID=2237_est_g9316.t1.exon7	494	.
NC_042494.1	150300165	150301520	UUID=2237_est_g9316.t1.intron	NA	.
NC_042494.1	150301521	150301893	UUID=2237_est_g9316.t1.exon6	551	.
NC_042494.1	150301894	150312916	UUID=2237_est_g9316.t1.intron	NA	.
NC_042494.1	150312917	150313059	UUID=2237_est_g9316.t1.exon5	226	.
NC_042494.1	150313060	150314612	UUID=2237_est_g9316.t1.intron	NA	.
NC_042494.1	150314613	150314771	UUID=2237_est_g9316.t1.exon4	244	.
NC_042494.1	150314772	150316092	UUID=2237_est_g9316.t1.intron	NA	.
NC_042494.1	150316093	150316256	UUID=2237_est_g9316.t1.exon3	270	.
NC_042494.1	150316257	150319670	UUID=2237_est_g9316.t1.intron	NA	.
NC_042494.1	150319671	150319816	UUID=2237_est_g9316.t1.exon2	243	.
NC_042494.1	150319817	150321417	UUID=2237_est_g9316.t1.intron	NA	.
NC_042494.1	150321418	150322932	UUID=2237_est_g9316.t1.exon1	1591	.
NC_042494.1	150322933	150322960	UUID=2237_est_g9316.t1.intron	NA	.
NC_042494.1	150322961	150323106	UUID=2237_est_g9316.t1.exon1	152	.
NC_042494.1	150323107	150343106	UUID=2237_est_g9316.t1_FLANKdown	.	.
NC_042494.1	152212811	152232810	UUID=1102_CYP6CY36_FLANKup	.	.
NC_042494.1	152232811	152233661	UUID=1102_CYP6CY36_exon1	1029	.
NC_042494.1	152233662	152233773	UUID=1102_CYP6CY36.intron	NA	.
NC_042494.1	152233774	152233998	UUID=1102_CYP6CY36_exon2	327	.
NC_042494.1	152233999	152236966	UUID=1102_CYP6CY36.intron	NA	.
NC_042494.1	152236967	152237144	UUID=1102_CYP6CY36_exon4	207	.
NC_042494.1	152237145	152257144	UUID=1102_CYP6CY36_FLANKdown	.	.
NC_042494.1	152292048	152312047	UUID=1103_CYP6CY36_FLANKup	.	.
NC_042494.1	152312048	152312898	UUID=1103_CYP6CY36_exon1	1024	.
NC_042494.1	152312899	152313010	UUID=1103_CYP6CY36.intron	NA	.
NC_042494.1	152313011	152313235	UUID=1103_CYP6CY36_exon2	333	.
NC_042494.1	152313236	152316173	UUID=1103_CYP6CY36.intron	NA	.
NC_042494.1	152316174	152316351	UUID=1103_CYP6CY36_exon4	213	.
NC_042494.1	152316352	152336351	UUID=1103_CYP6CY36_FLANKdown	.	.
NC_042494.1	152645236	152665235	UUID=1090_CYP380C9_FLANKup	.	.
NC_042494.1	152665236	152665423	UUID=1090_CYP380C9_exon12	254	.
NC_042494.1	152665424	152665498	UUID=1090_CYP380C9.intron	NA	.
NC_042494.1	152665499	152665688	UUID=1090_CYP380C9_exon11	274	.
NC_042494.1	152665689	152669106	UUID=1090_CYP380C9.intron	NA	.
NC_042494.1	152669107	152669174	UUID=1090_CYP380C9_exon9	121	.
NC_042494.1	152669175	152669243	UUID=1090_CYP380C9.intron	NA	.
NC_042494.1	152669244	152669351	UUID=1090_CYP380C9_exon8	172	.
NC_042494.1	152669352	152669569	UUID=1090_CYP380C9.intron	NA	.
NC_042494.1	152669570	152669698	UUID=1090_CYP380C9_exon6	189	.
NC_042494.1	152669699	152669765	UUID=1090_CYP380C9.intron	NA	.
NC_042494.1	152669766	152669834	UUID=1090_CYP380C9_exon5	95.3	.
NC_042494.1	152669835	152669911	UUID=1090_CYP380C9.intron	NA	.
NC_042494.1	152669912	152670102	UUID=1090_CYP380C9_exon4	298	.
NC_042494.1	152670103	152672018	UUID=1090_CYP380C9.intron	NA	.
NC_042494.1	152672019	152672111	UUID=1090_CYP380C9_exon3	150	.
NC_042494.1	152672112	152672659	UUID=1090_CYP380C9.intron	NA	.
NC_042494.1	152672660	152672851	UUID=1090_CYP380C9_exon1	228	.
NC_042494.1	152672852	152692851	UUID=1090_CYP380C9_FLANKdown	.	.
NC_042494.1	154211094	154231093	UUID=1121_est_g4283.t1_FLANKup	.	.
NC_042494.1	154231094	154231380	UUID=1121_est_g4283.t1.exon1	409	.
NC_042494.1	154231381	154234592	UUID=1121_est_g4283.t1.intron	NA	.
NC_042494.1	154234593	154235051	UUID=1121_est_g4283.t1.exon2	704	.
NC_042494.1	154235052	154239356	UUID=1121_est_g4283.t1.intron	NA	.
NC_042494.1	154239357	154239768	UUID=1121_est_g4283.t1.exon3	318	.
NC_042494.1	154239769	154259768	UUID=1121_est_g4283.t1_FLANKdown	.	.
NC_042494.1	154981198	155001197	UUID=1055_abc_g4684.t1_FLANKup	.	.
NC_042494.1	155001198	155002478	UUID=1055_abc_g4684.t1.exon25	928	.
NC_042494.1	155002479	155015844	UUID=1055_abc_g4684.t1.intron	NA	.
NC_042494.1	155015845	155016093	UUID=1055_abc_g4684.t1.exon24	355	.
NC_042494.1	155016094	155017354	UUID=1055_abc_g4684.t1.intron	NA	.
NC_042494.1	155017355	155017434	UUID=1055_abc_g4684.t1.exon23	126	.
NC_042494.1	155017435	155017505	UUID=1055_abc_g4684.t1.intron	NA	.
NC_042494.1	155017506	155017625	UUID=1055_abc_g4684.t1.exon22	156	.
NC_042494.1	155017626	155017772	UUID=1055_abc_g4684.t1.intron	NA	.
NC_042494.1	155017773	155017926	UUID=1055_abc_g4684.t1.exon21	235	.
NC_042494.1	155017927	155018033	UUID=1055_abc_g4684.t1.intron	NA	.
NC_042494.1	155018034	155018278	UUID=1055_abc_g4684.t1.exon20	375	.
NC_042494.1	155018279	155018435	UUID=1055_abc_g4684.t1.intron	NA	.
NC_042494.1	155018436	155018670	UUID=1055_abc_g4684.t1.exon19	329	.
NC_042494.1	155018671	155020313	UUID=1055_abc_g4684.t1.intron	NA	.
NC_042494.1	155020314	155020670	UUID=1055_abc_g4684.t1.exon17	516	.
NC_042494.1	155020671	155020891	UUID=1055_abc_g4684.t1.intron	NA	.
NC_042494.1	155020892	155021047	UUID=1055_abc_g4684.t1.exon16	239	.
NC_042494.1	155021048	155021138	UUID=1055_abc_g4684.t1.intron	NA	.
NC_042494.1	155021139	155021349	UUID=1055_abc_g4684.t1.exon15	340	.
NC_042494.1	155021350	155022311	UUID=1055_abc_g4684.t1.intron	NA	.
NC_042494.1	155022312	155022556	UUID=1055_abc_g4684.t1.exon14	326	.
NC_042494.1	155022557	155022629	UUID=1055_abc_g4684.t1.intron	NA	.
NC_042494.1	155022630	155022766	UUID=1055_abc_g4684.t1.exon13	204	.
NC_042494.1	155022767	155022841	UUID=1055_abc_g4684.t1.intron	NA	.
NC_042494.1	155022842	155023034	UUID=1055_abc_g4684.t1.exon12	296	.
NC_042494.1	155023035	155024559	UUID=1055_abc_g4684.t1.intron	NA	.
NC_042494.1	155024560	155024836	UUID=1055_abc_g4684.t1.exon9	407	.
NC_042494.1	155024837	155025225	UUID=1055_abc_g4684.t1.intron	NA	.
NC_042494.1	155025226	155025351	UUID=1055_abc_g4684.t1.exon8	189	.
NC_042494.1	155025352	155026134	UUID=1055_abc_g4684.t1.intron	NA	.
NC_042494.1	155026135	155026311	UUID=1055_abc_g4684.t1.exon7	283	.
NC_042494.1	155026312	155026554	UUID=1055_abc_g4684.t1.intron	NA	.
NC_042494.1	155026555	155026850	UUID=1055_abc_g4684.t1.exon6	425	.
NC_042494.1	155026851	155027401	UUID=1055_abc_g4684.t1.intron	NA	.
NC_042494.1	155027402	155027788	UUID=1055_abc_g4684.t1.exon5	582	.
NC_042494.1	155027789	155028375	UUID=1055_abc_g4684.t1.intron	NA	.
NC_042494.1	155028376	155028546	UUID=1055_abc_g4684.t1.exon4	261	.
NC_042494.1	155028547	155029019	UUID=1055_abc_g4684.t1.intron	NA	.
NC_042494.1	155029020	155029198	UUID=1055_abc_g4684.t1.exon3	315	.
NC_042494.1	155029199	155029992	UUID=1055_abc_g4684.t1.intron	NA	.
NC_042494.1	155029993	155030141	UUID=1055_abc_g4684.t1.exon2	259	.
NC_042494.1	155030142	155030380	UUID=1055_abc_g4684.t1.intron	NA	.
NC_042494.1	155030381	155031179	UUID=1055_abc_g4684.t1.exon1	806	.
NC_042494.1	155031180	155051179	UUID=1055_abc_g4684.t1_FLANKdown	.	.
NC_042494.1	155183350	155203349	UUID=1054_abc_g4677.t1_FLANKup	.	.
NC_042494.1	155203350	155204152	UUID=1054_abc_g4677.t1.exon1	656	.
NC_042494.1	155204153	155204213	UUID=1054_abc_g4677.t1.intron	NA	.
NC_042494.1	155204214	155204300	UUID=1054_abc_g4677.t1.exon2	145	.
NC_042494.1	155204301	155204449	UUID=1054_abc_g4677.t1.intron	NA	.
NC_042494.1	155204450	155204626	UUID=1054_abc_g4677.t1.exon3	272	.
NC_042494.1	155204627	155204705	UUID=1054_abc_g4677.t1.intron	NA	.
NC_042494.1	155204706	155204792	UUID=1054_abc_g4677.t1.exon4	150	.
NC_042494.1	155204793	155205197	UUID=1054_abc_g4677.t1.intron	NA	.
NC_042494.1	155205198	155205271	UUID=1054_abc_g4677.t1.exon5	126	.
NC_042494.1	155205272	155205544	UUID=1054_abc_g4677.t1.intron	NA	.
NC_042494.1	155205545	155205707	UUID=1054_abc_g4677.t1.exon7	252	.
NC_042494.1	155205708	155205903	UUID=1054_abc_g4677.t1.intron	NA	.
NC_042494.1	155205904	155206111	UUID=1054_abc_g4677.t1.exon8	318	.
NC_042494.1	155206112	155206187	UUID=1054_abc_g4677.t1.intron	NA	.
NC_042494.1	155206188	155206310	UUID=1054_abc_g4677.t1.exon9	195	.
NC_042494.1	155206311	155206420	UUID=1054_abc_g4677.t1.intron	NA	.
NC_042494.1	155206421	155206549	UUID=1054_abc_g4677.t1.exon10	174	.
NC_042494.1	155206550	155206627	UUID=1054_abc_g4677.t1.intron	NA	.
NC_042494.1	155206628	155206718	UUID=1054_abc_g4677.t1.exon11	147	.
NC_042494.1	155206719	155207041	UUID=1054_abc_g4677.t1.intron	NA	.
NC_042494.1	155207042	155207149	UUID=1054_abc_g4677.t1.exon12	161	.
NC_042494.1	155207150	155207235	UUID=1054_abc_g4677.t1.intron	NA	.
NC_042494.1	155207236	155207387	UUID=1054_abc_g4677.t1.exon13	243	.
NC_042494.1	155207388	155209408	UUID=1054_abc_g4677.t1.intron	NA	.
NC_042494.1	155209409	155209541	UUID=1054_abc_g4677.t1.exon14	246	.
NC_042494.1	155209542	155209643	UUID=1054_abc_g4677.t1.intron	NA	.
NC_042494.1	155209644	155209800	UUID=1054_abc_g4677.t1.exon15	235	.
NC_042494.1	155209801	155229800	UUID=1054_abc_g4677.t1_FLANKdown	.	.
NC_042494.1	155271974	155291973	UUID=1066_abc_g9268.t1_FLANKup	.	.
NC_042494.1	155291974	155292175	UUID=1066_abc_g9268.t1.exon15	195	.
NC_042494.1	155292176	155298097	UUID=1066_abc_g9268.t1.intron	NA	.
NC_042494.1	155298098	155298230	UUID=1066_abc_g9268.t1.exon14	207	.
NC_042494.1	155298231	155309498	UUID=1066_abc_g9268.t1.intron	NA	.
NC_042494.1	155309499	155309701	UUID=1066_abc_g9268.t1.exon8	220	.
NC_042494.1	155309702	155309899	UUID=1066_abc_g9268.t1.intron	NA	.
NC_042494.1	155309900	155310065	UUID=1066_abc_g9268.t1.exon7	169	.
NC_042494.1	155310066	155313968	UUID=1066_abc_g9268.t1.intron	NA	.
NC_042494.1	155313969	155314151	UUID=1066_abc_g9268.t1.exon3	172	.
NC_042494.1	155314152	155315216	UUID=1066_abc_g9268.t1.intron	NA	.
NC_042494.1	155315217	155315657	UUID=1066_abc_g9268.t1.exon1	435	.
NC_042494.1	155315658	155317853	UUID=1066_abc_g9268.t1.intron	NA	.
NC_042494.1	155317854	155318036	UUID=1066_abc_g9268.t1.exon3	172	.
NC_042494.1	155318037	155338036	UUID=1066_abc_g9268.t1_FLANKdown	.	.
NC_042494.1	157268001	157288000	UUID=1067_abc_g9268.t1_FLANKup	.	.
NC_042494.1	157288001	157288166	UUID=1067_abc_g9268.t1.exon7	163	.
NC_042494.1	157288167	157288364	UUID=1067_abc_g9268.t1.intron	NA	.
NC_042494.1	157288365	157288566	UUID=1067_abc_g9268.t1.exon8	213	.
NC_042494.1	157288567	157308566	UUID=1067_abc_g9268.t1_FLANKdown	.	.
NC_042494.1	160235159	160255158	UUID=2408_UGT344J4, UUID=2407_UGT344J3_FLANKup	.	.
NC_042494.1	160255159	160255440	UUID=2408_UGT344J4_exon4	394	.
NC_042494.1	160255441	160255652	UUID=2408_UGT344J4.intron	NA	.
NC_042494.1	160255653	160255882	UUID=2408_UGT344J4_exon3	337	.
NC_042494.1	160255883	160258099	UUID=2408_UGT344J4.intron	NA	.
NC_042494.1	160258100	160258315	UUID=2407_UGT344J3_exon2	322	.
NC_042494.1	160258100	160258315	UUID=2408_UGT344J4_exon2	322	.
NC_042494.1	160258316	160261036	UUID=2407_UGT344J3.intron	NA	.
NC_042494.1	160258316	160261036	UUID=2408_UGT344J4.intron	NA	.
NC_042494.1	160261037	160261739	UUID=2407_UGT344J3_exon1	961	.
NC_042494.1	160261037	160261904	UUID=2408_UGT344J4_exon1	1072	.
NC_042494.1	160261905	160289791	UUID=2408_UGT344J4, UUID=2407_UGT344J3_FLANKdown,UUID=2414_UGT344M3_v2, UUID=2415_UGT344M4_v2_FLANKup	.	.
NC_042494.1	160289792	160290077	UUID=2414_UGT344M3_v2_exon4	344	.
NC_042494.1	160289792	160290077	UUID=2415_UGT344M4_v2_exon4	344	.
NC_042494.1	160290078	160291145	UUID=2414_UGT344M3_v2.intron	NA	.
NC_042494.1	160290078	160291145	UUID=2415_UGT344M4_v2.intron	NA	.
NC_042494.1	160291146	160291368	UUID=2414_UGT344M3_v2_exon3	329	.
NC_042494.1	160291146	160291368	UUID=2415_UGT344M4_v2_exon3	329	.
NC_042494.1	160291369	160291428	UUID=2414_UGT344M3_v2.intron	NA	.
NC_042494.1	160291369	160291428	UUID=2415_UGT344M4_v2.intron	NA	.
NC_042494.1	160291429	160291649	UUID=2414_UGT344M3_v2_exon2	320	.
NC_042494.1	160291429	160291646	UUID=2415_UGT344M4_v2_exon2	315	.
NC_042494.1	160291647	160292597	UUID=2415_UGT344M4_v2.intron	NA	.
NC_042494.1	160291650	160292594	UUID=2414_UGT344M3_v2.intron	NA	.
NC_042494.1	160292595	160293376	UUID=2414_UGT344M3_v2_exon1	1007	.
NC_042494.1	160292598	160293358	UUID=2415_UGT344M4_v2_exon1	990	.
NC_042494.1	160293377	160313376	UUID=2414_UGT344M3_v2, UUID=2415_UGT344M4_v2_FLANKdown	.	.
NC_042494.1	162026624	162046623	UUID=1123_est_g5008.t1_FLANKup	.	.
NC_042494.1	162046624	162046830	UUID=1123_est_g5008.t1.exon6	265	.
NC_042494.1	162046831	162061307	UUID=1123_est_g5008.t1.intron	NA	.
NC_042494.1	162061308	162061508	UUID=1123_est_g5008.t1.exon5	272	.
NC_042494.1	162061509	162077862	UUID=1123_est_g5008.t1.intron	NA	.
NC_042494.1	162077863	162078297	UUID=1123_est_g5008.t1.exon4	627	.
NC_042494.1	162078298	162080254	UUID=1123_est_g5008.t1.intron	NA	.
NC_042494.1	162080255	162080578	UUID=1123_est_g5008.t1.exon3	499	.
NC_042494.1	162080579	162094744	UUID=1122_est_g5006.t1_FLANKup,UUID=1123_est_g5008.t1_FLANKdown	.	.
NC_042494.1	162094745	162094899	UUID=1122_est_g5006.t1.exon3	270	.
NC_042494.1	162094900	162104303	UUID=1122_est_g5006.t1.intron	NA	.
NC_042494.1	162104304	162104416	UUID=1122_est_g5006.t1.exon2	187	.
NC_042494.1	162104417	162109082	UUID=1122_est_g5006.t1.intron	NA	.
NC_042494.1	162109083	162110299	UUID=1122_est_g5006.t1.exon1	1607	.
NC_042494.1	162110300	162130299	UUID=1122_est_g5006.t1_FLANKdown	.	.
NC_042494.1	167893839	167913838	UUID=2398_UGT344E8_v2, UUID=2392_UGT344E7, UUID=2395_UGT344E8, UUID=2401_UGT344E9_FLANKup	.	.
NC_042494.1	167913839	167914677	UUID=2398_UGT344E8_v2_exon1	730	.
NC_042494.1	167913876	167914680	UUID=2392_UGT344E7_exon1	379	.
NC_042494.1	167913876	167914680	UUID=2395_UGT344E8_exon1	379	.
NC_042494.1	167914032	167914680	UUID=2401_UGT344E9_exon1	285	.
NC_042494.1	167914678	167914882	UUID=2398_UGT344E8_v2.intron	NA	.
NC_042494.1	167914681	167918564	UUID=2392_UGT344E7.intron	NA	.
NC_042494.1	167914681	167918564	UUID=2395_UGT344E8.intron	NA	.
NC_042494.1	167914681	167918564	UUID=2401_UGT344E9.intron	NA	.
NC_042494.1	167914883	167915501	UUID=2398_UGT344E8_v2_exon1	556	.
NC_042494.1	167915502	167918283	UUID=2398_UGT344E8_v2.intron	NA	.
NC_042494.1	167918284	167919058	UUID=2398_UGT344E8_v2_exon2	706	.
NC_042494.1	167918565	167919157	UUID=2392_UGT344E7_exon3	649	.
NC_042494.1	167918565	167918782	UUID=2395_UGT344E8_exon3	270	.
NC_042494.1	167918565	167918782	UUID=2401_UGT344E9_exon3	270	.
NC_042494.1	167919158	167939157	UUID=2398_UGT344E8_v2, UUID=2392_UGT344E7, UUID=2395_UGT344E8, UUID=2401_UGT344E9_FLANKdown	.	.
NC_042494.1	167952155	167972154	UUID=2399_UGT344E8_v2, UUID=2393_UGT344E7, UUID=2396_UGT344E8, UUID=2402_UGT344E9_FLANKup	.	.
NC_042494.1	167972155	167972972	UUID=2399_UGT344E8_v2_exon1	830	.
NC_042494.1	167972973	167973836	UUID=2399_UGT344E8_v2.intron	NA	.
NC_042494.1	167973837	167974585	UUID=2399_UGT344E8_v2_exon2	832	.
NC_042494.1	167974586	167991241	UUID=2399_UGT344E8_v2.intron	NA	.
NC_042494.1	167991242	167992086	UUID=2399_UGT344E8_v2_exon1	723	.
NC_042494.1	167992087	168005045	UUID=2399_UGT344E8_v2.intron	NA	.
NC_042494.1	168005046	168005889	UUID=2399_UGT344E8_v2_exon1	706	.
NC_042494.1	168005890	168008289	UUID=2399_UGT344E8_v2.intron	NA	.
NC_042494.1	168008063	168008129	UUID=2393_UGT344E7_exon2	86.1	.
NC_042494.1	168008063	168008129	UUID=2396_UGT344E8_exon2	86.1	.
NC_042494.1	168008063	168008129	UUID=2402_UGT344E9_exon2	86.1	.
NC_042494.1	168008130	168008570	UUID=2393_UGT344E7.intron	NA	.
NC_042494.1	168008130	168026508	UUID=2396_UGT344E8.intron	NA	.
NC_042494.1	168008130	168026508	UUID=2402_UGT344E9.intron	NA	.
NC_042494.1	168008290	168009053	UUID=2399_UGT344E8_v2_exon2	732	.
NC_042494.1	168008571	168009158	UUID=2393_UGT344E7_exon3	586	.
NC_042494.1	168009054	168011925	UUID=2399_UGT344E8_v2.intron	NA	.
NC_042494.1	168009159	168026508	UUID=2393_UGT344E7.intron	NA	.
NC_042494.1	168011926	168012766	UUID=2399_UGT344E8_v2_exon1	926	.
NC_042494.1	168012767	168026529	UUID=2399_UGT344E8_v2.intron	NA	.
NC_042494.1	168026509	168026732	UUID=2393_UGT344E7_exon2	206	.
NC_042494.1	168026509	168026732	UUID=2396_UGT344E8_exon2	206	.
NC_042494.1	168026509	168026732	UUID=2402_UGT344E9_exon2	206	.
NC_042494.1	168026530	168027274	UUID=2399_UGT344E8_v2_exon2	713	.
NC_042494.1	168027275	168047274	UUID=2399_UGT344E8_v2, UUID=2393_UGT344E7, UUID=2396_UGT344E8, UUID=2402_UGT344E9_FLANKdown	.	.
NC_042495.1	1442346	1462345	UUID=2422_abc_g11808.t1_FLANKup	.	.
NC_042495.1	1462346	1462524	UUID=2422_abc_g11808.t1.exon21	169	.
NC_042495.1	1462525	1474624	UUID=2422_abc_g11808.t1.intron	NA	.
NC_042495.1	1474625	1474700	UUID=2422_abc_g11808.t1.exon21	80.5	.
NC_042495.1	1474701	1494700	UUID=2422_abc_g11808.t1_FLANKdown	.	.
NC_042495.1	3140822	3160821	UUID=3303_gst_g525.t1_FLANKup	.	.
NC_042495.1	3160822	3160877	UUID=3303_gst_g525.t1.exon5	82.4	.
NC_042495.1	3160878	3174628	UUID=3303_gst_g525.t1.intron	NA	.
NC_042495.1	3174629	3174684	UUID=3303_gst_g525.t1.exon5	82.4	.
NC_042495.1	3174685	3194684	UUID=3303_gst_g525.t1_FLANKdown	.	.
NC_042495.1	6758873	6778872	UUID=3296_gst_g12170.t1_FLANKup	.	.
NC_042495.1	6778873	6779357	UUID=3296_gst_g12170.t1.exon1	562	.
NC_042495.1	6779358	6780960	UUID=3296_gst_g12170.t1.intron	NA	.
NC_042495.1	6780961	6781422	UUID=3296_gst_g12170.t1.exon3	327	.
NC_042495.1	6781423	6801422	UUID=3296_gst_g12170.t1_FLANKdown	.	.
NC_042495.1	8216546	8236545	UUID=2423_abc_g11808.t1_FLANKup	.	.
NC_042495.1	8236546	8236808	UUID=2423_abc_g11808.t1.exon1	189	.
NC_042495.1	8236809	8244724	UUID=2423_abc_g11808.t1.intron	NA	.
NC_042495.1	8244725	8246367	UUID=2423_abc_g11808.t1.exon2	2414	.
NC_042495.1	8246368	8246443	UUID=2423_abc_g11808.t1.intron	NA	.
NC_042495.1	8246444	8246596	UUID=2423_abc_g11808.t1.exon3	250	.
NC_042495.1	8246597	8246901	UUID=2423_abc_g11808.t1.intron	NA	.
NC_042495.1	8246902	8246973	UUID=2423_abc_g11808.t1.exon5	134	.
NC_042495.1	8246974	8248589	UUID=2423_abc_g11808.t1.intron	NA	.
NC_042495.1	8248590	8248728	UUID=2423_abc_g11808.t1.exon6	224	.
NC_042495.1	8248729	8248793	UUID=2423_abc_g11808.t1.intron	NA	.
NC_042495.1	8248794	8249043	UUID=2423_abc_g11808.t1.exon7	401	.
NC_042495.1	8249044	8249806	UUID=2423_abc_g11808.t1.intron	NA	.
NC_042495.1	8249807	8250121	UUID=2423_abc_g11808.t1.exon8	438	.
NC_042495.1	8250122	8252026	UUID=2423_abc_g11808.t1.intron	NA	.
NC_042495.1	8252027	8252139	UUID=2423_abc_g11808.t1.exon10	154	.
NC_042495.1	8252140	8254046	UUID=2423_abc_g11808.t1.intron	NA	.
NC_042495.1	8254047	8254281	UUID=2423_abc_g11808.t1.exon11	324	.
NC_042495.1	8254282	8255476	UUID=2423_abc_g11808.t1.intron	NA	.
NC_042495.1	8255477	8255699	UUID=2423_abc_g11808.t1.exon12	318	.
NC_042495.1	8255700	8255755	UUID=2423_abc_g11808.t1.intron	NA	.
NC_042495.1	8255756	8256038	UUID=2423_abc_g11808.t1.exon13	429	.
NC_042495.1	8256039	8256805	UUID=2423_abc_g11808.t1.intron	NA	.
NC_042495.1	8256806	8256931	UUID=2423_abc_g11808.t1.exon14	200	.
NC_042495.1	8256932	8257009	UUID=2423_abc_g11808.t1.intron	NA	.
NC_042495.1	8257010	8257224	UUID=2423_abc_g11808.t1.exon15	326	.
NC_042495.1	8257225	8257312	UUID=2423_abc_g11808.t1.intron	NA	.
NC_042495.1	8257313	8257553	UUID=2423_abc_g11808.t1.exon16	368	.
NC_042495.1	8257554	8257625	UUID=2423_abc_g11808.t1.intron	NA	.
NC_042495.1	8257626	8257867	UUID=2423_abc_g11808.t1.exon17	381	.
NC_042495.1	8257868	8257947	UUID=2423_abc_g11808.t1.intron	NA	.
NC_042495.1	8257948	8258095	UUID=2423_abc_g11808.t1.exon18	235	.
NC_042495.1	8258096	8259897	UUID=2423_abc_g11808.t1.intron	NA	.
NC_042495.1	8259898	8260108	UUID=2423_abc_g11808.t1.exon19	340	.
NC_042495.1	8260109	8260180	UUID=2423_abc_g11808.t1.intron	NA	.
NC_042495.1	8260181	8260397	UUID=2423_abc_g11808.t1.exon20	346	.
NC_042495.1	8260398	8261112	UUID=2423_abc_g11808.t1.intron	NA	.
NC_042495.1	8261113	8262112	UUID=2423_abc_g11808.t1.exon21	865	.
NC_042495.1	8262113	8282112	UUID=2423_abc_g11808.t1_FLANKdown	.	.
NC_042495.1	8728882	8748881	UUID=2435_CYP314A1, UUID=2436_CYP314A3_FLANKup	.	.
NC_042495.1	8748882	8749003	UUID=2435_CYP314A1_exon1	148	.
NC_042495.1	8749004	8752056	UUID=2435_CYP314A1.intron	NA	.
NC_042495.1	8752057	8752191	UUID=2435_CYP314A1_exon2	189	.
NC_042495.1	8752060	8752187	UUID=2436_CYP314A3_exon2	171	.
NC_042495.1	8752188	8757405	UUID=2436_CYP314A3.intron	NA	.
NC_042495.1	8752192	8754768	UUID=2435_CYP314A1.intron	NA	.
NC_042495.1	8754769	8754968	UUID=2435_CYP314A1_exon3	292	.
NC_042495.1	8754969	8755916	UUID=2435_CYP314A1.intron	NA	.
NC_042495.1	8755917	8756075	UUID=2435_CYP314A1_exon6	211	.
NC_042495.1	8756076	8757177	UUID=2435_CYP314A1.intron	NA	.
NC_042495.1	8757178	8757345	UUID=2435_CYP314A1_exon7	239	.
NC_042495.1	8757346	8757406	UUID=2435_CYP314A1.intron	NA	.
NC_042495.1	8757406	8757486	UUID=2436_CYP314A3_exon8	128	.
NC_042495.1	8757407	8757487	UUID=2435_CYP314A1_exon8	111	.
NC_042495.1	8757487	8757558	UUID=2436_CYP314A3.intron	NA	.
NC_042495.1	8757488	8757559	UUID=2435_CYP314A1.intron	NA	.
NC_042495.1	8757559	8757756	UUID=2436_CYP314A3_exon9	278	.
NC_042495.1	8757560	8757757	UUID=2435_CYP314A1_exon9	289	.
NC_042495.1	8757757	8757821	UUID=2436_CYP314A3.intron	NA	.
NC_042495.1	8757822	8757928	UUID=2436_CYP314A3_exon10	176	.
NC_042495.1	8757929	8777928	UUID=2435_CYP314A1, UUID=2436_CYP314A3_FLANKdown	.	.
NC_042495.1	8807807	8827806	UUID=3326_UGT350B3_FLANKup	.	.
NC_042495.1	8827807	8828089	UUID=3326_UGT350B3_exon3	390	.
NC_042495.1	8828090	8828149	UUID=3326_UGT350B3.intron	NA	.
NC_042495.1	8828150	8828577	UUID=3326_UGT350B3_exon2	586	.
NC_042495.1	8828578	8828679	UUID=3326_UGT350B3.intron	NA	.
NC_042495.1	8828680	8829587	UUID=3326_UGT350B3_exon1	1328	.
NC_042495.1	8829588	8849587	UUID=3326_UGT350B3_FLANKdown	.	.
NC_042495.1	11903093	11923092	UUID=2426_abc_g11914.t1_FLANKup	.	.
NC_042495.1	11923093	11923271	UUID=2426_abc_g11914.t1.exon2	97.1	.
NC_042495.1	11923272	11923347	UUID=2426_abc_g11914.t1.intron	NA	.
NC_042495.1	11923348	11923540	UUID=2426_abc_g11914.t1.exon3	296	.
NC_042495.1	11923541	11923699	UUID=2426_abc_g11914.t1.intron	NA	.
NC_042495.1	11923700	11923855	UUID=2426_abc_g11914.t1.exon4	211	.
NC_042495.1	11923856	11926717	UUID=2426_abc_g11914.t1.intron	NA	.
NC_042495.1	11926718	11926984	UUID=2426_abc_g11914.t1.exon6	427	.
NC_042495.1	11926985	11927151	UUID=2426_abc_g11914.t1.intron	NA	.
NC_042495.1	11927152	11927222	UUID=2426_abc_g11914.t1.exon8	121	.
NC_042495.1	11927223	11927281	UUID=2426_abc_g11914.t1.intron	NA	.
NC_042495.1	11927282	11927459	UUID=2426_abc_g11914.t1.exon9	307	.
NC_042495.1	11927460	11927528	UUID=2426_abc_g11914.t1.intron	NA	.
NC_042495.1	11927529	11927741	UUID=2426_abc_g11914.t1.exon10	300	.
NC_042495.1	11927742	11928746	UUID=2426_abc_g11914.t1.intron	NA	.
NC_042495.1	11928747	11928811	UUID=2426_abc_g11914.t1.exon11	110	.
NC_042495.1	11928812	11928891	UUID=2426_abc_g11914.t1.intron	NA	.
NC_042495.1	11928892	11928984	UUID=2426_abc_g11914.t1.exon12	150	.
NC_042495.1	11928985	11929708	UUID=2426_abc_g11914.t1.intron	NA	.
NC_042495.1	11929709	11930217	UUID=2426_abc_g11914.t1.exon13	835	.
NC_042495.1	11930218	11930356	UUID=2426_abc_g11914.t1.intron	NA	.
NC_042495.1	11930357	11930672	UUID=2426_abc_g11914.t1.exon14	501	.
NC_042495.1	11930673	11931849	UUID=2426_abc_g11914.t1.intron	NA	.
NC_042495.1	11931850	11932654	UUID=2426_abc_g11914.t1.exon15	682	.
NC_042495.1	11932655	11952654	UUID=2426_abc_g11914.t1_FLANKdown	.	.
NC_042495.1	12518733	12538732	UUID=2427_abc_g11941.t1_FLANKup	.	.
NC_042495.1	12538733	12538912	UUID=2427_abc_g11941.t1.exon2	289	.
NC_042495.1	12538913	12539804	UUID=2427_abc_g11941.t1.intron	NA	.
NC_042495.1	12539805	12539974	UUID=2427_abc_g11941.t1.exon3	259	.
NC_042495.1	12539975	12540176	UUID=2427_abc_g11941.t1.intron	NA	.
NC_042495.1	12540177	12540282	UUID=2427_abc_g11941.t1.exon4	163	.
NC_042495.1	12540283	12541501	UUID=2427_abc_g11941.t1.intron	NA	.
NC_042495.1	12541502	12541602	UUID=2427_abc_g11941.t1.exon5	143	.
NC_042495.1	12541603	12541685	UUID=2427_abc_g11941.t1.intron	NA	.
NC_042495.1	12541686	12541847	UUID=2427_abc_g11941.t1.exon6	283	.
NC_042495.1	12541848	12541981	UUID=2427_abc_g11941.t1.intron	NA	.
NC_042495.1	12541982	12542075	UUID=2427_abc_g11941.t1.exon7	147	.
NC_042495.1	12542076	12542158	UUID=2427_abc_g11941.t1.intron	NA	.
NC_042495.1	12542159	12542308	UUID=2427_abc_g11941.t1.exon8	250	.
NC_042495.1	12542309	12542487	UUID=2427_abc_g11941.t1.intron	NA	.
NC_042495.1	12542488	12542589	UUID=2427_abc_g11941.t1.exon9	178	.
NC_042495.1	12542590	12542669	UUID=2427_abc_g11941.t1.intron	NA	.
NC_042495.1	12542670	12542785	UUID=2427_abc_g11941.t1.exon10	198	.
NC_042495.1	12542786	12542854	UUID=2427_abc_g11941.t1.intron	NA	.
NC_042495.1	12542855	12543062	UUID=2427_abc_g11941.t1.exon11	346	.
NC_042495.1	12543063	12543174	UUID=2427_abc_g11941.t1.intron	NA	.
NC_042495.1	12543175	12543389	UUID=2427_abc_g11941.t1.exon12	326	.
NC_042495.1	12543390	12543472	UUID=2427_abc_g11941.t1.intron	NA	.
NC_042495.1	12543473	12543679	UUID=2427_abc_g11941.t1.exon13	366	.
NC_042495.1	12543680	12544613	UUID=2427_abc_g11941.t1.intron	NA	.
NC_042495.1	12544614	12545108	UUID=2427_abc_g11941.t1.exon14	876	.
NC_042495.1	12545109	12545208	UUID=2427_abc_g11941.t1.intron	NA	.
NC_042495.1	12545209	12545941	UUID=2427_abc_g11941.t1.exon14	1016	.
NC_042495.1	12545942	12565941	UUID=2427_abc_g11941.t1_FLANKdown	.	.
NC_042495.1	20442483	20462482	UUID=2424_abc_g11808.t1_FLANKup	.	.
NC_042495.1	20462483	20462662	UUID=2424_abc_g11808.t1.exon21	152	.
NC_042495.1	20462663	20472707	UUID=2424_abc_g11808.t1.intron	NA	.
NC_042495.1	20472708	20472888	UUID=2424_abc_g11808.t1.exon21	159	.
NC_042495.1	20472889	20492888	UUID=2424_abc_g11808.t1_FLANKdown	.	.
NC_042495.1	23919268	23939267	UUID=3323_UGT344A13, UUID=3324_UGT344A19_FLANKup	.	.
NC_042495.1	23939268	23940008	UUID=3323_UGT344A13_exon1	411	.
NC_042495.1	23939268	23940008	UUID=3324_UGT344A19_exon1	411	.
NC_042495.1	23940009	23949247	UUID=3323_UGT344A13.intron	NA	.
NC_042495.1	23940009	23949247	UUID=3324_UGT344A19.intron	NA	.
NC_042495.1	23949248	23950003	UUID=3323_UGT344A13_exon1	422	.
NC_042495.1	23949248	23950003	UUID=3324_UGT344A19_exon1	422	.
NC_042495.1	23950004	23970003	UUID=3323_UGT344A13, UUID=3324_UGT344A19_FLANKdown	.	.
NC_042495.1	35855245	35875244	UUID=2421_abc_g10940.t1_FLANKup	.	.
NC_042495.1	35875245	35875352	UUID=2421_abc_g10940.t1.exon2	161	.
NC_042495.1	35875353	35875461	UUID=2421_abc_g10940.t1.intron	NA	.
NC_042495.1	35875462	35875571	UUID=2421_abc_g10940.t1.exon3	182	.
NC_042495.1	35875572	35875649	UUID=2421_abc_g10940.t1.intron	NA	.
NC_042495.1	35875650	35875903	UUID=2421_abc_g10940.t1.exon4	420	.
NC_042495.1	35875904	35875986	UUID=2421_abc_g10940.t1.intron	NA	.
NC_042495.1	35875987	35876273	UUID=2421_abc_g10940.t1.exon5	436	.
NC_042495.1	35876274	35878668	UUID=2421_abc_g10940.t1.intron	NA	.
NC_042495.1	35878669	35878900	UUID=2421_abc_g10940.t1.exon6	318	.
NC_042495.1	35878901	35878959	UUID=2421_abc_g10940.t1.intron	NA	.
NC_042495.1	35878960	35879130	UUID=2421_abc_g10940.t1.exon7	278	.
NC_042495.1	35879131	35880245	UUID=2421_abc_g10940.t1.intron	NA	.
NC_042495.1	35880246	35880356	UUID=2421_abc_g10940.t1.exon8	189	.
NC_042495.1	35880357	35880430	UUID=2421_abc_g10940.t1.intron	NA	.
NC_042495.1	35880431	35880633	UUID=2421_abc_g10940.t1.exon9	320	.
NC_042495.1	35880634	35881302	UUID=2421_abc_g10940.t1.intron	NA	.
NC_042495.1	35881303	35881503	UUID=2421_abc_g10940.t1.exon10	311	.
NC_042495.1	35881504	35901503	UUID=2421_abc_g10940.t1_FLANKdown	.	.
NC_042495.1	38500343	38520342	UUID=2428_abc_g13453.t1_FLANKup	.	.
NC_042495.1	38520343	38521157	UUID=2428_abc_g13453.t1.exon1	905	.
NC_042495.1	38521158	38523555	UUID=2428_abc_g13453.t1.intron	NA	.
NC_042495.1	38523556	38523711	UUID=2428_abc_g13453.t1.exon2	261	.
NC_042495.1	38523712	38523987	UUID=2428_abc_g13453.t1.intron	NA	.
NC_042495.1	38523988	38524088	UUID=2428_abc_g13453.t1.exon3	171	.
NC_042495.1	38524089	38524315	UUID=2428_abc_g13453.t1.intron	NA	.
NC_042495.1	38524316	38524483	UUID=2428_abc_g13453.t1.exon4	244	.
NC_042495.1	38524484	38524923	UUID=2428_abc_g13453.t1.intron	NA	.
NC_042495.1	38524924	38525150	UUID=2428_abc_g13453.t1.exon5	316	.
NC_042495.1	38525151	38525662	UUID=2428_abc_g13453.t1.intron	NA	.
NC_042495.1	38525663	38526033	UUID=2428_abc_g13453.t1.exon6	481	.
NC_042495.1	38526034	38528745	UUID=2428_abc_g13453.t1.intron	NA	.
NC_042495.1	38528746	38528891	UUID=2428_abc_g13453.t1.exon7	243	.
NC_042495.1	38528892	38529925	UUID=2428_abc_g13453.t1.intron	NA	.
NC_042495.1	38529926	38530115	UUID=2428_abc_g13453.t1.exon8	307	.
NC_042495.1	38530116	38532431	UUID=2428_abc_g13453.t1.intron	NA	.
NC_042495.1	38532432	38532550	UUID=2428_abc_g13453.t1.exon9	159	.
NC_042495.1	38532551	38542594	UUID=2428_abc_g13453.t1.intron	NA	.
NC_042495.1	38542595	38543264	UUID=2428_abc_g13453.t1.exon10	684	.
NC_042495.1	38543265	38563264	UUID=2428_abc_g13453.t1_FLANKdown	.	.
NC_042495.1	40663139	40683138	UUID=2425_abc_g11808.t1_FLANKup	.	.
NC_042495.1	40683139	40683216	UUID=2425_abc_g11808.t1.exon21	73.1	.
NC_042495.1	40683217	40696196	UUID=2425_abc_g11808.t1.intron	NA	.
NC_042495.1	40696197	40696375	UUID=2425_abc_g11808.t1.exon21	158	.
NC_042495.1	40696376	40716375	UUID=2425_abc_g11808.t1_FLANKdown	.	.
NC_042495.1	41712328	41732327	UUID=3327_UGT350C4_FLANKup	.	.
NC_042495.1	41732328	41732597	UUID=3327_UGT350C4_exon5	322	.
NC_042495.1	41732598	41737277	UUID=3327_UGT350C4.intron	NA	.
NC_042495.1	41737278	41737498	UUID=3327_UGT350C4_exon3	281	.
NC_042495.1	41737499	41738717	UUID=3327_UGT350C4.intron	NA	.
NC_042495.1	41738718	41739304	UUID=3327_UGT350C4_exon2	780	.
NC_042495.1	41739305	41759304	UUID=3327_UGT350C4_FLANKdown	.	.
NC_042495.1	41822231	41842230	UUID=3328_UGT350C5, UUID=3329_UGT350C9_FLANKup	.	.
NC_042495.1	41842231	41842529	UUID=3328_UGT350C5_exon5	436	.
NC_042495.1	41842231	41842529	UUID=3329_UGT350C9_exon5	436	.
NC_042495.1	41842530	41847480	UUID=3328_UGT350C5.intron	NA	.
NC_042495.1	41842530	41847480	UUID=3329_UGT350C9.intron	NA	.
NC_042495.1	41847481	41847707	UUID=3328_UGT350C5_exon3	315	.
NC_042495.1	41847481	41847707	UUID=3329_UGT350C9_exon3	315	.
NC_042495.1	41847708	41848171	UUID=3328_UGT350C5.intron	NA	.
NC_042495.1	41847708	41848171	UUID=3329_UGT350C9.intron	NA	.
NC_042495.1	41848172	41848762	UUID=3328_UGT350C5_exon2	869	.
NC_042495.1	41848172	41848762	UUID=3329_UGT350C9_exon2	869	.
NC_042495.1	41848763	41868762	UUID=3328_UGT350C5, UUID=3329_UGT350C9_FLANKdown	.	.
NC_042495.1	43876753	43896752	UUID=2446_CYP4CJ10_FLANKup	.	.
NC_042495.1	43896753	43896913	UUID=2446_CYP4CJ10_exon11	243	.
NC_042495.1	43896914	43896986	UUID=2446_CYP4CJ10.intron	NA	.
NC_042495.1	43896987	43897164	UUID=2446_CYP4CJ10_exon10	252	.
NC_042495.1	43897165	43909162	UUID=2446_CYP4CJ10.intron	NA	.
NC_042495.1	43909163	43909327	UUID=2446_CYP4CJ10_exon9	278	.
NC_042495.1	43909328	43909411	UUID=2446_CYP4CJ10.intron	NA	.
NC_042495.1	43909412	43909594	UUID=2446_CYP4CJ10_exon8	267	.
NC_042495.1	43909595	43911296	UUID=2446_CYP4CJ10.intron	NA	.
NC_042495.1	43911297	43911363	UUID=2446_CYP4CJ10_exon7	113	.
NC_042495.1	43911364	43915001	UUID=2446_CYP4CJ10.intron	NA	.
NC_042495.1	43915002	43915093	UUID=2446_CYP4CJ10_exon3	154	.
NC_042495.1	43915094	43935093	UUID=2446_CYP4CJ10_FLANKdown	.	.
NC_042495.1	52129248	52149247	UUID=3307_UGT339A2_FLANKup	.	.
NC_042495.1	52149248	52149460	UUID=3307_UGT339A2_exon3	283	.
NC_042495.1	52149461	52150019	UUID=3307_UGT339A2.intron	NA	.
NC_042495.1	52150020	52150237	UUID=3307_UGT339A2_exon2	315	.
NC_042495.1	52150238	52150588	UUID=3307_UGT339A2.intron	NA	.
NC_042495.1	52150589	52151478	UUID=3307_UGT339A2_exon1	1070	.
NC_042495.1	52151479	52171478	UUID=3307_UGT339A2_FLANKdown	.	.
NC_042495.1	52753848	52773847	UUID=2455_CYP6DD1_FLANKup	.	.
NC_042495.1	52773848	52774018	UUID=2455_CYP6DD1_exon6	250	.
NC_042495.1	52774019	52775072	UUID=2455_CYP6DD1.intron	NA	.
NC_042495.1	52775073	52775349	UUID=2455_CYP6DD1_exon5	368	.
NC_042495.1	52775350	52776756	UUID=2455_CYP6DD1.intron	NA	.
NC_042495.1	52776757	52776948	UUID=2455_CYP6DD1_exon4	311	.
NC_042495.1	52776949	52777342	UUID=2455_CYP6DD1.intron	NA	.
NC_042495.1	52777343	52777760	UUID=2455_CYP6DD1_exon3	628	.
NC_042495.1	52777761	52781408	UUID=2455_CYP6DD1.intron	NA	.
NC_042495.1	52781409	52781720	UUID=2455_CYP6DD1_exon2	472	.
NC_042495.1	52781721	52801720	UUID=2455_CYP6DD1_FLANKdown	.	.
NC_042495.1	56076915	56096914	UUID=2429_abc_g13790.t1_FLANKup	.	.
NC_042495.1	56096915	56097056	UUID=2429_abc_g13790.t1.exon2	241	.
NC_042495.1	56097057	56097136	UUID=2429_abc_g13790.t1.intron	NA	.
NC_042495.1	56097137	56097298	UUID=2429_abc_g13790.t1.exon3	228	.
NC_042495.1	56097299	56097427	UUID=2429_abc_g13790.t1.intron	NA	.
NC_042495.1	56097428	56097597	UUID=2429_abc_g13790.t1.exon4	270	.
NC_042495.1	56097598	56099842	UUID=2429_abc_g13790.t1.intron	NA	.
NC_042495.1	56099843	56100147	UUID=2429_abc_g13790.t1.exon5	470	.
NC_042495.1	56100148	56100222	UUID=2429_abc_g13790.t1.intron	NA	.
NC_042495.1	56100223	56100563	UUID=2429_abc_g13790.t1.exon6	575	.
NC_042495.1	56100564	56101619	UUID=2429_abc_g13790.t1.intron	NA	.
NC_042495.1	56101620	56102130	UUID=2429_abc_g13790.t1.exon7	728	.
NC_042495.1	56102131	56102346	UUID=2429_abc_g13790.t1.intron	NA	.
NC_042495.1	56102347	56102603	UUID=2429_abc_g13790.t1.exon8	381	.
NC_042495.1	56102604	56102752	UUID=2429_abc_g13790.t1.intron	NA	.
NC_042495.1	56102753	56102992	UUID=2429_abc_g13790.t1.exon9	411	.
NC_042495.1	56102993	56103052	UUID=2429_abc_g13790.t1.intron	NA	.
NC_042495.1	56103053	56103192	UUID=2429_abc_g13790.t1.exon10	248	.
NC_042495.1	56103193	56103510	UUID=2429_abc_g13790.t1.intron	NA	.
NC_042495.1	56103511	56103834	UUID=2429_abc_g13790.t1.exon11	527	.
NC_042495.1	56103835	56104421	UUID=2429_abc_g13790.t1.intron	NA	.
NC_042495.1	56104422	56104654	UUID=2429_abc_g13790.t1.exon12	342	.
NC_042495.1	56104655	56105557	UUID=2429_abc_g13790.t1.intron	NA	.
NC_042495.1	56105558	56105810	UUID=2429_abc_g13790.t1.exon13	396	.
NC_042495.1	56105811	56106172	UUID=2429_abc_g13790.t1.intron	NA	.
NC_042495.1	56106173	56106323	UUID=2429_abc_g13790.t1.exon14	263	.
NC_042495.1	56106324	56106705	UUID=2429_abc_g13790.t1.intron	NA	.
NC_042495.1	56106706	56107392	UUID=2429_abc_g13790.t1.exon15	1114	.
NC_042495.1	56107393	56107461	UUID=2429_abc_g13790.t1.intron	NA	.
NC_042495.1	56107462	56107683	UUID=2429_abc_g13790.t1.exon16	339	.
NC_042495.1	56107684	56107784	UUID=2429_abc_g13790.t1.intron	NA	.
NC_042495.1	56107785	56107945	UUID=2429_abc_g13790.t1.exon17	265	.
NC_042495.1	56107946	56108079	UUID=2429_abc_g13790.t1.intron	NA	.
NC_042495.1	56108080	56108379	UUID=2429_abc_g13790.t1.exon18	472	.
NC_042495.1	56108380	56108451	UUID=2429_abc_g13790.t1.intron	NA	.
NC_042495.1	56108452	56108672	UUID=2429_abc_g13790.t1.exon19	353	.
NC_042495.1	56108673	56110270	UUID=2429_abc_g13790.t1.intron	NA	.
NC_042495.1	56110271	56110424	UUID=2429_abc_g13790.t1.exon20	224	.
NC_042495.1	56110425	56130424	UUID=2429_abc_g13790.t1_FLANKdown	.	.
NC_042495.1	57580981	57600980	UUID=3304_gst_g525.t1_FLANKup	.	.
NC_042495.1	57600981	57601019	UUID=3304_gst_g525.t1.exon5	73.1	.
NC_042495.1	57601020	57601174	UUID=3304_gst_g525.t1.intron	NA	.
NC_042495.1	57601175	57601227	UUID=3304_gst_g525.t1.exon5	87.9	.
NC_042495.1	57601228	57621227	UUID=3304_gst_g525.t1_FLANKdown	.	.
NC_042495.1	58175119	58195118	UUID=2458_est_g13673.t1_FLANKup	.	.
NC_042495.1	58195119	58195748	UUID=2458_est_g13673.t1.exon1	701	.
NC_042495.1	58195749	58195872	UUID=2458_est_g13673.t1.intron	NA	.
NC_042495.1	58195873	58196148	UUID=2458_est_g13673.t1.exon2	422	.
NC_042495.1	58196149	58196226	UUID=2458_est_g13673.t1.intron	NA	.
NC_042495.1	58196227	58196373	UUID=2458_est_g13673.t1.exon3	239	.
NC_042495.1	58196374	58196464	UUID=2458_est_g13673.t1.intron	NA	.
NC_042495.1	58196465	58196618	UUID=2458_est_g13673.t1.exon4	252	.
NC_042495.1	58196619	58196675	UUID=2458_est_g13673.t1.intron	NA	.
NC_042495.1	58196676	58196887	UUID=2458_est_g13673.t1.exon5	364	.
NC_042495.1	58196888	58197292	UUID=2458_est_g13673.t1.intron	NA	.
NC_042495.1	58197293	58197460	UUID=2458_est_g13673.t1.exon6	261	.
NC_042495.1	58197461	58197528	UUID=2458_est_g13673.t1.intron	NA	.
NC_042495.1	58197529	58197730	UUID=2458_est_g13673.t1.exon7	324	.
NC_042495.1	58197731	58197802	UUID=2458_est_g13673.t1.intron	NA	.
NC_042495.1	58197803	58197978	UUID=2458_est_g13673.t1.exon8	281	.
NC_042495.1	58197979	58198062	UUID=2458_est_g13673.t1.intron	NA	.
NC_042495.1	58198063	58198249	UUID=2458_est_g13673.t1.exon9	307	.
NC_042495.1	58198250	58198325	UUID=2458_est_g13673.t1.intron	NA	.
NC_042495.1	58198326	58198431	UUID=2458_est_g13673.t1.exon10	180	.
NC_042495.1	58198432	58206121	UUID=2458_est_g13673.t1.intron	NA	.
NC_042495.1	58206122	58206317	UUID=2458_est_g13673.t1.exon11	318	.
NC_042495.1	58206318	58206972	UUID=2458_est_g13673.t1.intron	NA	.
NC_042495.1	58206973	58207088	UUID=2458_est_g13673.t1.exon12	182	.
NC_042495.1	58207089	58207170	UUID=2458_est_g13673.t1.intron	NA	.
NC_042495.1	58207171	58207439	UUID=2458_est_g13673.t1.exon13	414	.
NC_042495.1	58207440	58207712	UUID=2458_est_g13673.t1.intron	NA	.
NC_042495.1	58207713	58208217	UUID=2458_est_g13673.t1.exon13	529	.
NC_042495.1	58208218	58228217	UUID=2458_est_g13673.t1_FLANKdown	.	.
NC_042495.1	62765511	62785510	UUID=2432_abc_g5080.t1_FLANKup	.	.
NC_042495.1	62785511	62785668	UUID=2432_abc_g5080.t1.exon2	191	.
NC_042495.1	62785669	62786158	UUID=2432_abc_g5080.t1.intron	NA	.
NC_042495.1	62786159	62786348	UUID=2432_abc_g5080.t1.exon4	285	.
NC_042495.1	62786349	62786433	UUID=2432_abc_g5080.t1.intron	NA	.
NC_042495.1	62786434	62786579	UUID=2432_abc_g5080.t1.exon5	237	.
NC_042495.1	62786580	62786791	UUID=2432_abc_g5080.t1.intron	NA	.
NC_042495.1	62786792	62787033	UUID=2432_abc_g5080.t1.exon6	353	.
NC_042495.1	62787034	62787115	UUID=2432_abc_g5080.t1.intron	NA	.
NC_042495.1	62787116	62787232	UUID=2432_abc_g5080.t1.exon7	172	.
NC_042495.1	62787233	62787810	UUID=2432_abc_g5080.t1.intron	NA	.
NC_042495.1	62787811	62787976	UUID=2432_abc_g5080.t1.exon9	263	.
NC_042495.1	62787977	62788791	UUID=2432_abc_g5080.t1.intron	NA	.
NC_042495.1	62788792	62788892	UUID=2432_abc_g5080.t1.exon10	165	.
NC_042495.1	62788893	62789333	UUID=2432_abc_g5080.t1.intron	NA	.
NC_042495.1	62789334	62789492	UUID=2432_abc_g5080.t1.exon11	233	.
NC_042495.1	62789493	62789570	UUID=2432_abc_g5080.t1.intron	NA	.
NC_042495.1	62789571	62789756	UUID=2432_abc_g5080.t1.exon12	289	.
NC_042495.1	62789757	62809756	UUID=2432_abc_g5080.t1_FLANKdown	.	.
NC_042495.1	65688935	65708934	UUID=2430_abc_g22138.t1_FLANKup	.	.
NC_042495.1	65708935	65709534	UUID=2430_abc_g22138.t1.exon1	817	.
NC_042495.1	65709535	65709686	UUID=2430_abc_g22138.t1.intron	NA	.
NC_042495.1	65709687	65709863	UUID=2430_abc_g22138.t1.exon2	294	.
NC_042495.1	65709864	65709969	UUID=2430_abc_g22138.t1.intron	NA	.
NC_042495.1	65709970	65710055	UUID=2430_abc_g22138.t1.exon3	143	.
NC_042495.1	65710056	65710246	UUID=2430_abc_g22138.t1.intron	NA	.
NC_042495.1	65710247	65710317	UUID=2430_abc_g22138.t1.exon4	110	.
NC_042495.1	65710318	65710388	UUID=2430_abc_g22138.t1.intron	NA	.
NC_042495.1	65710389	65710502	UUID=2430_abc_g22138.t1.exon5	167	.
NC_042495.1	65710503	65711892	UUID=2430_abc_g22138.t1.intron	NA	.
NC_042495.1	65711893	65712070	UUID=2430_abc_g22138.t1.exon6	296	.
NC_042495.1	65712071	65712164	UUID=2430_abc_g22138.t1.intron	NA	.
NC_042495.1	65712165	65712381	UUID=2430_abc_g22138.t1.exon7	346	.
NC_042495.1	65712382	65712658	UUID=2430_abc_g22138.t1.intron	NA	.
NC_042495.1	65712659	65712783	UUID=2430_abc_g22138.t1.exon8	204	.
NC_042495.1	65712784	65712906	UUID=2430_abc_g22138.t1.intron	NA	.
NC_042495.1	65712907	65713059	UUID=2430_abc_g22138.t1.exon9	239	.
NC_042495.1	65713060	65713766	UUID=2430_abc_g22138.t1.intron	NA	.
NC_042495.1	65713767	65713860	UUID=2430_abc_g22138.t1.exon10	147	.
NC_042495.1	65713861	65714344	UUID=2430_abc_g22138.t1.intron	NA	.
NC_042495.1	65714345	65714499	UUID=2430_abc_g22138.t1.exon12	259	.
NC_042495.1	65714500	65714566	UUID=2430_abc_g22138.t1.intron	NA	.
NC_042495.1	65714567	65714699	UUID=2430_abc_g22138.t1.exon13	202	.
NC_042495.1	65714700	65716203	UUID=2430_abc_g22138.t1.intron	NA	.
NC_042495.1	65716204	65716378	UUID=2430_abc_g22138.t1.exon14	257	.
NC_042495.1	65716379	65720995	UUID=2430_abc_g22138.t1.intron	NA	.
NC_042495.1	65720996	65721107	UUID=2430_abc_g22138.t1.exon15	191	.
NC_042495.1	65721108	65741107	UUID=2430_abc_g22138.t1_FLANKdown	.	.
NC_042495.1	70276947	70296946	UUID=2457_est_g12827.t1_FLANKup	.	.
NC_042495.1	70296947	70298420	UUID=2457_est_g12827.t1.exon6	2156	.
NC_042495.1	70298421	70305277	UUID=2457_est_g12827.t1.intron	NA	.
NC_042495.1	70305278	70305987	UUID=2457_est_g12827.t1.exon5	918	.
NC_042495.1	70305988	70312654	UUID=2457_est_g12827.t1.intron	NA	.
NC_042495.1	70312655	70313273	UUID=2457_est_g12827.t1.exon4	767	.
NC_042495.1	70313274	70316932	UUID=2457_est_g12827.t1.intron	NA	.
NC_042495.1	70316933	70317080	UUID=2457_est_g12827.t1.exon3	257	.
NC_042495.1	70317081	70317287	UUID=2457_est_g12827.t1.intron	NA	.
NC_042495.1	70317288	70317400	UUID=2457_est_g12827.t1.exon2	198	.
NC_042495.1	70317401	70318833	UUID=2457_est_g12827.t1.intron	NA	.
NC_042495.1	70318834	70319092	UUID=2457_est_g12827.t1.exon1	392	.
NC_042495.1	70319093	70339092	UUID=2457_est_g12827.t1_FLANKdown	.	.
NC_042495.1	70357489	70377488	UUID=2456_est_g12826.t1_FLANKup	.	.
NC_042495.1	70377489	70377778	UUID=2456_est_g12826.t1.exon4	398	.
NC_042495.1	70377779	70377844	UUID=2456_est_g12826.t1.intron	NA	.
NC_042495.1	70377845	70378100	UUID=2456_est_g12826.t1.exon3	401	.
NC_042495.1	70378101	70384529	UUID=2456_est_g12826.t1.intron	NA	.
NC_042495.1	70384530	70384801	UUID=2456_est_g12826.t1.exon2	381	.
NC_042495.1	70384802	70404801	UUID=2456_est_g12826.t1_FLANKdown	.	.
NC_042495.1	71380193	71400192	UUID=2444_CYP4CH3_FLANKup	.	.
NC_042495.1	71400193	71400448	UUID=2444_CYP4CH3_exon3	375	.
NC_042495.1	71400449	71400537	UUID=2444_CYP4CH3.intron	NA	.
NC_042495.1	71400538	71400837	UUID=2444_CYP4CH3_exon4	416	.
NC_042495.1	71400838	71401891	UUID=2444_CYP4CH3.intron	NA	.
NC_042495.1	71401892	71402093	UUID=2444_CYP4CH3_exon5	291	.
NC_042495.1	71402094	71402153	UUID=2444_CYP4CH3.intron	NA	.
NC_042495.1	71402154	71402482	UUID=2444_CYP4CH3_exon6	497	.
NC_042495.1	71402483	71422482	UUID=2444_CYP4CH3_FLANKdown	.	.
NC_042495.1	72157036	72177035	UUID=2453_CYP6DA2.v1, UUID=2454_CYP6DA2.v2_FLANKup	.	.
NC_042495.1	72177036	72177198	UUID=2453_CYP6DA2.v1_exon5	274	.
NC_042495.1	72177036	72177198	UUID=2454_CYP6DA2.v2_exon5	274	.
NC_042495.1	72177199	72177322	UUID=2453_CYP6DA2.v1.intron	NA	.
NC_042495.1	72177199	72177322	UUID=2454_CYP6DA2.v2.intron	NA	.
NC_042495.1	72177323	72177576	UUID=2453_CYP6DA2.v1_exon4	359	.
NC_042495.1	72177323	72177576	UUID=2454_CYP6DA2.v2_exon4	359	.
NC_042495.1	72177577	72177682	UUID=2453_CYP6DA2.v1.intron	NA	.
NC_042495.1	72177577	72177682	UUID=2454_CYP6DA2.v2.intron	NA	.
NC_042495.1	72177683	72177907	UUID=2453_CYP6DA2.v1_exon3	316	.
NC_042495.1	72177683	72177907	UUID=2454_CYP6DA2.v2_exon3	316	.
NC_042495.1	72177908	72178792	UUID=2453_CYP6DA2.v1.intron	NA	.
NC_042495.1	72177908	72178792	UUID=2454_CYP6DA2.v2.intron	NA	.
NC_042495.1	72178793	72179153	UUID=2453_CYP6DA2.v1_exon2	540	.
NC_042495.1	72178793	72179153	UUID=2454_CYP6DA2.v2_exon2	540	.
NC_042495.1	72179154	72182351	UUID=2453_CYP6DA2.v1.intron	NA	.
NC_042495.1	72179154	72182351	UUID=2454_CYP6DA2.v2.intron	NA	.
NC_042495.1	72182352	72182719	UUID=2453_CYP6DA2.v1_exon1	525	.
NC_042495.1	72182352	72182719	UUID=2454_CYP6DA2.v2_exon1	525	.
NC_042495.1	72182720	72185207	UUID=2451_CYP6DA1.v1, UUID=2452_CYP6DA1.v2_FLANKup,UUID=2453_CYP6DA2.v1, UUID=2454_CYP6DA2.v2_FLANKdown	.	.
NC_042495.1	72185208	72185460	UUID=2451_CYP6DA1.v1_exon4	363	.
NC_042495.1	72185208	72185460	UUID=2452_CYP6DA1.v2_exon4	363	.
NC_042495.1	72185461	72185578	UUID=2451_CYP6DA1.v1.intron	NA	.
NC_042495.1	72185461	72185578	UUID=2452_CYP6DA1.v2.intron	NA	.
NC_042495.1	72185579	72185800	UUID=2451_CYP6DA1.v1_exon3	327	.
NC_042495.1	72185579	72185800	UUID=2452_CYP6DA1.v2_exon3	327	.
NC_042495.1	72185801	72186486	UUID=2451_CYP6DA1.v1.intron	NA	.
NC_042495.1	72185801	72186486	UUID=2452_CYP6DA1.v2.intron	NA	.
NC_042495.1	72186487	72186846	UUID=2451_CYP6DA1.v1_exon2	477	.
NC_042495.1	72186487	72186846	UUID=2452_CYP6DA1.v2_exon2	477	.
NC_042495.1	72186847	72187382	UUID=2451_CYP6DA1.v1.intron	NA	.
NC_042495.1	72186847	72187382	UUID=2452_CYP6DA1.v2.intron	NA	.
NC_042495.1	72187383	72187918	UUID=2451_CYP6DA1.v1_exon1	730	.
NC_042495.1	72187383	72187918	UUID=2452_CYP6DA1.v2_exon1	721	.
NC_042495.1	72187919	72207918	UUID=2451_CYP6DA1.v1, UUID=2452_CYP6DA1.v2_FLANKdown	.	.
NC_042495.1	73528576	73548575	UUID=3330_UGT351A6_FLANKup	.	.
NC_042495.1	73548576	73548853	UUID=3330_UGT351A6_exon4	381	.
NC_042495.1	73548854	73549586	UUID=3330_UGT351A6.intron	NA	.
NC_042495.1	73549587	73549813	UUID=3330_UGT351A6_exon3	331	.
NC_042495.1	73549814	73549854	UUID=3330_UGT351A6.intron	NA	.
NC_042495.1	73549855	73550797	UUID=3330_UGT351A6_exon2	1310	.
NC_042495.1	73550798	73551091	UUID=3330_UGT351A6.intron	NA	.
NC_042495.1	73551092	73551361	UUID=3330_UGT351A6_exon1	379	.
NC_042495.1	73551362	73553835	UUID=3331_UGT351A7_FLANKup,UUID=3330_UGT351A6_FLANKdown	.	.
NC_042495.1	73553836	73554088	UUID=3331_UGT351A7_exon5	405	.
NC_042495.1	73554089	73556796	UUID=3331_UGT351A7.intron	NA	.
NC_042495.1	73556797	73557019	UUID=3331_UGT351A7_exon4	302	.
NC_042495.1	73557020	73557399	UUID=3331_UGT351A7.intron	NA	.
NC_042495.1	73557400	73557995	UUID=3331_UGT351A7_exon2	896	.
NC_042495.1	73557996	73558545	UUID=3331_UGT351A7.intron	NA	.
NC_042495.1	73558546	73558766	UUID=3331_UGT351A7_exon1	353	.
NC_042495.1	73558767	73578766	UUID=3331_UGT351A7_FLANKdown	.	.
NC_042495.1	75832317	75852316	UUID=3325_UGT344G2_FLANKup	.	.
NC_042495.1	75852317	75852589	UUID=3325_UGT344G2_exon3	274	.
NC_042495.1	75852590	75855286	UUID=3325_UGT344G2.intron	NA	.
NC_042495.1	75855287	75855816	UUID=3325_UGT344G2_exon2	616	.
NC_042495.1	75855817	75856935	UUID=3325_UGT344G2.intron	NA	.
NC_042495.1	75856936	75857783	UUID=3325_UGT344G2_exon1	1131	.
NC_042495.1	75857784	75877783	UUID=3325_UGT344G2_FLANKdown	.	.
NC_042495.1	77139192	77159191	UUID=2437_CYP315A1_FLANKup	.	.
NC_042495.1	77159192	77159403	UUID=2437_CYP315A1_exon6	342	.
NC_042495.1	77159404	77159474	UUID=2437_CYP315A1.intron	NA	.
NC_042495.1	77159475	77159689	UUID=2437_CYP315A1_exon5	287	.
NC_042495.1	77159690	77160038	UUID=2437_CYP315A1.intron	NA	.
NC_042495.1	77160039	77160255	UUID=2437_CYP315A1_exon3	329	.
NC_042495.1	77160256	77160817	UUID=2437_CYP315A1.intron	NA	.
NC_042495.1	77160818	77161007	UUID=2437_CYP315A1_exon2	296	.
NC_042495.1	77161008	77161200	UUID=2437_CYP315A1.intron	NA	.
NC_042495.1	77161201	77161580	UUID=2437_CYP315A1_exon1	525	.
NC_042495.1	77161581	77181580	UUID=2437_CYP315A1_FLANKdown	.	.
NC_042495.1	79391814	79411813	UUID=3305_gst_g525.t1_FLANKup	.	.
NC_042495.1	79411814	79411947	UUID=3305_gst_g525.t1.exon5	174	.
NC_042495.1	79411948	79414581	UUID=3305_gst_g525.t1.intron	NA	.
NC_042495.1	79414582	79414634	UUID=3305_gst_g525.t1.exon5	82.4	.
NC_042495.1	79414635	79434634	UUID=3305_gst_g525.t1_FLANKdown	.	.
NC_042495.1	79938487	79958486	UUID=3322_UGT343C3_FLANKup	.	.
NC_042495.1	79958487	79958723	UUID=3322_UGT343C3_exon3	342	.
NC_042495.1	79958724	79958816	UUID=3322_UGT343C3.intron	NA	.
NC_042495.1	79958817	79959046	UUID=3322_UGT343C3_exon3	327	.
NC_042495.1	79959047	79959131	UUID=3322_UGT343C3.intron	NA	.
NC_042495.1	79959132	79959715	UUID=3322_UGT343C3_exon2	846	.
NC_042495.1	79959716	79960180	UUID=3322_UGT343C3.intron	NA	.
NC_042495.1	79960181	79960423	UUID=3322_UGT343C3_exon1	311	.
NC_042495.1	79960424	79997514	UUID=3322_UGT343C3_FLANKdown,UUID=3308_UGT343A11, UUID=3309_UGT343A14, UUID=3310_UGT343A14_v2, UUID=3311_UGT343A7, UUID=3313_UGT343A8, UUID=3314_UGT343A8_v2, UUID=3316_UGT343A9_v1, UUID=3317_UGT343A9_v1_v2, UUID=3319_UGT343A9_v2_v4, UUID=3312_UGT343A7_v2, UUID=3315_UGT343A8_v3, UUID=3318_UGT343A9_v1_v3, UUID=3320_UGT343A9_v2_v5, UUID=3321_UGT343A9_v2_v6_FLANKup	.	.
NC_042495.1	79997515	79997762	UUID=3308_UGT343A11_exon5	287	.
NC_042495.1	79997515	79998069	UUID=3309_UGT343A14_exon4	645	.
NC_042495.1	79997515	79997759	UUID=3310_UGT343A14_v2_exon5	281	.
NC_042495.1	79997515	79998069	UUID=3311_UGT343A7_exon4	645	.
NC_042495.1	79997515	79998069	UUID=3313_UGT343A8_exon4	645	.
NC_042495.1	79997515	79997759	UUID=3314_UGT343A8_v2_exon5	281	.
NC_042495.1	79997515	79998069	UUID=3316_UGT343A9_v1_exon4	645	.
NC_042495.1	79997515	79997759	UUID=3317_UGT343A9_v1_v2_exon5	281	.
NC_042495.1	79997618	79998069	UUID=3319_UGT343A9_v2_v4_exon4	521	.
NC_042495.1	79997760	79997850	UUID=3310_UGT343A14_v2.intron	NA	.
NC_042495.1	79997760	79997850	UUID=3314_UGT343A8_v2.intron	NA	.
NC_042495.1	79997760	79997850	UUID=3317_UGT343A9_v1_v2.intron	NA	.
NC_042495.1	79997763	79997849	UUID=3308_UGT343A11.intron	NA	.
NC_042495.1	79997850	79998068	UUID=3308_UGT343A11_exon4	322	.
NC_042495.1	79997851	79998068	UUID=3310_UGT343A14_v2_exon4	320	.
NC_042495.1	79997851	79998066	UUID=3312_UGT343A7_v2_exon4	283	.
NC_042495.1	79997851	79998068	UUID=3314_UGT343A8_v2_exon4	320	.
NC_042495.1	79997851	79998066	UUID=3315_UGT343A8_v3_exon4	283	.
NC_042495.1	79997851	79998068	UUID=3317_UGT343A9_v1_v2_exon4	320	.
NC_042495.1	79997851	79998066	UUID=3318_UGT343A9_v1_v3_exon4	283	.
NC_042495.1	79997851	79998068	UUID=3320_UGT343A9_v2_v5_exon4	320	.
NC_042495.1	79997851	79998066	UUID=3321_UGT343A9_v2_v6_exon4	283	.
NC_042495.1	79998067	79998333	UUID=3312_UGT343A7_v2.intron	NA	.
NC_042495.1	79998067	79998333	UUID=3315_UGT343A8_v3.intron	NA	.
NC_042495.1	79998067	79998333	UUID=3318_UGT343A9_v1_v3.intron	NA	.
NC_042495.1	79998067	79998333	UUID=3321_UGT343A9_v2_v6.intron	NA	.
NC_042495.1	79998069	79998333	UUID=3308_UGT343A11.intron	NA	.
NC_042495.1	79998069	79998333	UUID=3310_UGT343A14_v2.intron	NA	.
NC_042495.1	79998069	79998333	UUID=3314_UGT343A8_v2.intron	NA	.
NC_042495.1	79998069	79998333	UUID=3317_UGT343A9_v1_v2.intron	NA	.
NC_042495.1	79998069	79998333	UUID=3320_UGT343A9_v2_v5.intron	NA	.
NC_042495.1	79998070	79998350	UUID=3309_UGT343A14.intron	NA	.
NC_042495.1	79998070	79998350	UUID=3311_UGT343A7.intron	NA	.
NC_042495.1	79998070	79998350	UUID=3313_UGT343A8.intron	NA	.
NC_042495.1	79998070	79998350	UUID=3316_UGT343A9_v1.intron	NA	.
NC_042495.1	79998070	79998350	UUID=3319_UGT343A9_v2_v4.intron	NA	.
NC_042495.1	79998334	79998573	UUID=3308_UGT343A11_exon3	322	.
NC_042495.1	79998334	79998573	UUID=3310_UGT343A14_v2_exon3	322	.
NC_042495.1	79998334	79998573	UUID=3312_UGT343A7_v2_exon3	322	.
NC_042495.1	79998334	79998573	UUID=3314_UGT343A8_v2_exon3	322	.
NC_042495.1	79998334	79998573	UUID=3315_UGT343A8_v3_exon3	322	.
NC_042495.1	79998334	79998573	UUID=3317_UGT343A9_v1_v2_exon3	322	.
NC_042495.1	79998334	79998573	UUID=3318_UGT343A9_v1_v3_exon3	322	.
NC_042495.1	79998334	79998573	UUID=3320_UGT343A9_v2_v5_exon3	322	.
NC_042495.1	79998334	79998573	UUID=3321_UGT343A9_v2_v6_exon3	322	.
NC_042495.1	79998351	79998640	UUID=3309_UGT343A14_exon3	364	.
NC_042495.1	79998351	79998574	UUID=3311_UGT343A7_exon3	276	.
NC_042495.1	79998351	79998574	UUID=3313_UGT343A8_exon3	276	.
NC_042495.1	79998351	79998574	UUID=3316_UGT343A9_v1_exon3	276	.
NC_042495.1	79998351	79998574	UUID=3319_UGT343A9_v2_v4_exon3	276	.
NC_042495.1	79998574	80001184	UUID=3308_UGT343A11.intron	NA	.
NC_042495.1	79998574	80001224	UUID=3310_UGT343A14_v2.intron	NA	.
NC_042495.1	79998574	80001184	UUID=3312_UGT343A7_v2.intron	NA	.
NC_042495.1	79998574	80001184	UUID=3314_UGT343A8_v2.intron	NA	.
NC_042495.1	79998574	80001184	UUID=3315_UGT343A8_v3.intron	NA	.
NC_042495.1	79998574	80001184	UUID=3317_UGT343A9_v1_v2.intron	NA	.
NC_042495.1	79998574	80001184	UUID=3318_UGT343A9_v1_v3.intron	NA	.
NC_042495.1	79998574	80001184	UUID=3320_UGT343A9_v2_v5.intron	NA	.
NC_042495.1	79998574	80001184	UUID=3321_UGT343A9_v2_v6.intron	NA	.
NC_042495.1	79998575	80001184	UUID=3311_UGT343A7.intron	NA	.
NC_042495.1	79998575	80001184	UUID=3313_UGT343A8.intron	NA	.
NC_042495.1	79998575	80001184	UUID=3316_UGT343A9_v1.intron	NA	.
NC_042495.1	79998575	80001184	UUID=3319_UGT343A9_v2_v4.intron	NA	.
NC_042495.1	79998641	80001225	UUID=3309_UGT343A14.intron	NA	.
NC_042495.1	80001185	80001769	UUID=3308_UGT343A11_exon2	787	.
NC_042495.1	80001185	80001770	UUID=3311_UGT343A7_exon2	723	.
NC_042495.1	80001185	80001769	UUID=3312_UGT343A7_v2_exon2	749	.
NC_042495.1	80001185	80001770	UUID=3313_UGT343A8_exon2	723	.
NC_042495.1	80001185	80001769	UUID=3314_UGT343A8_v2_exon2	787	.
NC_042495.1	80001185	80001769	UUID=3315_UGT343A8_v3_exon2	749	.
NC_042495.1	80001185	80001770	UUID=3316_UGT343A9_v1_exon2	723	.
NC_042495.1	80001185	80001769	UUID=3317_UGT343A9_v1_v2_exon2	787	.
NC_042495.1	80001185	80001769	UUID=3318_UGT343A9_v1_v3_exon2	749	.
NC_042495.1	80001185	80001770	UUID=3319_UGT343A9_v2_v4_exon2	723	.
NC_042495.1	80001185	80001769	UUID=3320_UGT343A9_v2_v5_exon2	787	.
NC_042495.1	80001185	80001769	UUID=3321_UGT343A9_v2_v6_exon2	749	.
NC_042495.1	80001225	80001769	UUID=3310_UGT343A14_v2_exon2	725	.
NC_042495.1	80001226	80001770	UUID=3309_UGT343A14_exon2	675	.
NC_042495.1	80001770	80005619	UUID=3308_UGT343A11.intron	NA	.
NC_042495.1	80001770	80005619	UUID=3310_UGT343A14_v2.intron	NA	.
NC_042495.1	80001770	80005619	UUID=3312_UGT343A7_v2.intron	NA	.
NC_042495.1	80001770	80005619	UUID=3314_UGT343A8_v2.intron	NA	.
NC_042495.1	80001770	80005619	UUID=3315_UGT343A8_v3.intron	NA	.
NC_042495.1	80001770	80005619	UUID=3317_UGT343A9_v1_v2.intron	NA	.
NC_042495.1	80001770	80005619	UUID=3318_UGT343A9_v1_v3.intron	NA	.
NC_042495.1	80001770	80005619	UUID=3320_UGT343A9_v2_v5.intron	NA	.
NC_042495.1	80001770	80005619	UUID=3321_UGT343A9_v2_v6.intron	NA	.
NC_042495.1	80001771	80005619	UUID=3309_UGT343A14.intron	NA	.
NC_042495.1	80001771	80005619	UUID=3311_UGT343A7.intron	NA	.
NC_042495.1	80001771	80005619	UUID=3313_UGT343A8.intron	NA	.
NC_042495.1	80001771	80005619	UUID=3316_UGT343A9_v1.intron	NA	.
NC_042495.1	80001771	80005619	UUID=3319_UGT343A9_v2_v4.intron	NA	.
NC_042495.1	80005620	80005873	UUID=3308_UGT343A11_exon1	326	.
NC_042495.1	80005620	80005847	UUID=3309_UGT343A14_exon1	278	.
NC_042495.1	80005620	80005861	UUID=3310_UGT343A14_v2_exon1	320	.
NC_042495.1	80005620	80005775	UUID=3311_UGT343A7_exon1	211	.
NC_042495.1	80005620	80005774	UUID=3312_UGT343A7_v2_exon1	215	.
NC_042495.1	80005620	80005847	UUID=3313_UGT343A8_exon1	278	.
NC_042495.1	80005620	80005861	UUID=3314_UGT343A8_v2_exon1	320	.
NC_042495.1	80005620	80005861	UUID=3315_UGT343A8_v3_exon1	320	.
NC_042495.1	80005620	80005847	UUID=3316_UGT343A9_v1_exon1	278	.
NC_042495.1	80005620	80005861	UUID=3317_UGT343A9_v1_v2_exon1	320	.
NC_042495.1	80005620	80005861	UUID=3318_UGT343A9_v1_v3_exon1	320	.
NC_042495.1	80005620	80005847	UUID=3319_UGT343A9_v2_v4_exon1	278	.
NC_042495.1	80005620	80005846	UUID=3320_UGT343A9_v2_v5_exon1	303	.
NC_042495.1	80005620	80005846	UUID=3321_UGT343A9_v2_v6_exon1	303	.
NC_042495.1	80005874	80025873	UUID=3308_UGT343A11, UUID=3309_UGT343A14, UUID=3310_UGT343A14_v2, UUID=3311_UGT343A7, UUID=3313_UGT343A8, UUID=3314_UGT343A8_v2, UUID=3316_UGT343A9_v1, UUID=3317_UGT343A9_v1_v2, UUID=3319_UGT343A9_v2_v4, UUID=3312_UGT343A7_v2, UUID=3315_UGT343A8_v3, UUID=3318_UGT343A9_v1_v3, UUID=3320_UGT343A9_v2_v5, UUID=3321_UGT343A9_v2_v6_FLANKdown	.	.
NC_042495.1	80734870	80754869	UUID=2442_CYP380C40, UUID=2439_CYP380C30, UUID=2443_CYP380C52, UUID=2438_CYP380C19, UUID=2440_CYP380C38, UUID=2441_CYP380C39_FLANKup	.	.
NC_042495.1	80754870	80755060	UUID=2442_CYP380C40_exon4	220	.
NC_042495.1	80755061	80755723	UUID=2442_CYP380C40.intron	NA	.
NC_042495.1	80755724	80755833	UUID=2442_CYP380C40_exon6	121	.
NC_042495.1	80755728	80755836	UUID=2439_CYP380C30_exon6	130	.
NC_042495.1	80755728	80755838	UUID=2443_CYP380C52_exon4	139	.
NC_042495.1	80755834	80758387	UUID=2442_CYP380C40.intron	NA	.
NC_042495.1	80755837	80757562	UUID=2439_CYP380C30.intron	NA	.
NC_042495.1	80755839	80757562	UUID=2443_CYP380C52.intron	NA	.
NC_042495.1	80757563	80757636	UUID=2439_CYP380C30_exon9	99	.
NC_042495.1	80757563	80757635	UUID=2443_CYP380C52_exon7	102	.
NC_042495.1	80757564	80757632	UUID=2438_CYP380C19_exon9	78.7	.
NC_042495.1	80757564	80757633	UUID=2440_CYP380C38_exon9	102	.
NC_042495.1	80757564	80757637	UUID=2441_CYP380C39_exon6	110	.
NC_042495.1	80757633	80758390	UUID=2438_CYP380C19.intron	NA	.
NC_042495.1	80757634	80758390	UUID=2440_CYP380C38.intron	NA	.
NC_042495.1	80757638	80758391	UUID=2441_CYP380C39.intron	NA	.
NC_042495.1	80758388	80758547	UUID=2442_CYP380C40_exon12	213	.
NC_042495.1	80758391	80758547	UUID=2438_CYP380C19_exon12	213	.
NC_042495.1	80758391	80758547	UUID=2440_CYP380C38_exon12	202	.
NC_042495.1	80758392	80758547	UUID=2441_CYP380C39_exon9	200	.
NC_042495.1	80758548	80778547	UUID=2442_CYP380C40, UUID=2439_CYP380C30, UUID=2443_CYP380C52, UUID=2438_CYP380C19, UUID=2440_CYP380C38, UUID=2441_CYP380C39_FLANKdown	.	.
NC_042495.1	83043469	83063468	UUID=3298_gst_g13301.t1_FLANKup	.	.
NC_042495.1	83063469	83063679	UUID=3298_gst_g13301.t1.exon4	228	.
NC_042495.1	83063680	83065859	UUID=3298_gst_g13301.t1.intron	NA	.
NC_042495.1	83065860	83066244	UUID=3298_gst_g13301.t1.exon1	296	.
NC_042495.1	83066245	83072544	UUID=3297_gst_g13298.t1_FLANKup,UUID=3298_gst_g13301.t1_FLANKdown	.	.
NC_042495.1	83072545	83072687	UUID=3297_gst_g13298.t1.exon4	187	.
NC_042495.1	83072688	83072763	UUID=3297_gst_g13298.t1.intron	NA	.
NC_042495.1	83072764	83072927	UUID=3297_gst_g13298.t1.exon3	248	.
NC_042495.1	83072928	83092927	UUID=3297_gst_g13298.t1_FLANKdown	.	.
NC_042495.1	87638309	87658308	UUID=2448_CYP4CJ12, UUID=2449_CYP4CJ4_FLANKup	.	.
NC_042495.1	87658309	87658466	UUID=2448_CYP4CJ12_exon11	220	.
NC_042495.1	87658309	87658477	UUID=2449_CYP4CJ4_exon11	263	.
NC_042495.1	87658467	87661521	UUID=2448_CYP4CJ12.intron	NA	.
NC_042495.1	87658478	87659345	UUID=2449_CYP4CJ4.intron	NA	.
NC_042495.1	87659346	87659525	UUID=2449_CYP4CJ4_exon10	278	.
NC_042495.1	87659526	87661301	UUID=2449_CYP4CJ4.intron	NA	.
NC_042495.1	87661302	87661472	UUID=2449_CYP4CJ4_exon9	250	.
NC_042495.1	87661473	87661521	UUID=2449_CYP4CJ4.intron	NA	.
NC_042495.1	87661522	87661707	UUID=2448_CYP4CJ12_exon8	250	.
NC_042495.1	87661522	87661704	UUID=2449_CYP4CJ4_exon8	278	.
NC_042495.1	87661705	87662642	UUID=2449_CYP4CJ4.intron	NA	.
NC_042495.1	87661708	87662642	UUID=2448_CYP4CJ12.intron	NA	.
NC_042495.1	87662643	87662772	UUID=2448_CYP4CJ12_exon6	196	.
NC_042495.1	87662643	87662776	UUID=2449_CYP4CJ4_exon6	209	.
NC_042495.1	87662773	87671012	UUID=2448_CYP4CJ12.intron	NA	.
NC_042495.1	87662777	87663020	UUID=2449_CYP4CJ4.intron	NA	.
NC_042495.1	87663021	87663097	UUID=2449_CYP4CJ4_exon5	110	.
NC_042495.1	87663098	87667971	UUID=2449_CYP4CJ4.intron	NA	.
NC_042495.1	87667972	87668165	UUID=2449_CYP4CJ4_exon4	276	.
NC_042495.1	87668166	87668845	UUID=2449_CYP4CJ4.intron	NA	.
NC_042495.1	87668846	87668937	UUID=2449_CYP4CJ4_exon3	148	.
NC_042495.1	87668938	87670124	UUID=2449_CYP4CJ4.intron	NA	.
NC_042495.1	87670125	87670232	UUID=2449_CYP4CJ4_exon2	161	.
NC_042495.1	87670233	87671012	UUID=2449_CYP4CJ4.intron	NA	.
NC_042495.1	87671013	87671198	UUID=2448_CYP4CJ12_exon1	195	.
NC_042495.1	87671013	87671198	UUID=2449_CYP4CJ4_exon1	239	.
NC_042495.1	87671199	87674513	UUID=2448_CYP4CJ12.intron	NA	.
NC_042495.1	87671199	87674513	UUID=2449_CYP4CJ4.intron	NA	.
NC_042495.1	87674514	87674671	UUID=2448_CYP4CJ12_exon11	265	.
NC_042495.1	87674514	87674682	UUID=2449_CYP4CJ4_exon11	246	.
NC_042495.1	87674672	87674761	UUID=2448_CYP4CJ12.intron	NA	.
NC_042495.1	87674683	87677088	UUID=2449_CYP4CJ4.intron	NA	.
NC_042495.1	87674762	87674942	UUID=2448_CYP4CJ12_exon10	279	.
NC_042495.1	87674943	87675336	UUID=2448_CYP4CJ12.intron	NA	.
NC_042495.1	87675337	87675508	UUID=2448_CYP4CJ12_exon9	274	.
NC_042495.1	87675509	87675906	UUID=2448_CYP4CJ12.intron	NA	.
NC_042495.1	87675907	87675975	UUID=2448_CYP4CJ12_exon7	84.2	.
NC_042495.1	87675976	87677088	UUID=2448_CYP4CJ12.intron	NA	.
NC_042495.1	87677089	87677218	UUID=2448_CYP4CJ12_exon6	196	.
NC_042495.1	87677089	87677218	UUID=2449_CYP4CJ4_exon6	169	.
NC_042495.1	87677219	87677418	UUID=2448_CYP4CJ12.intron	NA	.
NC_042495.1	87677219	87682626	UUID=2449_CYP4CJ4.intron	NA	.
NC_042495.1	87677419	87677488	UUID=2448_CYP4CJ12_exon5	113	.
NC_042495.1	87677489	87678084	UUID=2448_CYP4CJ12.intron	NA	.
NC_042495.1	87678085	87678278	UUID=2448_CYP4CJ12_exon4	259	.
NC_042495.1	87682627	87682820	UUID=2449_CYP4CJ4_exon4	276	.
NC_042495.1	87682821	87684613	UUID=2447_CYP4CJ11_FLANKup,UUID=2448_CYP4CJ12, UUID=2449_CYP4CJ4_FLANKdown	.	.
NC_042495.1	87684614	87684771	UUID=2447_CYP4CJ11_exon11	220	.
NC_042495.1	87684772	87684967	UUID=2447_CYP4CJ11.intron	NA	.
NC_042495.1	87684968	87685143	UUID=2447_CYP4CJ11_exon10	270	.
NC_042495.1	87685144	87685347	UUID=2447_CYP4CJ11.intron	NA	.
NC_042495.1	87685348	87685515	UUID=2447_CYP4CJ11_exon9	250	.
NC_042495.1	87685516	87685598	UUID=2447_CYP4CJ11.intron	NA	.
NC_042495.1	87685599	87685781	UUID=2447_CYP4CJ11_exon8	267	.
NC_042495.1	87685782	87686351	UUID=2447_CYP4CJ11.intron	NA	.
NC_042495.1	87686352	87686486	UUID=2447_CYP4CJ11_exon6	233	.
NC_042495.1	87686487	87688123	UUID=2447_CYP4CJ11.intron	NA	.
NC_042495.1	87688124	87688313	UUID=2447_CYP4CJ11_exon4	307	.
NC_042495.1	87688314	87688434	UUID=2447_CYP4CJ11.intron	NA	.
NC_042495.1	87688435	87688523	UUID=2447_CYP4CJ11_exon3	132	.
NC_042495.1	87688524	87690178	UUID=2447_CYP4CJ11.intron	NA	.
NC_042495.1	87690179	87690286	UUID=2447_CYP4CJ11_exon2	178	.
NC_042495.1	87690287	87693001	UUID=2447_CYP4CJ11.intron	NA	.
NC_042495.1	87693002	87693187	UUID=2447_CYP4CJ11_exon1	233	.
NC_042495.1	87693188	87702682	UUID=2445_CYP4CJ1_FLANKup,UUID=2447_CYP4CJ11_FLANKdown	.	.
NC_042495.1	87702683	87702842	UUID=2445_CYP4CJ1_exon11	219	.
NC_042495.1	87702843	87703773	UUID=2445_CYP4CJ1.intron	NA	.
NC_042495.1	87703774	87703954	UUID=2445_CYP4CJ1_exon10	279	.
NC_042495.1	87703955	87704075	UUID=2445_CYP4CJ1.intron	NA	.
NC_042495.1	87704076	87704246	UUID=2445_CYP4CJ1_exon9	289	.
NC_042495.1	87704247	87705514	UUID=2445_CYP4CJ1.intron	NA	.
NC_042495.1	87705515	87705696	UUID=2445_CYP4CJ1_exon8	270	.
NC_042495.1	87705697	87706423	UUID=2445_CYP4CJ1.intron	NA	.
NC_042495.1	87706424	87706609	UUID=2445_CYP4CJ1_exon4	261	.
NC_042495.1	87706610	87708020	UUID=2445_CYP4CJ1.intron	NA	.
NC_042495.1	87708021	87708118	UUID=2445_CYP4CJ1_exon3	143	.
NC_042495.1	87708119	87708297	UUID=2445_CYP4CJ1.intron	NA	.
NC_042495.1	87708298	87708408	UUID=2445_CYP4CJ1_exon2	172	.
NC_042495.1	87708409	87713984	UUID=2445_CYP4CJ1.intron	NA	.
NC_042495.1	87713985	87714197	UUID=2445_CYP4CJ1_exon1	283	.
NC_042495.1	87714198	87734197	UUID=2445_CYP4CJ1_FLANKdown	.	.
NC_042495.1	93334418	93354417	UUID=2434_CYP306A1_FLANKup	.	.
NC_042495.1	93354418	93354731	UUID=2434_CYP306A1_exon1	420	.
NC_042495.1	93354732	93354876	UUID=2434_CYP306A1.intron	NA	.
NC_042495.1	93354877	93355022	UUID=2434_CYP306A1_exon2	226	.
NC_042495.1	93355023	93355113	UUID=2434_CYP306A1.intron	NA	.
NC_042495.1	93355114	93355314	UUID=2434_CYP306A1_exon3	289	.
NC_042495.1	93355315	93355415	UUID=2434_CYP306A1.intron	NA	.
NC_042495.1	93355416	93355705	UUID=2434_CYP306A1_exon4	403	.
NC_042495.1	93355706	93356378	UUID=2434_CYP306A1.intron	NA	.
NC_042495.1	93356379	93356712	UUID=2434_CYP306A1_exon5	412	.
NC_042495.1	93356713	93362580	UUID=2433_CYP18A1_FLANKup,UUID=2434_CYP306A1_FLANKdown	.	.
NC_042495.1	93362581	93362763	UUID=2433_CYP18A1_exon5	289	.
NC_042495.1	93362764	93362903	UUID=2433_CYP18A1.intron	NA	.
NC_042495.1	93362904	93363085	UUID=2433_CYP18A1_exon4	298	.
NC_042495.1	93363086	93363179	UUID=2433_CYP18A1.intron	NA	.
NC_042495.1	93363180	93363877	UUID=2433_CYP18A1_exon3	1046	.
NC_042495.1	93363878	93364022	UUID=2433_CYP18A1.intron	NA	.
NC_042495.1	93364023	93364147	UUID=2433_CYP18A1_exon2	198	.
NC_042495.1	93364148	93364869	UUID=2433_CYP18A1.intron	NA	.
NC_042495.1	93364870	93365227	UUID=2433_CYP18A1_exon1	614	.
NC_042495.1	93365228	93385227	UUID=2433_CYP18A1_FLANKdown	.	.
NC_042495.1	98456939	98476938	UUID=3306_gst_g525.t1_FLANKup	.	.
NC_042495.1	98476939	98476977	UUID=3306_gst_g525.t1.exon5	73.1	.
NC_042495.1	98476978	98477131	UUID=3306_gst_g525.t1.intron	NA	.
NC_042495.1	98477132	98477185	UUID=3306_gst_g525.t1.exon5	95.3	.
NC_042495.1	98477186	98497185	UUID=3306_gst_g525.t1_FLANKdown	.	.
NC_042495.1	99164694	99184693	UUID=3301_gst_g22556.t1_FLANKup	.	.
NC_042495.1	99184694	99184835	UUID=3301_gst_g22556.t1.exon2	235	.
NC_042495.1	99184836	99186454	UUID=3301_gst_g22556.t1.intron	NA	.
NC_042495.1	99186455	99186596	UUID=3301_gst_g22556.t1.exon4	202	.
NC_042495.1	99186597	99187452	UUID=3301_gst_g22556.t1.intron	NA	.
NC_042495.1	99187453	99187743	UUID=3301_gst_g22556.t1.exon6	300	.
NC_042495.1	99187744	99198328	UUID=3301_gst_g22556.t1.intron	NA	.
NC_042495.1	99198329	99198467	UUID=3301_gst_g22556.t1.exon5	158	.
NC_042495.1	99198468	99218467	UUID=3301_gst_g22556.t1_FLANKdown	.	.
NC_042495.1	99446674	99466673	UUID=3302_gst_g22561.t1_FLANKup	.	.
NC_042495.1	99466674	99466825	UUID=3302_gst_g22561.t1.exon5	226	.
NC_042495.1	99466826	99468495	UUID=3302_gst_g22561.t1.intron	NA	.
NC_042495.1	99468496	99468655	UUID=3302_gst_g22561.t1.exon3	219	.
NC_042495.1	99468656	99472670	UUID=3302_gst_g22561.t1.intron	NA	.
NC_042495.1	99472671	99472832	UUID=3302_gst_g22561.t1.exon2	239	.
NC_042495.1	99472833	99492832	UUID=3302_gst_g22561.t1_FLANKdown	.	.
NC_042495.1	107359252	107379251	UUID=3299_gst_g22047.t1_FLANKup	.	.
NC_042495.1	107379252	107379442	UUID=3299_gst_g22047.t1.exon1	193	.
NC_042495.1	107379443	107379899	UUID=3299_gst_g22047.t1.intron	NA	.
NC_042495.1	107379900	107380080	UUID=3299_gst_g22047.t1.exon2	279	.
NC_042495.1	107380081	107380132	UUID=3299_gst_g22047.t1.intron	NA	.
NC_042495.1	107380133	107380283	UUID=3299_gst_g22047.t1.exon3	241	.
NC_042495.1	107380284	107381331	UUID=3299_gst_g22047.t1.intron	NA	.
NC_042495.1	107381332	107381459	UUID=3299_gst_g22047.t1.exon5	182	.
NC_042495.1	107381460	107383556	UUID=3300_gst_g22049.t1_FLANKup,UUID=3299_gst_g22047.t1_FLANKdown	.	.
NC_042495.1	107383557	107383747	UUID=3300_gst_g22049.t1.exon1	231	.
NC_042495.1	107383748	107383804	UUID=3300_gst_g22049.t1.intron	NA	.
NC_042495.1	107383805	107383985	UUID=3300_gst_g22049.t1.exon2	263	.
NC_042495.1	107383986	107384049	UUID=3300_gst_g22049.t1.intron	NA	.
NC_042495.1	107384050	107384199	UUID=3300_gst_g22049.t1.exon3	239	.
NC_042495.1	107384200	107384572	UUID=3300_gst_g22049.t1.intron	NA	.
NC_042495.1	107384573	107384731	UUID=3300_gst_g22049.t1.exon5	206	.
NC_042495.1	107384732	107404731	UUID=3300_gst_g22049.t1_FLANKdown	.	.
NC_042495.1	115140535	115160534	UUID=2431_abc_g22514.t1_FLANKup	.	.
NC_042495.1	115160535	115161810	UUID=2431_abc_g22514.t1.exon16	1295	.
NC_042495.1	115161811	115162216	UUID=2431_abc_g22514.t1.intron	NA	.
NC_042495.1	115162217	115162393	UUID=2431_abc_g22514.t1.exon14	272	.
NC_042495.1	115162394	115162488	UUID=2431_abc_g22514.t1.intron	NA	.
NC_042495.1	115162489	115162575	UUID=2431_abc_g22514.t1.exon13	145	.
NC_042495.1	115162576	115162663	UUID=2431_abc_g22514.t1.intron	NA	.
NC_042495.1	115162664	115162730	UUID=2431_abc_g22514.t1.exon12	108	.
NC_042495.1	115162731	115163178	UUID=2431_abc_g22514.t1.intron	NA	.
NC_042495.1	115163179	115163356	UUID=2431_abc_g22514.t1.exon10	285	.
NC_042495.1	115163357	115163483	UUID=2431_abc_g22514.t1.intron	NA	.
NC_042495.1	115163484	115163685	UUID=2431_abc_g22514.t1.exon9	268	.
NC_042495.1	115163686	115165331	UUID=2431_abc_g22514.t1.intron	NA	.
NC_042495.1	115165332	115165600	UUID=2431_abc_g22514.t1.exon8	353	.
NC_042495.1	115165601	115165700	UUID=2431_abc_g22514.t1.intron	NA	.
NC_042495.1	115165701	115165877	UUID=2431_abc_g22514.t1.exon7	272	.
NC_042495.1	115165878	115166619	UUID=2431_abc_g22514.t1.intron	NA	.
NC_042495.1	115166620	115166713	UUID=2431_abc_g22514.t1.exon6	163	.
NC_042495.1	115166714	115166775	UUID=2431_abc_g22514.t1.intron	NA	.
NC_042495.1	115166776	115166883	UUID=2431_abc_g22514.t1.exon5	161	.
NC_042495.1	115166884	115166968	UUID=2431_abc_g22514.t1.intron	NA	.
NC_042495.1	115166969	115167123	UUID=2431_abc_g22514.t1.exon4	226	.
NC_042495.1	115167124	115167239	UUID=2431_abc_g22514.t1.intron	NA	.
NC_042495.1	115167240	115167399	UUID=2431_abc_g22514.t1.exon3	246	.
NC_042495.1	115167400	115168002	UUID=2431_abc_g22514.t1.intron	NA	.
NC_042495.1	115168003	115168189	UUID=2431_abc_g22514.t1.exon2	318	.
NC_042495.1	115168190	115183252	UUID=2431_abc_g22514.t1.intron	NA	.
NC_042495.1	115183253	115183673	UUID=2431_abc_g22514.t1.exon1	233	.
NC_042495.1	115183674	115203673	UUID=2431_abc_g22514.t1_FLANKdown	.	.
NC_042496.1	5046334	5066333	UUID=3336_CYP6CY16, UUID=3338_CYP6CY38, UUID=3341_CYP6CY41, UUID=3337_CYP6CY31, UUID=3339_CYP6CY40, UUID=3342_CYP6CY43_FLANKup	.	.
NC_042496.1	5066334	5067215	UUID=3336_CYP6CY16_exon1	920	.
NC_042496.1	5066340	5067216	UUID=3338_CYP6CY38_exon1	678	.
NC_042496.1	5066343	5067218	UUID=3341_CYP6CY41_exon1	732	.
NC_042496.1	5066506	5067211	UUID=3337_CYP6CY31_exon1	614	.
NC_042496.1	5067212	5069390	UUID=3337_CYP6CY31.intron	NA	.
NC_042496.1	5067216	5068223	UUID=3336_CYP6CY16.intron	NA	.
NC_042496.1	5067217	5068222	UUID=3338_CYP6CY38.intron	NA	.
NC_042496.1	5067219	5068222	UUID=3341_CYP6CY41.intron	NA	.
NC_042496.1	5068223	5068442	UUID=3338_CYP6CY38_exon2	202	.
NC_042496.1	5068223	5068441	UUID=3341_CYP6CY41_exon2	217	.
NC_042496.1	5068224	5068449	UUID=3336_CYP6CY16_exon2	246	.
NC_042496.1	5068225	5068450	UUID=3339_CYP6CY40_exon2	213	.
NC_042496.1	5068227	5068450	UUID=3342_CYP6CY43_exon3	187	.
NC_042496.1	5068442	5069390	UUID=3341_CYP6CY41.intron	NA	.
NC_042496.1	5068443	5069423	UUID=3338_CYP6CY38.intron	NA	.
NC_042496.1	5068451	5069738	UUID=3339_CYP6CY40.intron	NA	.
NC_042496.1	5068451	5069390	UUID=3342_CYP6CY43.intron	NA	.
NC_042496.1	5069391	5069644	UUID=3337_CYP6CY31_exon3	309	.
NC_042496.1	5069391	5069647	UUID=3341_CYP6CY41_exon3	315	.
NC_042496.1	5069391	5069644	UUID=3342_CYP6CY43_exon4	309	.
NC_042496.1	5069424	5069643	UUID=3338_CYP6CY38_exon3	246	.
NC_042496.1	5069645	5069739	UUID=3337_CYP6CY31.intron	NA	.
NC_042496.1	5069739	5069914	UUID=3339_CYP6CY40_exon5	159	.
NC_042496.1	5069740	5069912	UUID=3337_CYP6CY31_exon4	182	.
NC_042496.1	5069915	5089914	UUID=3336_CYP6CY16, UUID=3338_CYP6CY38, UUID=3341_CYP6CY41, UUID=3337_CYP6CY31, UUID=3339_CYP6CY40, UUID=3342_CYP6CY43_FLANKdown	.	.
NC_042496.1	16512896	16532895	UUID=3543_gst_g525.t1, UUID=3542_gst_g13298.t1_FLANKup	.	.
NC_042496.1	16532896	16533373	UUID=3543_gst_g525.t1.exon1	351	.
NC_042496.1	16533091	16533373	UUID=3542_gst_g13298.t1.exon5	248	.
NC_042496.1	16533374	16534249	UUID=3542_gst_g13298.t1.intron	NA	.
NC_042496.1	16533374	16534027	UUID=3543_gst_g525.t1.intron	NA	.
NC_042496.1	16534028	16534170	UUID=3543_gst_g525.t1.exon2	171	.
NC_042496.1	16534250	16534402	UUID=3542_gst_g13298.t1.exon3	206	.
NC_042496.1	16534403	16554402	UUID=3543_gst_g525.t1, UUID=3542_gst_g13298.t1_FLANKdown	.	.
NC_042496.1	17710114	17730113	UUID=3335_CYP353B1_FLANKup	.	.
NC_042496.1	17730114	17730345	UUID=3335_CYP353B1_exon2	313	.
NC_042496.1	17730346	17731453	UUID=3335_CYP353B1.intron	NA	.
NC_042496.1	17731454	17731638	UUID=3335_CYP353B1_exon3	270	.
NC_042496.1	17731639	17731723	UUID=3335_CYP353B1.intron	NA	.
NC_042496.1	17731724	17731910	UUID=3335_CYP353B1_exon4	279	.
NC_042496.1	17731911	17731968	UUID=3335_CYP353B1.intron	NA	.
NC_042496.1	17731969	17732100	UUID=3335_CYP353B1_exon5	211	.
NC_042496.1	17732101	17732177	UUID=3335_CYP353B1.intron	NA	.
NC_042496.1	17732178	17732381	UUID=3335_CYP353B1_exon6	289	.
NC_042496.1	17732382	17732456	UUID=3335_CYP353B1.intron	NA	.
NC_042496.1	17732457	17732663	UUID=3335_CYP353B1_exon7	333	.
NC_042496.1	17732664	17732731	UUID=3335_CYP353B1.intron	NA	.
NC_042496.1	17732732	17732845	UUID=3335_CYP353B1_exon8	156	.
NC_042496.1	17732846	17752845	UUID=3335_CYP353B1_FLANKdown	.	.
NC_042496.1	27406785	27426784	UUID=3332_abc_g2885.t1_FLANKup	.	.
NC_042496.1	27426785	27426923	UUID=3332_abc_g2885.t1.exon12	230	.
NC_042496.1	27426924	27427783	UUID=3332_abc_g2885.t1.intron	NA	.
NC_042496.1	27427784	27427990	UUID=3332_abc_g2885.t1.exon11	300	.
NC_042496.1	27427991	27428058	UUID=3332_abc_g2885.t1.intron	NA	.
NC_042496.1	27428059	27428247	UUID=3332_abc_g2885.t1.exon10	333	.
NC_042496.1	27428248	27428314	UUID=3332_abc_g2885.t1.intron	NA	.
NC_042496.1	27428315	27428455	UUID=3332_abc_g2885.t1.exon9	211	.
NC_042496.1	27428456	27428577	UUID=3332_abc_g2885.t1.intron	NA	.
NC_042496.1	27428578	27428704	UUID=3332_abc_g2885.t1.exon8	207	.
NC_042496.1	27428705	27431461	UUID=3332_abc_g2885.t1.intron	NA	.
NC_042496.1	27431462	27431564	UUID=3332_abc_g2885.t1.exon7	174	.
NC_042496.1	27431565	27431635	UUID=3332_abc_g2885.t1.intron	NA	.
NC_042496.1	27431636	27431731	UUID=3332_abc_g2885.t1.exon6	161	.
NC_042496.1	27431732	27431862	UUID=3332_abc_g2885.t1.intron	NA	.
NC_042496.1	27431863	27432042	UUID=3332_abc_g2885.t1.exon5	289	.
NC_042496.1	27432043	27432248	UUID=3332_abc_g2885.t1.intron	NA	.
NC_042496.1	27432249	27432389	UUID=3332_abc_g2885.t1.exon4	233	.
NC_042496.1	27432390	27432451	UUID=3332_abc_g2885.t1.intron	NA	.
NC_042496.1	27432452	27432643	UUID=3332_abc_g2885.t1.exon3	322	.
NC_042496.1	27432644	27432701	UUID=3332_abc_g2885.t1.intron	NA	.
NC_042496.1	27432702	27432905	UUID=3332_abc_g2885.t1.exon2	327	.
NC_042496.1	27432906	27435441	UUID=3332_abc_g2885.t1.intron	NA	.
NC_042496.1	27435442	27435715	UUID=3332_abc_g2885.t1.exon1	396	.
NC_042496.1	27435716	27436108	UUID=3332_abc_g2885.t1.intron	NA	.
NC_042496.1	27436109	27436341	UUID=3332_abc_g2885.t1.exon1	302	.
NC_042496.1	27436342	27456341	UUID=3332_abc_g2885.t1_FLANKdown	.	.
NC_042496.1	35975266	35995265	UUID=3340_CYP6CY40, UUID=3343_CYP6CY43_FLANKup	.	.
NC_042496.1	35995266	35996162	UUID=3340_CYP6CY40_exon1	898	.
NC_042496.1	35995266	35996038	UUID=3343_CYP6CY43_exon1	686	.
NC_042496.1	35996039	36000663	UUID=3343_CYP6CY43.intron	NA	.
NC_042496.1	35996163	36000666	UUID=3340_CYP6CY40.intron	NA	.
NC_042496.1	36000664	36000917	UUID=3343_CYP6CY43_exon4	254	.
NC_042496.1	36000667	36000917	UUID=3340_CYP6CY40_exon4	359	.
NC_042496.1	36000918	36020917	UUID=3340_CYP6CY40, UUID=3343_CYP6CY43_FLANKdown	.	.
NC_042496.1	37015586	37035585	UUID=3333_CYP301A1_FLANKup	.	.
NC_042496.1	37035586	37035793	UUID=3333_CYP301A1_exon1	285	.
NC_042496.1	37035794	37036810	UUID=3333_CYP301A1.intron	NA	.
NC_042496.1	37036811	37037059	UUID=3333_CYP301A1_exon2	388	.
NC_042496.1	37037060	37037160	UUID=3333_CYP301A1.intron	NA	.
NC_042496.1	37037161	37037274	UUID=3333_CYP301A1_exon3	172	.
NC_042496.1	37037275	37037412	UUID=3333_CYP301A1.intron	NA	.
NC_042496.1	37037413	37037690	UUID=3333_CYP301A1_exon4	464	.
NC_042496.1	37037691	37038579	UUID=3333_CYP301A1.intron	NA	.
NC_042496.1	37038580	37038747	UUID=3333_CYP301A1_exon5	294	.
NC_042496.1	37038748	37039861	UUID=3333_CYP301A1.intron	NA	.
NC_042496.1	37039862	37040031	UUID=3333_CYP301A1_exon6	270	.
NC_042496.1	37040032	37040089	UUID=3333_CYP301A1.intron	NA	.
NC_042496.1	37040090	37040169	UUID=3333_CYP301A1_exon7	143	.
NC_042496.1	37040170	37040925	UUID=3333_CYP301A1.intron	NA	.
NC_042496.1	37040926	37041125	UUID=3333_CYP301A1_exon8	303	.
NC_042496.1	37041126	37042116	UUID=3333_CYP301A1.intron	NA	.
NC_042496.1	37042117	37042234	UUID=3333_CYP301A1_exon9	191	.
NC_042496.1	37042235	37049303	UUID=3334_CYP301B1_FLANKup,UUID=3333_CYP301A1_FLANKdown	.	.
NC_042496.1	37049304	37049488	UUID=3334_CYP301B1_exon1	259	.
NC_042496.1	37049489	37051404	UUID=3334_CYP301B1.intron	NA	.
NC_042496.1	37051405	37051654	UUID=3334_CYP301B1_exon2	368	.
NC_042496.1	37051655	37053380	UUID=3334_CYP301B1.intron	NA	.
NC_042496.1	37053381	37053496	UUID=3334_CYP301B1_exon3	193	.
NC_042496.1	37053497	37054453	UUID=3334_CYP301B1.intron	NA	.
NC_042496.1	37054454	37054530	UUID=3334_CYP301B1_exon4	137	.
NC_042496.1	37054531	37054607	UUID=3334_CYP301B1.intron	NA	.
NC_042496.1	37054608	37054808	UUID=3334_CYP301B1_exon5	311	.
NC_042496.1	37054809	37055775	UUID=3334_CYP301B1.intron	NA	.
NC_042496.1	37055776	37055943	UUID=3334_CYP301B1_exon6	278	.
NC_042496.1	37055944	37056004	UUID=3334_CYP301B1.intron	NA	.
NC_042496.1	37056005	37056174	UUID=3334_CYP301B1_exon7	259	.
NC_042496.1	37056175	37056264	UUID=3334_CYP301B1.intron	NA	.
NC_042496.1	37056265	37056350	UUID=3334_CYP301B1_exon8	137	.
NC_042496.1	37056351	37056900	UUID=3334_CYP301B1.intron	NA	.
NC_042496.1	37056901	37057100	UUID=3334_CYP301B1_exon9	309	.
NC_042496.1	37057101	37057188	UUID=3334_CYP301B1.intron	NA	.
NC_042496.1	37057189	37057301	UUID=3334_CYP301B1_exon10	182	.
NC_042496.1	37057302	37077301	UUID=3334_CYP301B1_FLANKdown	.	.
NC_042496.1	37891440	37911439	UUID=3545_UGT344B13, UUID=3549_UGT344B15_v4, UUID=3553_UGT344B17_v4, UUID=3556_UGT344B18_v4, UUID=3546_UGT344B14, UUID=3544_UGT344B12, UUID=3547_UGT344B15, UUID=3548_UGT344B15_v2, UUID=3550_UGT344B16, UUID=3551_UGT344B17, UUID=3552_UGT344B17_v2, UUID=3554_UGT344B18, UUID=3555_UGT344B18_v2, UUID=3557_UGT344B6, UUID=3558_UGT344B6_v2_FLANKup	.	.
NC_042496.1	37911440	37912269	UUID=3545_UGT344B13_exon1	743	.
NC_042496.1	37911440	37912269	UUID=3549_UGT344B15_v4_exon1	743	.
NC_042496.1	37911440	37912269	UUID=3553_UGT344B17_v4_exon1	743	.
NC_042496.1	37911440	37912269	UUID=3556_UGT344B18_v4_exon1	743	.
NC_042496.1	37911452	37912269	UUID=3546_UGT344B14_exon1	732	.
NC_042496.1	37912270	37913808	UUID=3545_UGT344B13.intron	NA	.
NC_042496.1	37912270	37913808	UUID=3546_UGT344B14.intron	NA	.
NC_042496.1	37912270	37913808	UUID=3549_UGT344B15_v4.intron	NA	.
NC_042496.1	37912270	37913808	UUID=3553_UGT344B17_v4.intron	NA	.
NC_042496.1	37912270	37913808	UUID=3556_UGT344B18_v4.intron	NA	.
NC_042496.1	37913809	37914066	UUID=3544_UGT344B12_exon3	361	.
NC_042496.1	37913809	37914035	UUID=3545_UGT344B13_exon2	359	.
NC_042496.1	37913809	37914032	UUID=3546_UGT344B14_exon2	353	.
NC_042496.1	37913809	37914035	UUID=3547_UGT344B15_exon3	348	.
NC_042496.1	37913809	37914035	UUID=3548_UGT344B15_v2_exon2	359	.
NC_042496.1	37913809	37914032	UUID=3549_UGT344B15_v4_exon2	353	.
NC_042496.1	37913809	37914035	UUID=3550_UGT344B16_exon2	359	.
NC_042496.1	37913809	37914035	UUID=3551_UGT344B17_exon2	359	.
NC_042496.1	37913809	37914035	UUID=3552_UGT344B17_v2_exon2	359	.
NC_042496.1	37913809	37914035	UUID=3553_UGT344B17_v4_exon2	359	.
NC_042496.1	37913809	37914035	UUID=3554_UGT344B18_exon2	359	.
NC_042496.1	37913809	37914035	UUID=3555_UGT344B18_v2_exon2	359	.
NC_042496.1	37913809	37914035	UUID=3556_UGT344B18_v4_exon2	359	.
NC_042496.1	37913809	37914035	UUID=3557_UGT344B6_exon2	359	.
NC_042496.1	37913809	37914035	UUID=3558_UGT344B6_v2_exon2	359	.
NC_042496.1	37914033	37914094	UUID=3546_UGT344B14.intron	NA	.
NC_042496.1	37914033	37914094	UUID=3549_UGT344B15_v4.intron	NA	.
NC_042496.1	37914036	37914094	UUID=3545_UGT344B13.intron	NA	.
NC_042496.1	37914036	37914094	UUID=3547_UGT344B15.intron	NA	.
NC_042496.1	37914036	37914090	UUID=3548_UGT344B15_v2.intron	NA	.
NC_042496.1	37914036	37914090	UUID=3550_UGT344B16.intron	NA	.
NC_042496.1	37914036	37914090	UUID=3551_UGT344B17.intron	NA	.
NC_042496.1	37914036	37914090	UUID=3552_UGT344B17_v2.intron	NA	.
NC_042496.1	37914036	37914094	UUID=3553_UGT344B17_v4.intron	NA	.
NC_042496.1	37914036	37914090	UUID=3554_UGT344B18.intron	NA	.
NC_042496.1	37914036	37914090	UUID=3555_UGT344B18_v2.intron	NA	.
NC_042496.1	37914036	37914094	UUID=3556_UGT344B18_v4.intron	NA	.
NC_042496.1	37914036	37914090	UUID=3557_UGT344B6.intron	NA	.
NC_042496.1	37914036	37914090	UUID=3558_UGT344B6_v2.intron	NA	.
NC_042496.1	37914067	37914094	UUID=3544_UGT344B12.intron	NA	.
NC_042496.1	37914091	37914682	UUID=3548_UGT344B15_v2_exon3	662	.
NC_042496.1	37914091	37914682	UUID=3550_UGT344B16_exon3	662	.
NC_042496.1	37914091	37914682	UUID=3551_UGT344B17_exon3	662	.
NC_042496.1	37914091	37914676	UUID=3552_UGT344B17_v2_exon3	678	.
NC_042496.1	37914091	37914682	UUID=3554_UGT344B18_exon3	662	.
NC_042496.1	37914091	37914676	UUID=3555_UGT344B18_v2_exon3	678	.
NC_042496.1	37914091	37914682	UUID=3557_UGT344B6_exon3	662	.
NC_042496.1	37914091	37914676	UUID=3558_UGT344B6_v2_exon3	678	.
NC_042496.1	37914095	37914682	UUID=3544_UGT344B12_exon4	671	.
NC_042496.1	37914095	37914317	UUID=3545_UGT344B13_exon3	318	.
NC_042496.1	37914095	37914317	UUID=3546_UGT344B14_exon3	318	.
NC_042496.1	37914095	37914682	UUID=3547_UGT344B15_exon4	671	.
NC_042496.1	37914095	37914317	UUID=3549_UGT344B15_v4_exon3	318	.
NC_042496.1	37914095	37914317	UUID=3553_UGT344B17_v4_exon3	318	.
NC_042496.1	37914095	37914317	UUID=3556_UGT344B18_v4_exon3	318	.
NC_042496.1	37914318	37914384	UUID=3546_UGT344B14.intron	NA	.
NC_042496.1	37914318	37914384	UUID=3549_UGT344B15_v4.intron	NA	.
NC_042496.1	37914318	37914398	UUID=3553_UGT344B17_v4.intron	NA	.
NC_042496.1	37914318	37914398	UUID=3556_UGT344B18_v4.intron	NA	.
NC_042496.1	37914385	37914676	UUID=3546_UGT344B14_exon4	346	.
NC_042496.1	37914385	37914676	UUID=3549_UGT344B15_v4_exon4	346	.
NC_042496.1	37914399	37914676	UUID=3553_UGT344B17_v4_exon4	331	.
NC_042496.1	37914399	37914676	UUID=3556_UGT344B18_v4_exon4	331	.
NC_042496.1	37914683	37934682	UUID=3545_UGT344B13, UUID=3549_UGT344B15_v4, UUID=3553_UGT344B17_v4, UUID=3556_UGT344B18_v4, UUID=3546_UGT344B14, UUID=3544_UGT344B12, UUID=3547_UGT344B15, UUID=3548_UGT344B15_v2, UUID=3550_UGT344B16, UUID=3551_UGT344B17, UUID=3552_UGT344B17_v2, UUID=3554_UGT344B18, UUID=3555_UGT344B18_v2, UUID=3557_UGT344B6, UUID=3558_UGT344B6_v2_FLANKdown	.	.
NW_021760544.1	0	3109	UUID=3561_est_g9316.t1_FLANKup	.	.
NW_021760544.1	3110	3482	UUID=3561_est_g9316.t1.exon6	551	.
NW_021760544.1	3483	4838	UUID=3561_est_g9316.t1.intron	NA	.
NW_021760544.1	4839	5144	UUID=3561_est_g9316.t1.exon7	488	.
NW_021760544.1	5145	6651	UUID=3561_est_g9316.t1_FLANKdown	.	.
NW_021762372.1	1	166	UUID=3569_gst_g10516.t1.exon4	235	.
NW_021762372.1	167	771	UUID=3569_gst_g10516.t1.intron	NA	.
NW_021762372.1	772	915	UUID=3569_gst_g10516.t1.exon3	198	.
NW_021762372.1	916	948	UUID=3569_gst_g10516.t1_FLANKdown	.	.
NW_021767997.1	0	27	UUID=3583_abc_g9268.t1_FLANKup	.	.
NW_021767997.1	28	250	UUID=3583_abc_g9268.t1.exon8	235	.
NW_021767997.1	251	448	UUID=3583_abc_g9268.t1.intron	NA	.
NW_021767997.1	449	614	UUID=3583_abc_g9268.t1.exon7	169	.
NW_021767997.1	615	2280	UUID=3583_abc_g9268.t1_FLANKdown	.	.
NW_021770388.1	1532	21531	UUID=3621_abc_g11808.t1_FLANKup	.	.
NW_021770388.1	21532	21709	UUID=3621_abc_g11808.t1.exon21	167	.
NW_021770388.1	21710	41265	UUID=3621_abc_g11808.t1.intron	NA	.
NW_021770388.1	41266	41444	UUID=3621_abc_g11808.t1.exon21	163	.
NW_021770388.1	41445	41452	UUID=3621_abc_g11808.t1_FLANKdown	.	.
NW_021770499.1	0	1709	UUID=3629_abc_g11808.t1_FLANKup	.	.
NW_021770499.1	1710	1876	UUID=3629_abc_g11808.t1.exon21	161	.
NW_021770499.1	1877	9604	UUID=3629_abc_g11808.t1.intron	NA	.
NW_021770499.1	9605	9779	UUID=3629_abc_g11808.t1.exon21	165	.
NW_021770499.1	9780	10071	UUID=3629_abc_g11808.t1_FLANKdown	.	.
NW_021771344.1	27543	47542	UUID=3676_abc_g11941.t1_FLANKup	.	.
NW_021771344.1	47543	47648	UUID=3676_abc_g11941.t1.exon4	152	.
NW_021771344.1	47649	51815	UUID=3676_abc_g11941.t1.intron	NA	.
NW_021771344.1	51816	51921	UUID=3676_abc_g11941.t1.exon4	152	.
NW_021771344.1	51922	55277	UUID=3676_abc_g11941.t1_FLANKdown	.	.
NW_021771440.1	0	15831	UUID=3681_UGT344A27_FLANKup	.	.
NW_021771440.1	15832	16299	UUID=3681_UGT344A27_exon3	279	.
NW_021771440.1	16300	16409	UUID=3681_UGT344A27.intron	NA	.
NW_021771440.1	16410	16640	UUID=3681_UGT344A27_exon2	156	.
NW_021771440.1	16641	36166	UUID=3681_UGT344A27_FLANKdown	.	.
NW_021771768.1	0	3509	UUID=3683_abc_g10710.t1_FLANKup	.	.
NW_021771768.1	3510	3642	UUID=3683_abc_g10710.t1.exon12	202	.
NW_021771768.1	3643	3729	UUID=3683_abc_g10710.t1.intron	NA	.
NW_021771768.1	3730	3884	UUID=3683_abc_g10710.t1.exon11	270	.
NW_021771768.1	3885	4428	UUID=3683_abc_g10710.t1.intron	NA	.
NW_021771768.1	4429	4536	UUID=3683_abc_g10710.t1.exon10	189	.
NW_021771768.1	4537	4661	UUID=3683_abc_g10710.t1.intron	NA	.
NW_021771768.1	4662	4884	UUID=3683_abc_g10710.t1.exon9	368	.
NW_021771768.1	4885	7007	UUID=3683_abc_g10710.t1_FLANKdown	.	.
NW_021773007.1	0	649	UUID=3690_abc_g11914.t1_FLANKup	.	.
NW_021773007.1	650	742	UUID=3690_abc_g11914.t1.exon12	150	.
NW_021773007.1	743	822	UUID=3690_abc_g11914.t1.intron	NA	.
NW_021773007.1	823	887	UUID=3690_abc_g11914.t1.exon11	110	.
NW_021773007.1	888	1163	UUID=3690_abc_g11914.t1_FLANKdown	.	.
NW_021773491.1	15664	35663	UUID=3692_UGT344E7, UUID=3693_UGT344E8, UUID=3694_UGT344E9_FLANKup	.	.
NW_021773491.1	35664	36244	UUID=3692_UGT344E7_exon3	483	.
NW_021773491.1	36027	36244	UUID=3693_UGT344E8_exon3	209	.
NW_021773491.1	36027	36244	UUID=3694_UGT344E9_exon3	209	.
NW_021773491.1	36245	36318	UUID=3692_UGT344E7.intron	NA	.
NW_021773491.1	36245	36318	UUID=3693_UGT344E8.intron	NA	.
NW_021773491.1	36245	36318	UUID=3694_UGT344E9.intron	NA	.
NW_021773491.1	36319	36542	UUID=3692_UGT344E7_exon2	267	.
NW_021773491.1	36319	36542	UUID=3693_UGT344E8_exon2	267	.
NW_021773491.1	36319	36542	UUID=3694_UGT344E9_exon2	267	.
NW_021773491.1	36543	55705	UUID=3692_UGT344E7, UUID=3693_UGT344E8, UUID=3694_UGT344E9_FLANKdown	.	.
NW_021776117.1	0	1142	UUID=3706_CYP6CY36_FLANKup	.	.
NW_021776117.1	1143	1367	UUID=3706_CYP6CY36_exon2	333	.
NW_021776117.1	1368	1479	UUID=3706_CYP6CY36.intron	NA	.
NW_021776117.1	1480	2330	UUID=3706_CYP6CY36_exon1	1024	.
NW_021776117.1	2331	2453	UUID=3706_CYP6CY36_FLANKdown	.	.
NW_021778559.1	0	13740	UUID=3718_UGT341A5, UUID=3723_UGT341A8, UUID=3719_UGT341A5_v2, UUID=3722_UGT341A7_v2, UUID=3724_UGT341A8_v2, UUID=3721_UGT341A7, UUID=3720_UGT341A6_FLANKup	.	.
NW_021778559.1	13741	13976	UUID=3718_UGT341A5_exon1	267	.
NW_021778559.1	13741	13976	UUID=3723_UGT341A8_exon1	267	.
NW_021778559.1	13782	13973	UUID=3719_UGT341A5_v2_exon1	239	.
NW_021778559.1	13782	13973	UUID=3722_UGT341A7_v2_exon1	239	.
NW_021778559.1	13782	13973	UUID=3724_UGT341A8_v2_exon1	239	.
NW_021778559.1	13792	13976	UUID=3721_UGT341A7_exon1	215	.
NW_021778559.1	13974	14358	UUID=3719_UGT341A5_v2.intron	NA	.
NW_021778559.1	13974	14358	UUID=3722_UGT341A7_v2.intron	NA	.
NW_021778559.1	13974	14358	UUID=3724_UGT341A8_v2.intron	NA	.
NW_021778559.1	13977	14958	UUID=3718_UGT341A5.intron	NA	.
NW_021778559.1	13977	14958	UUID=3721_UGT341A7.intron	NA	.
NW_021778559.1	13977	14965	UUID=3723_UGT341A8.intron	NA	.
NW_021778559.1	14359	14570	UUID=3719_UGT341A5_v2_exon2	315	.
NW_021778559.1	14359	14570	UUID=3722_UGT341A7_v2_exon2	315	.
NW_021778559.1	14359	14570	UUID=3724_UGT341A8_v2_exon2	315	.
NW_021778559.1	14571	14965	UUID=3719_UGT341A5_v2.intron	NA	.
NW_021778559.1	14571	14965	UUID=3722_UGT341A7_v2.intron	NA	.
NW_021778559.1	14571	14965	UUID=3724_UGT341A8_v2.intron	NA	.
NW_021778559.1	14959	15351	UUID=3718_UGT341A5_exon3	549	.
NW_021778559.1	14959	15351	UUID=3721_UGT341A7_exon3	549	.
NW_021778559.1	14966	15365	UUID=3719_UGT341A5_v2_exon3	573	.
NW_021778559.1	14966	15365	UUID=3722_UGT341A7_v2_exon3	573	.
NW_021778559.1	14966	15351	UUID=3723_UGT341A8_exon3	542	.
NW_021778559.1	14966	15365	UUID=3724_UGT341A8_v2_exon3	573	.
NW_021778559.1	14999	15365	UUID=3720_UGT341A6_exon1	518	.
NW_021778559.1	15352	16935	UUID=3718_UGT341A5.intron	NA	.
NW_021778559.1	15352	16935	UUID=3721_UGT341A7.intron	NA	.
NW_021778559.1	15352	16935	UUID=3723_UGT341A8.intron	NA	.
NW_021778559.1	15366	16935	UUID=3719_UGT341A5_v2.intron	NA	.
NW_021778559.1	15366	16935	UUID=3720_UGT341A6.intron	NA	.
NW_021778559.1	15366	16935	UUID=3722_UGT341A7_v2.intron	NA	.
NW_021778559.1	15366	16935	UUID=3724_UGT341A8_v2.intron	NA	.
NW_021778559.1	16936	17165	UUID=3718_UGT341A5_exon4	320	.
NW_021778559.1	16936	17165	UUID=3719_UGT341A5_v2_exon4	315	.
NW_021778559.1	16936	17165	UUID=3720_UGT341A6_exon2	315	.
NW_021778559.1	16936	17165	UUID=3721_UGT341A7_exon4	320	.
NW_021778559.1	16936	17165	UUID=3722_UGT341A7_v2_exon4	315	.
NW_021778559.1	16936	17165	UUID=3723_UGT341A8_exon4	320	.
NW_021778559.1	16936	17165	UUID=3724_UGT341A8_v2_exon4	315	.
NW_021778559.1	17166	20464	UUID=3718_UGT341A5.intron	NA	.
NW_021778559.1	17166	20469	UUID=3719_UGT341A5_v2.intron	NA	.
NW_021778559.1	17166	20469	UUID=3720_UGT341A6.intron	NA	.
NW_021778559.1	17166	20464	UUID=3721_UGT341A7.intron	NA	.
NW_021778559.1	17166	20469	UUID=3722_UGT341A7_v2.intron	NA	.
NW_021778559.1	17166	20464	UUID=3723_UGT341A8.intron	NA	.
NW_021778559.1	17166	20469	UUID=3724_UGT341A8_v2.intron	NA	.
NW_021778559.1	20465	20686	UUID=3718_UGT341A5_exon5	316	.
NW_021778559.1	20465	20686	UUID=3721_UGT341A7_exon5	316	.
NW_021778559.1	20465	20678	UUID=3723_UGT341A8_exon5	313	.
NW_021778559.1	20470	20684	UUID=3719_UGT341A5_v2_exon5	287	.
NW_021778559.1	20470	20684	UUID=3720_UGT341A6_exon3	287	.
NW_021778559.1	20470	20686	UUID=3722_UGT341A7_v2_exon5	291	.
NW_021778559.1	20470	20686	UUID=3724_UGT341A8_v2_exon5	291	.
NW_021778559.1	20685	21161	UUID=3719_UGT341A5_v2.intron	NA	.
NW_021778559.1	20685	21161	UUID=3720_UGT341A6.intron	NA	.
NW_021778559.1	20687	21161	UUID=3722_UGT341A7_v2.intron	NA	.
NW_021778559.1	21162	21414	UUID=3719_UGT341A5_v2_exon6	302	.
NW_021778559.1	21162	21414	UUID=3720_UGT341A6_exon4	302	.
NW_021778559.1	21162	21318	UUID=3722_UGT341A7_v2_exon6	207	.
NW_021778559.1	21414	23636	UUID=3718_UGT341A5, UUID=3723_UGT341A8, UUID=3719_UGT341A5_v2, UUID=3722_UGT341A7_v2, UUID=3724_UGT341A8_v2, UUID=3721_UGT341A7, UUID=3720_UGT341A6_FLANKdown	.	.
```
