## Supplementary material for "Transposon accumulation at xenobiotic gene family loci: a comparative genomic analysis in aphids": Sup_File_S3: aphisCraccivora_GCA_009835225.1.myzusXrGenes.bed

```
VUJU01000020.1	0	8005	UUID=6_gst_g22049.t1_FLANKup	.	.
VUJU01000020.1	8006	8186	UUID=6_gst_g22049.t1.exon2	207	.
VUJU01000020.1	8187	8251	UUID=6_gst_g22049.t1.intron	NA	.
VUJU01000020.1	8252	8402	UUID=6_gst_g22049.t1.exon3	185	.
VUJU01000020.1	8403	28402	UUID=6_gst_g22049.t1_FLANKdown	.	.
VUJU01000020.1	240805	260804	UUID=4_CYP4CJ10_FLANKup	.	.
VUJU01000020.1	260805	260965	UUID=4_CYP4CJ10_exon11	220	.
VUJU01000020.1	260966	261392	UUID=4_CYP4CJ10.intron	NA	.
VUJU01000020.1	261393	261551	UUID=4_CYP4CJ10_exon9	211	.
VUJU01000020.1	261552	262045	UUID=4_CYP4CJ10.intron	NA	.
VUJU01000020.1	262046	262225	UUID=4_CYP4CJ10_exon8	239	.
VUJU01000020.1	262226	267402	UUID=4_CYP4CJ10_FLANKdown	.	.
VUJU01000030.1	134409	154408	UUID=7_UGT339A2_FLANKup	.	.
VUJU01000030.1	154409	155273	UUID=7_UGT339A2_exon1	758	.
VUJU01000030.1	155274	156073	UUID=7_UGT339A2.intron	NA	.
VUJU01000030.1	156074	156291	UUID=7_UGT339A2_exon2	243	.
VUJU01000030.1	156292	156849	UUID=7_UGT339A2.intron	NA	.
VUJU01000030.1	156850	157070	UUID=7_UGT339A2_exon3	276	.
VUJU01000030.1	157071	177070	UUID=7_UGT339A2_FLANKdown	.	.
VUJU01000031.1	190930	210929	UUID=8_CYP4G51_FLANKup	.	.
VUJU01000031.1	210930	211111	UUID=8_CYP4G51_exon12	270	.
VUJU01000031.1	211112	211633	UUID=8_CYP4G51.intron	NA	.
VUJU01000031.1	211634	211797	UUID=8_CYP4G51_exon11	220	.
VUJU01000031.1	211798	212066	UUID=8_CYP4G51.intron	NA	.
VUJU01000031.1	212067	212236	UUID=8_CYP4G51_exon10	209	.
VUJU01000031.1	212237	212891	UUID=8_CYP4G51.intron	NA	.
VUJU01000031.1	212892	213084	UUID=8_CYP4G51_exon7	252	.
VUJU01000031.1	213085	213160	UUID=8_CYP4G51.intron	NA	.
VUJU01000031.1	213161	213288	UUID=8_CYP4G51_exon6	193	.
VUJU01000031.1	213289	213666	UUID=8_CYP4G51.intron	NA	.
VUJU01000031.1	213667	213734	UUID=8_CYP4G51_exon5	115	.
VUJU01000031.1	213735	213849	UUID=8_CYP4G51.intron	NA	.
VUJU01000031.1	213850	214035	UUID=8_CYP4G51_exon4	283	.
VUJU01000031.1	214036	214256	UUID=8_CYP4G51.intron	NA	.
VUJU01000031.1	214257	214354	UUID=8_CYP4G51_exon3	148	.
VUJU01000031.1	214355	234354	UUID=8_CYP4G51_FLANKdown	.	.
VUJU01000041.1	207540	227539	UUID=13_gst_g7733.t1, UUID=14_gst_g7734.t1_FLANKup	.	.
VUJU01000041.1	227540	227667	UUID=13_gst_g7733.t1.exon4	176	.
VUJU01000041.1	227540	227679	UUID=14_gst_g7734.t1.exon4	193	.
VUJU01000041.1	227668	227780	UUID=13_gst_g7733.t1.intron	NA	.
VUJU01000041.1	227680	227780	UUID=14_gst_g7734.t1.intron	NA	.
VUJU01000041.1	227781	227946	UUID=13_gst_g7733.t1.exon3	235	.
VUJU01000041.1	227781	227946	UUID=14_gst_g7734.t1.exon3	230	.
VUJU01000041.1	227947	229716	UUID=14_gst_g7734.t1.intron	NA	.
VUJU01000041.1	229717	229842	UUID=14_gst_g7734.t1.exon2	172	.
VUJU01000041.1	229843	234736	UUID=13_gst_g7733.t1, UUID=14_gst_g7734.t1_FLANKdown	.	.
VUJU01000099.1	144730	164729	UUID=18_est_g6283.t1, UUID=17_est_g6280.t1, UUID=20_est_g6288.t1, UUID=19_est_g6287.t1_FLANKup	.	.
VUJU01000099.1	164730	165068	UUID=18_est_g6283.t1.exon4	267	.
VUJU01000099.1	164746	165068	UUID=17_est_g6280.t1.exon4	348	.
VUJU01000099.1	164749	165068	UUID=20_est_g6288.t1.exon4	276	.
VUJU01000099.1	165069	174948	UUID=17_est_g6280.t1.intron	NA	.
VUJU01000099.1	165069	178200	UUID=18_est_g6283.t1.intron	NA	.
VUJU01000099.1	165069	165179	UUID=20_est_g6288.t1.intron	NA	.
VUJU01000099.1	165180	165331	UUID=20_est_g6288.t1.exon5	182	.
VUJU01000099.1	165332	165549	UUID=20_est_g6288.t1.intron	NA	.
VUJU01000099.1	165550	165885	UUID=20_est_g6288.t1.exon6	294	.
VUJU01000099.1	165886	175929	UUID=20_est_g6288.t1.intron	NA	.
VUJU01000099.1	174949	175105	UUID=17_est_g6280.t1.exon3	174	.
VUJU01000099.1	174949	175105	UUID=19_est_g6287.t1.exon3	135	.
VUJU01000099.1	175106	175929	UUID=17_est_g6280.t1.intron	NA	.
VUJU01000099.1	175106	178200	UUID=19_est_g6287.t1.intron	NA	.
VUJU01000099.1	175930	176268	UUID=17_est_g6280.t1.exon4	355	.
VUJU01000099.1	175930	176268	UUID=20_est_g6288.t1.exon4	289	.
VUJU01000099.1	176269	176337	UUID=20_est_g6288.t1.intron	NA	.
VUJU01000099.1	176338	176517	UUID=20_est_g6288.t1.exon5	167	.
VUJU01000099.1	176518	178200	UUID=20_est_g6288.t1.intron	NA	.
VUJU01000099.1	178201	178356	UUID=18_est_g6283.t1.exon8	150	.
VUJU01000099.1	178201	178356	UUID=19_est_g6287.t1.exon8	150	.
VUJU01000099.1	178201	178356	UUID=20_est_g6288.t1.exon8	145	.
VUJU01000099.1	178357	181999	UUID=18_est_g6283.t1, UUID=17_est_g6280.t1, UUID=20_est_g6288.t1, UUID=19_est_g6287.t1_FLANKdown	.	.
VUJU01000102.1	108110	128109	UUID=21_abc_g4684.t1_FLANKup	.	.
VUJU01000102.1	128110	128259	UUID=21_abc_g4684.t1.exon1	239	.
VUJU01000102.1	128260	129126	UUID=21_abc_g4684.t1.intron	NA	.
VUJU01000102.1	129127	129275	UUID=21_abc_g4684.t1.exon2	243	.
VUJU01000102.1	129276	129960	UUID=21_abc_g4684.t1.intron	NA	.
VUJU01000102.1	129961	130139	UUID=21_abc_g4684.t1.exon3	231	.
VUJU01000102.1	130140	130612	UUID=21_abc_g4684.t1.intron	NA	.
VUJU01000102.1	130613	130783	UUID=21_abc_g4684.t1.exon4	239	.
VUJU01000102.1	130784	131051	UUID=21_abc_g4684.t1.intron	NA	.
VUJU01000102.1	131052	131437	UUID=21_abc_g4684.t1.exon5	453	.
VUJU01000102.1	131438	132527	UUID=21_abc_g4684.t1.intron	NA	.
VUJU01000102.1	132528	132704	UUID=21_abc_g4684.t1.exon7	228	.
VUJU01000102.1	132705	133476	UUID=21_abc_g4684.t1.intron	NA	.
VUJU01000102.1	133477	133599	UUID=21_abc_g4684.t1.exon8	167	.
VUJU01000102.1	133600	133911	UUID=21_abc_g4684.t1.intron	NA	.
VUJU01000102.1	133912	134188	UUID=21_abc_g4684.t1.exon9	329	.
VUJU01000102.1	134189	134598	UUID=21_abc_g4684.t1.intron	NA	.
VUJU01000102.1	134599	134805	UUID=21_abc_g4684.t1.exon10	261	.
VUJU01000102.1	134806	135445	UUID=21_abc_g4684.t1.intron	NA	.
VUJU01000102.1	135446	135582	UUID=21_abc_g4684.t1.exon13	176	.
VUJU01000102.1	135583	136368	UUID=21_abc_g4684.t1.intron	NA	.
VUJU01000102.1	136369	136579	UUID=21_abc_g4684.t1.exon15	291	.
VUJU01000102.1	136580	137732	UUID=21_abc_g4684.t1.intron	NA	.
VUJU01000102.1	137733	138088	UUID=21_abc_g4684.t1.exon18	425	.
VUJU01000102.1	138089	139528	UUID=21_abc_g4684.t1.intron	NA	.
VUJU01000102.1	139529	139773	UUID=21_abc_g4684.t1.exon20	303	.
VUJU01000102.1	139774	139873	UUID=21_abc_g4684.t1.intron	NA	.
VUJU01000102.1	139874	140026	UUID=21_abc_g4684.t1.exon21	244	.
VUJU01000102.1	140027	141633	UUID=21_abc_g4684.t1.intron	NA	.
VUJU01000102.1	141634	141875	UUID=21_abc_g4684.t1.exon24	298	.
VUJU01000102.1	141876	155209	UUID=21_abc_g4684.t1.intron	NA	.
VUJU01000102.1	155210	155710	UUID=21_abc_g4684.t1.exon25	294	.
VUJU01000102.1	155711	175710	UUID=21_abc_g4684.t1_FLANKdown	.	.
VUJU01000193.1	114629	134628	UUID=23_UGT341A5, UUID=27_UGT341A8, UUID=24_UGT341A5_v2, UUID=26_UGT341A7_v2, UUID=28_UGT341A8_v2, UUID=25_UGT341A7_FLANKup	.	.
VUJU01000193.1	134629	134861	UUID=23_UGT341A5_exon1	209	.
VUJU01000193.1	134629	134861	UUID=27_UGT341A8_exon1	209	.
VUJU01000193.1	134670	134855	UUID=24_UGT341A5_v2_exon1	189	.
VUJU01000193.1	134670	134855	UUID=26_UGT341A7_v2_exon1	189	.
VUJU01000193.1	134670	134855	UUID=28_UGT341A8_v2_exon1	189	.
VUJU01000193.1	134677	134861	UUID=25_UGT341A7_exon1	182	.
VUJU01000193.1	134856	141696	UUID=24_UGT341A5_v2.intron	NA	.
VUJU01000193.1	134856	141696	UUID=26_UGT341A7_v2.intron	NA	.
VUJU01000193.1	134856	141696	UUID=28_UGT341A8_v2.intron	NA	.
VUJU01000193.1	134862	141691	UUID=23_UGT341A5.intron	NA	.
VUJU01000193.1	134862	141691	UUID=25_UGT341A7.intron	NA	.
VUJU01000193.1	134862	141691	UUID=27_UGT341A8.intron	NA	.
VUJU01000193.1	141692	141906	UUID=23_UGT341A5_exon5	254	.
VUJU01000193.1	141692	141906	UUID=25_UGT341A7_exon5	254	.
VUJU01000193.1	141692	141906	UUID=27_UGT341A8_exon5	254	.
VUJU01000193.1	141697	141899	UUID=24_UGT341A5_v2_exon5	237	.
VUJU01000193.1	141697	141899	UUID=26_UGT341A7_v2_exon5	237	.
VUJU01000193.1	141697	141899	UUID=28_UGT341A8_v2_exon5	237	.
VUJU01000193.1	141907	145814	UUID=23_UGT341A5, UUID=27_UGT341A8, UUID=24_UGT341A5_v2, UUID=26_UGT341A7_v2, UUID=28_UGT341A8_v2, UUID=25_UGT341A7_FLANKdown	.	.
VUJU01000209.1	36650	56649	UUID=32_CYP353B1_FLANKup	.	.
VUJU01000209.1	56650	56765	UUID=32_CYP353B1_exon8	171	.
VUJU01000209.1	56766	56826	UUID=32_CYP353B1.intron	NA	.
VUJU01000209.1	56827	57033	UUID=32_CYP353B1_exon7	311	.
VUJU01000209.1	57034	57096	UUID=32_CYP353B1.intron	NA	.
VUJU01000209.1	57097	57300	UUID=32_CYP353B1_exon6	267	.
VUJU01000209.1	57301	57366	UUID=32_CYP353B1.intron	NA	.
VUJU01000209.1	57367	57498	UUID=32_CYP353B1_exon5	172	.
VUJU01000209.1	57499	58675	UUID=32_CYP353B1.intron	NA	.
VUJU01000209.1	58676	58907	UUID=32_CYP353B1_exon2	324	.
VUJU01000209.1	58908	78907	UUID=32_CYP353B1_FLANKdown	.	.
VUJU01000227.1	32210	52209	UUID=36_abc_g6225.t1_FLANKup	.	.
VUJU01000227.1	52210	52513	UUID=36_abc_g6225.t1.exon13	272	.
VUJU01000227.1	52514	52631	UUID=36_abc_g6225.t1.intron	NA	.
VUJU01000227.1	52632	52737	UUID=36_abc_g6225.t1.exon12	169	.
VUJU01000227.1	52738	52821	UUID=36_abc_g6225.t1.intron	NA	.
VUJU01000227.1	52822	52998	UUID=36_abc_g6225.t1.exon11	239	.
VUJU01000227.1	52999	53118	UUID=36_abc_g6225.t1.intron	NA	.
VUJU01000227.1	53119	53348	UUID=36_abc_g6225.t1.exon10	348	.
VUJU01000227.1	53349	53493	UUID=36_abc_g6225.t1.intron	NA	.
VUJU01000227.1	53494	53597	UUID=36_abc_g6225.t1.exon9	154	.
VUJU01000227.1	53598	54736	UUID=36_abc_g6225.t1.intron	NA	.
VUJU01000227.1	54737	54890	UUID=36_abc_g6225.t1.exon8	235	.
VUJU01000227.1	54891	54974	UUID=36_abc_g6225.t1.intron	NA	.
VUJU01000227.1	54975	55175	UUID=36_abc_g6225.t1.exon7	300	.
VUJU01000227.1	55176	55419	UUID=36_abc_g6225.t1.intron	NA	.
VUJU01000227.1	55420	55585	UUID=36_abc_g6225.t1.exon6	274	.
VUJU01000227.1	55586	55648	UUID=36_abc_g6225.t1.intron	NA	.
VUJU01000227.1	55649	55839	UUID=36_abc_g6225.t1.exon5	287	.
VUJU01000227.1	55840	55912	UUID=36_abc_g6225.t1.intron	NA	.
VUJU01000227.1	55913	56087	UUID=36_abc_g6225.t1.exon4	241	.
VUJU01000227.1	56088	56421	UUID=36_abc_g6225.t1.intron	NA	.
VUJU01000227.1	56422	56602	UUID=36_abc_g6225.t1.exon3	241	.
VUJU01000227.1	56603	56667	UUID=36_abc_g6225.t1.intron	NA	.
VUJU01000227.1	56668	56887	UUID=36_abc_g6225.t1.exon2	351	.
VUJU01000227.1	56888	57598	UUID=36_abc_g6225.t1.intron	NA	.
VUJU01000227.1	57599	58083	UUID=36_abc_g6225.t1.exon1	501	.
VUJU01000227.1	58084	78083	UUID=36_abc_g6225.t1_FLANKdown	.	.
VUJU01000229.1	105504	125503	UUID=37_CYP6CY9_FLANKup	.	.
VUJU01000229.1	125504	126368	UUID=37_CYP6CY9_exon1	778	.
VUJU01000229.1	126369	127691	UUID=37_CYP6CY9.intron	NA	.
VUJU01000229.1	127692	127918	UUID=37_CYP6CY9_exon2	243	.
VUJU01000229.1	127919	128483	UUID=37_CYP6CY9.intron	NA	.
VUJU01000229.1	128484	128646	UUID=37_CYP6CY9_exon4	191	.
VUJU01000229.1	128647	133800	UUID=37_CYP6CY9.intron	NA	.
VUJU01000229.1	133801	133962	UUID=37_CYP6CY9_exon4	187	.
VUJU01000229.1	133963	137733	UUID=37_CYP6CY9_FLANKdown	.	.
VUJU01000236.1	0	19038	UUID=38_abc_g4105.t1_FLANKup	.	.
VUJU01000236.1	19039	19168	UUID=38_abc_g4105.t1.exon1	207	.
VUJU01000236.1	19169	20502	UUID=38_abc_g4105.t1.intron	NA	.
VUJU01000236.1	20503	20788	UUID=38_abc_g4105.t1.exon3	446	.
VUJU01000236.1	20789	20847	UUID=38_abc_g4105.t1.intron	NA	.
VUJU01000236.1	20848	20971	UUID=38_abc_g4105.t1.exon4	174	.
VUJU01000236.1	20972	21061	UUID=38_abc_g4105.t1.intron	NA	.
VUJU01000236.1	21062	21299	UUID=38_abc_g4105.t1.exon5	351	.
VUJU01000236.1	21300	22030	UUID=38_abc_g4105.t1.intron	NA	.
VUJU01000236.1	22031	22225	UUID=38_abc_g4105.t1.exon6	311	.
VUJU01000236.1	22226	22327	UUID=38_abc_g4105.t1.intron	NA	.
VUJU01000236.1	22328	22485	UUID=38_abc_g4105.t1.exon7	226	.
VUJU01000236.1	22486	22570	UUID=38_abc_g4105.t1.intron	NA	.
VUJU01000236.1	22571	22791	UUID=38_abc_g4105.t1.exon8	331	.
VUJU01000236.1	22792	22857	UUID=38_abc_g4105.t1.intron	NA	.
VUJU01000236.1	22858	23061	UUID=38_abc_g4105.t1.exon9	322	.
VUJU01000236.1	23062	23660	UUID=38_abc_g4105.t1.intron	NA	.
VUJU01000236.1	23661	23965	UUID=38_abc_g4105.t1.exon12	481	.
VUJU01000236.1	23966	24223	UUID=38_abc_g4105.t1.intron	NA	.
VUJU01000236.1	24224	24427	UUID=38_abc_g4105.t1.exon13	322	.
VUJU01000236.1	24428	24642	UUID=38_abc_g4105.t1.intron	NA	.
VUJU01000236.1	24643	24780	UUID=38_abc_g4105.t1.exon14	195	.
VUJU01000236.1	24781	25358	UUID=38_abc_g4105.t1.intron	NA	.
VUJU01000236.1	25359	25548	UUID=38_abc_g4105.t1.exon16	213	.
VUJU01000236.1	25549	25800	UUID=38_abc_g4105.t1.intron	NA	.
VUJU01000236.1	25801	25977	UUID=38_abc_g4105.t1.exon18	267	.
VUJU01000236.1	25978	26058	UUID=38_abc_g4105.t1.intron	NA	.
VUJU01000236.1	26059	26218	UUID=38_abc_g4105.t1.exon19	224	.
VUJU01000236.1	26219	26291	UUID=38_abc_g4105.t1.intron	NA	.
VUJU01000236.1	26292	26428	UUID=38_abc_g4105.t1.exon20	204	.
VUJU01000236.1	26429	26818	UUID=38_abc_g4105.t1.intron	NA	.
VUJU01000236.1	26819	26971	UUID=38_abc_g4105.t1.exon21	233	.
VUJU01000236.1	26972	27035	UUID=38_abc_g4105.t1.intron	NA	.
VUJU01000236.1	27036	27188	UUID=38_abc_g4105.t1.exon22	255	.
VUJU01000236.1	27189	29102	UUID=38_abc_g4105.t1.intron	NA	.
VUJU01000236.1	29103	29318	UUID=38_abc_g4105.t1.exon24	289	.
VUJU01000236.1	29319	30930	UUID=38_abc_g4105.t1.intron	NA	.
VUJU01000236.1	30931	31307	UUID=38_abc_g4105.t1.exon25	508	.
VUJU01000236.1	31308	32539	UUID=38_abc_g4105.t1.intron	NA	.
VUJU01000236.1	32540	32791	UUID=38_abc_g4105.t1.exon26	405	.
VUJU01000236.1	32792	38704	UUID=38_abc_g4105.t1.intron	NA	.
VUJU01000236.1	38705	39173	UUID=38_abc_g4105.t1.exon27	429	.
VUJU01000236.1	39174	59173	UUID=38_abc_g4105.t1_FLANKdown	.	.
VUJU01000326.1	59773	79772	UUID=41_est_g7616.t1_FLANKup	.	.
VUJU01000326.1	79773	80003	UUID=41_est_g7616.t1.exon5	333	.
VUJU01000326.1	80004	80322	UUID=41_est_g7616.t1.intron	NA	.
VUJU01000326.1	80323	81652	UUID=41_est_g7616.t1.exon3	1892	.
VUJU01000326.1	81653	83636	UUID=41_est_g7616.t1.intron	NA	.
VUJU01000326.1	83637	83812	UUID=41_est_g7616.t1.exon2	298	.
VUJU01000326.1	83813	83911	UUID=41_est_g7616.t1.intron	NA	.
VUJU01000326.1	83912	84060	UUID=41_est_g7616.t1.exon1	231	.
VUJU01000326.1	84061	84115	UUID=41_est_g7616.t1.intron	NA	.
VUJU01000326.1	84116	85283	UUID=41_est_g7616.t1.exon1	1426	.
VUJU01000326.1	85284	105283	UUID=41_est_g7616.t1_FLANKdown	.	.
VUJU01000378.1	45916	65915	UUID=44_CYP4CK1_FLANKup	.	.
VUJU01000378.1	65916	66046	UUID=44_CYP4CK1_exon5	176	.
VUJU01000378.1	66047	66566	UUID=44_CYP4CK1.intron	NA	.
VUJU01000378.1	66567	66804	UUID=44_CYP4CK1_exon8	235	.
VUJU01000378.1	66805	86804	UUID=44_CYP4CK1_FLANKdown	.	.
VUJU01000394.1	0	4436	UUID=45_CYP6CY3, UUID=46_CYP6CY4_FLANKup	.	.
VUJU01000394.1	4437	4660	UUID=45_CYP6CY3_exon2	182	.
VUJU01000394.1	4437	4659	UUID=46_CYP6CY4_exon2	241	.
VUJU01000394.1	4660	10422	UUID=46_CYP6CY4.intron	NA	.
VUJU01000394.1	4661	17732	UUID=45_CYP6CY3.intron	NA	.
VUJU01000394.1	10423	10645	UUID=46_CYP6CY4_exon2	207	.
VUJU01000394.1	17733	18560	UUID=45_CYP6CY3_exon1	604	.
VUJU01000394.1	18561	18641	UUID=45_CYP6CY3.intron	NA	.
VUJU01000394.1	18642	18862	UUID=45_CYP6CY3_exon2	182	.
VUJU01000394.1	18863	38862	UUID=45_CYP6CY3, UUID=46_CYP6CY4_FLANKdown	.	.
VUJU01000400.1	48124	68123	UUID=47_abc_g2885.t1_FLANKup	.	.
VUJU01000400.1	68124	68330	UUID=47_abc_g2885.t1.exon11	305	.
VUJU01000400.1	68331	68407	UUID=47_abc_g2885.t1.intron	NA	.
VUJU01000400.1	68408	68596	UUID=47_abc_g2885.t1.exon10	316	.
VUJU01000400.1	68597	68662	UUID=47_abc_g2885.t1.intron	NA	.
VUJU01000400.1	68663	68798	UUID=47_abc_g2885.t1.exon9	224	.
VUJU01000400.1	68799	68899	UUID=47_abc_g2885.t1.intron	NA	.
VUJU01000400.1	68900	69026	UUID=47_abc_g2885.t1.exon8	202	.
VUJU01000400.1	69027	69125	UUID=47_abc_g2885.t1.intron	NA	.
VUJU01000400.1	69126	69228	UUID=47_abc_g2885.t1.exon7	158	.
VUJU01000400.1	69229	69303	UUID=47_abc_g2885.t1.intron	NA	.
VUJU01000400.1	69304	69399	UUID=47_abc_g2885.t1.exon6	156	.
VUJU01000400.1	69400	69516	UUID=47_abc_g2885.t1.intron	NA	.
VUJU01000400.1	69517	69696	UUID=47_abc_g2885.t1.exon5	261	.
VUJU01000400.1	69697	70459	UUID=47_abc_g2885.t1.intron	NA	.
VUJU01000400.1	70460	70600	UUID=47_abc_g2885.t1.exon4	233	.
VUJU01000400.1	70601	70929	UUID=47_abc_g2885.t1.intron	NA	.
VUJU01000400.1	70930	71121	UUID=47_abc_g2885.t1.exon3	289	.
VUJU01000400.1	71122	71178	UUID=47_abc_g2885.t1.intron	NA	.
VUJU01000400.1	71179	71381	UUID=47_abc_g2885.t1.exon2	326	.
VUJU01000400.1	71382	71987	UUID=47_abc_g2885.t1.intron	NA	.
VUJU01000400.1	71988	72256	UUID=47_abc_g2885.t1.exon1	350	.
VUJU01000400.1	72257	92256	UUID=47_abc_g2885.t1_FLANKdown	.	.
VUJU01000436.1	12157	32156	UUID=49_UGT350B3_FLANKup	.	.
VUJU01000436.1	32157	32433	UUID=49_UGT350B3_exon3	357	.
VUJU01000436.1	32434	32499	UUID=49_UGT350B3.intron	NA	.
VUJU01000436.1	32500	32927	UUID=49_UGT350B3_exon2	492	.
VUJU01000436.1	32928	33022	UUID=49_UGT350B3.intron	NA	.
VUJU01000436.1	33023	33910	UUID=49_UGT350B3_exon1	1033	.
VUJU01000436.1	33911	53910	UUID=49_UGT350B3_FLANKdown	.	.
VUJU01000486.1	60311	80310	UUID=51_est_g865.t1, UUID=50_est_g864.t1_FLANKup	.	.
VUJU01000486.1	80311	80496	UUID=51_est_g865.t1.exon7	195	.
VUJU01000486.1	80497	81639	UUID=51_est_g865.t1.intron	NA	.
VUJU01000486.1	81640	82022	UUID=51_est_g865.t1.exon5	475	.
VUJU01000486.1	82023	83295	UUID=51_est_g865.t1.intron	NA	.
VUJU01000486.1	82131	82264	UUID=50_est_g864.t1.exon4	104	.
VUJU01000486.1	82265	88916	UUID=50_est_g864.t1.intron	NA	.
VUJU01000486.1	83296	83564	UUID=51_est_g865.t1.exon2	309	.
VUJU01000486.1	88917	89105	UUID=50_est_g864.t1.exon7	195	.
VUJU01000486.1	89106	89235	UUID=50_est_g864.t1.intron	NA	.
VUJU01000486.1	89236	89501	UUID=50_est_g864.t1.exon6	303	.
VUJU01000486.1	89502	89611	UUID=50_est_g864.t1.intron	NA	.
VUJU01000486.1	89612	89974	UUID=50_est_g864.t1.exon5	372	.
VUJU01000486.1	89975	90371	UUID=50_est_g864.t1.intron	NA	.
VUJU01000486.1	90372	90532	UUID=50_est_g864.t1.exon4	171	.
VUJU01000486.1	90533	102659	UUID=51_est_g865.t1, UUID=50_est_g864.t1_FLANKdown	.	.
VUJU01000487.1	0	4426	UUID=52_CYP4CH1_FLANKup	.	.
VUJU01000487.1	4427	4689	UUID=52_CYP4CH1_exon7	303	.
VUJU01000487.1	4690	4757	UUID=52_CYP4CH1.intron	NA	.
VUJU01000487.1	4758	4950	UUID=52_CYP4CH1_exon6	268	.
VUJU01000487.1	4951	6038	UUID=52_CYP4CH1.intron	NA	.
VUJU01000487.1	6039	6284	UUID=52_CYP4CH1_exon3	311	.
VUJU01000487.1	6285	6425	UUID=52_CYP4CH1.intron	NA	.
VUJU01000487.1	6426	6620	UUID=52_CYP4CH1_exon2	272	.
VUJU01000487.1	6621	26620	UUID=52_CYP4CH1_FLANKdown	.	.
VUJU01000555.1	0	4360	UUID=53_UGT344L3, UUID=55_UGT344L5, UUID=54_UGT344L4_FLANKup	.	.
VUJU01000555.1	4361	4647	UUID=53_UGT344L3_exon3	276	.
VUJU01000555.1	4361	4647	UUID=55_UGT344L5_exon3	276	.
VUJU01000555.1	4493	4633	UUID=54_UGT344L4_exon3	200	.
VUJU01000555.1	4634	4772	UUID=54_UGT344L4.intron	NA	.
VUJU01000555.1	4648	4769	UUID=53_UGT344L3.intron	NA	.
VUJU01000555.1	4648	4769	UUID=55_UGT344L5.intron	NA	.
VUJU01000555.1	4770	5239	UUID=53_UGT344L3_exon2	466	.
VUJU01000555.1	4770	5239	UUID=55_UGT344L5_exon2	466	.
VUJU01000555.1	4773	5239	UUID=54_UGT344L4_exon2	444	.
VUJU01000555.1	5240	6870	UUID=54_UGT344L4.intron	NA	.
VUJU01000555.1	6871	7395	UUID=54_UGT344L4_exon1	433	.
VUJU01000555.1	7396	27395	UUID=53_UGT344L3, UUID=55_UGT344L5, UUID=54_UGT344L4_FLANKdown	.	.
VUJU01000580.1	47502	67501	UUID=56_abc_g9498.t1_FLANKup	.	.
VUJU01000580.1	67502	68019	UUID=56_abc_g9498.t1.exon12	302	.
VUJU01000580.1	68020	70243	UUID=56_abc_g9498.t1.intron	NA	.
VUJU01000580.1	70244	70373	UUID=56_abc_g9498.t1.exon10	163	.
VUJU01000580.1	70374	72571	UUID=56_abc_g9498.t1.intron	NA	.
VUJU01000580.1	72572	72728	UUID=56_abc_g9498.t1.exon8	207	.
VUJU01000580.1	72729	75602	UUID=56_abc_g9498.t1.intron	NA	.
VUJU01000580.1	75603	75764	UUID=56_abc_g9498.t1.exon4	239	.
VUJU01000580.1	75765	76880	UUID=56_abc_g9498.t1.intron	NA	.
VUJU01000580.1	76881	77084	UUID=56_abc_g9498.t1.exon2	244	.
VUJU01000580.1	77085	77841	UUID=56_abc_g9498.t1.intron	NA	.
VUJU01000580.1	77842	79274	UUID=56_abc_g9498.t1.exon1	1677	.
VUJU01000580.1	79275	94474	UUID=56_abc_g9498.t1_FLANKdown	.	.
VUJU01000608.1	11714	31713	UUID=58_abc_g1799.t1_FLANKup	.	.
VUJU01000608.1	31714	32063	UUID=58_abc_g1799.t1.exon9	442	.
VUJU01000608.1	32064	32873	UUID=58_abc_g1799.t1.intron	NA	.
VUJU01000608.1	32874	33055	UUID=58_abc_g1799.t1.exon8	254	.
VUJU01000608.1	33056	34455	UUID=58_abc_g1799.t1.intron	NA	.
VUJU01000608.1	34456	34594	UUID=58_abc_g1799.t1.exon7	219	.
VUJU01000608.1	34595	37234	UUID=58_abc_g1799.t1.intron	NA	.
VUJU01000608.1	37235	37352	UUID=58_abc_g1799.t1.exon5	163	.
VUJU01000608.1	37353	40378	UUID=58_abc_g1799.t1.intron	NA	.
VUJU01000608.1	40379	40607	UUID=58_abc_g1799.t1.exon4	363	.
VUJU01000608.1	40608	44872	UUID=58_abc_g1799.t1.intron	NA	.
VUJU01000608.1	44873	45136	UUID=58_abc_g1799.t1.exon3	372	.
VUJU01000608.1	45137	45219	UUID=58_abc_g1799.t1.intron	NA	.
VUJU01000608.1	45220	45568	UUID=58_abc_g1799.t1.exon2	512	.
VUJU01000608.1	45569	46393	UUID=57_abc_g1798.t1_FLANKup,UUID=58_abc_g1799.t1_FLANKdown	.	.
VUJU01000608.1	46394	46747	UUID=57_abc_g1798.t1.exon15	287	.
VUJU01000608.1	46748	58574	UUID=57_abc_g1798.t1.intron	NA	.
VUJU01000608.1	58575	58754	UUID=57_abc_g1798.t1.exon14	294	.
VUJU01000608.1	58755	58842	UUID=57_abc_g1798.t1.intron	NA	.
VUJU01000608.1	58843	59182	UUID=57_abc_g1798.t1.exon13	551	.
VUJU01000608.1	59183	59250	UUID=57_abc_g1798.t1.intron	NA	.
VUJU01000608.1	59251	59444	UUID=57_abc_g1798.t1.exon12	233	.
VUJU01000608.1	59445	59515	UUID=57_abc_g1798.t1.intron	NA	.
VUJU01000608.1	59516	59670	UUID=57_abc_g1798.t1.exon11	237	.
VUJU01000608.1	59671	60245	UUID=57_abc_g1798.t1.intron	NA	.
VUJU01000608.1	60246	60354	UUID=57_abc_g1798.t1.exon10	169	.
VUJU01000608.1	60355	60483	UUID=57_abc_g1798.t1.intron	NA	.
VUJU01000608.1	60484	60719	UUID=57_abc_g1798.t1.exon9	359	.
VUJU01000608.1	60720	60801	UUID=57_abc_g1798.t1.intron	NA	.
VUJU01000608.1	60802	61015	UUID=57_abc_g1798.t1.exon8	318	.
VUJU01000608.1	61016	61081	UUID=57_abc_g1798.t1.intron	NA	.
VUJU01000608.1	61082	61273	UUID=57_abc_g1798.t1.exon7	261	.
VUJU01000608.1	61274	61384	UUID=57_abc_g1798.t1.intron	NA	.
VUJU01000608.1	61385	61568	UUID=57_abc_g1798.t1.exon6	268	.
VUJU01000608.1	61569	61645	UUID=57_abc_g1798.t1.intron	NA	.
VUJU01000608.1	61646	61783	UUID=57_abc_g1798.t1.exon5	206	.
VUJU01000608.1	61784	61847	UUID=57_abc_g1798.t1.intron	NA	.
VUJU01000608.1	61848	61991	UUID=57_abc_g1798.t1.exon4	206	.
VUJU01000608.1	61992	62072	UUID=57_abc_g1798.t1.intron	NA	.
VUJU01000608.1	62073	62161	UUID=57_abc_g1798.t1.exon3	137	.
VUJU01000608.1	62162	62420	UUID=57_abc_g1798.t1.intron	NA	.
VUJU01000608.1	62421	62707	UUID=57_abc_g1798.t1.exon2	359	.
VUJU01000608.1	62708	62815	UUID=57_abc_g1798.t1.intron	NA	.
VUJU01000608.1	62816	63685	UUID=57_abc_g1798.t1.exon1	501	.
VUJU01000608.1	63686	83685	UUID=57_abc_g1798.t1_FLANKdown	.	.
VUJU01000651.1	0	9146	UUID=59_abc_g8492.t1_FLANKup	.	.
VUJU01000651.1	9147	9214	UUID=59_abc_g8492.t1.exon1	93.5	.
VUJU01000651.1	9215	25412	UUID=59_abc_g8492.t1.intron	NA	.
VUJU01000651.1	25413	25535	UUID=59_abc_g8492.t1.exon2	167	.
VUJU01000651.1	25536	29090	UUID=59_abc_g8492.t1.intron	NA	.
VUJU01000651.1	29091	29208	UUID=59_abc_g8492.t1.exon3	185	.
VUJU01000651.1	29209	29284	UUID=59_abc_g8492.t1.intron	NA	.
VUJU01000651.1	29285	29474	UUID=59_abc_g8492.t1.exon4	285	.
VUJU01000651.1	29475	29539	UUID=59_abc_g8492.t1.intron	NA	.
VUJU01000651.1	29540	29682	UUID=59_abc_g8492.t1.exon5	220	.
VUJU01000651.1	29683	30706	UUID=59_abc_g8492.t1.intron	NA	.
VUJU01000651.1	30707	30941	UUID=59_abc_g8492.t1.exon7	351	.
VUJU01000651.1	30942	31010	UUID=59_abc_g8492.t1.intron	NA	.
VUJU01000651.1	31011	31179	UUID=59_abc_g8492.t1.exon8	235	.
VUJU01000651.1	31180	31467	UUID=59_abc_g8492.t1.intron	NA	.
VUJU01000651.1	31468	31622	UUID=59_abc_g8492.t1.exon10	176	.
VUJU01000651.1	31623	34390	UUID=59_abc_g8492.t1.intron	NA	.
VUJU01000651.1	34391	34810	UUID=59_abc_g8492.t1.exon11	566	.
VUJU01000651.1	34811	54810	UUID=59_abc_g8492.t1_FLANKdown	.	.
VUJU01000674.1	61603	81602	UUID=61_gst_g10516.t1_FLANKup	.	.
VUJU01000674.1	81603	81727	UUID=61_gst_g10516.t1.exon4	84.2	.
VUJU01000674.1	81728	82398	UUID=61_gst_g10516.t1.intron	NA	.
VUJU01000674.1	82399	82516	UUID=61_gst_g10516.t1.exon4	73.1	.
VUJU01000674.1	82517	88532	UUID=61_gst_g10516.t1_FLANKdown	.	.
VUJU01000710.1	0	4681	UUID=66_CYP4CJ4, UUID=65_CYP4CJ12_FLANKup	.	.
VUJU01000710.1	4682	4846	UUID=66_CYP4CJ4_exon9	183	.
VUJU01000710.1	4847	5270	UUID=66_CYP4CJ4.intron	NA	.
VUJU01000710.1	5271	5448	UUID=66_CYP4CJ4_exon10	180	.
VUJU01000710.1	5449	14025	UUID=66_CYP4CJ4.intron	NA	.
VUJU01000710.1	5728	5883	UUID=65_CYP4CJ12_exon11	128	.
VUJU01000710.1	5884	18536	UUID=65_CYP4CJ12.intron	NA	.
VUJU01000710.1	14026	14133	UUID=66_CYP4CJ4_exon2	145	.
VUJU01000710.1	14134	19335	UUID=66_CYP4CJ4.intron	NA	.
VUJU01000710.1	18537	18700	UUID=65_CYP4CJ12_exon9	215	.
VUJU01000710.1	18701	19098	UUID=65_CYP4CJ12.intron	NA	.
VUJU01000710.1	19099	19281	UUID=65_CYP4CJ12_exon10	228	.
VUJU01000710.1	19282	19346	UUID=65_CYP4CJ12.intron	NA	.
VUJU01000710.1	19336	19504	UUID=66_CYP4CJ4_exon11	207	.
VUJU01000710.1	19347	19504	UUID=65_CYP4CJ12_exon11	198	.
VUJU01000710.1	19505	21099	UUID=65_CYP4CJ12.intron	NA	.
VUJU01000710.1	21100	21293	UUID=65_CYP4CJ12_exon4	104	.
VUJU01000710.1	21294	41293	UUID=66_CYP4CJ4, UUID=65_CYP4CJ12_FLANKdown	.	.
VUJU01000763.1	0	4114	UUID=67_CYP6DA1.v1, UUID=68_CYP6DA1.v2_FLANKup	.	.
VUJU01000763.1	4115	4367	UUID=67_CYP6DA1.v1_exon4	340	.
VUJU01000763.1	4115	4367	UUID=68_CYP6DA1.v2_exon4	340	.
VUJU01000763.1	4368	4485	UUID=67_CYP6DA1.v1.intron	NA	.
VUJU01000763.1	4368	4485	UUID=68_CYP6DA1.v2.intron	NA	.
VUJU01000763.1	4486	4703	UUID=67_CYP6DA1.v1_exon3	276	.
VUJU01000763.1	4486	4703	UUID=68_CYP6DA1.v2_exon3	276	.
VUJU01000763.1	4704	7177	UUID=67_CYP6DA1.v1.intron	NA	.
VUJU01000763.1	4704	7177	UUID=68_CYP6DA1.v2.intron	NA	.
VUJU01000763.1	7178	7713	UUID=67_CYP6DA1.v1_exon1	520	.
VUJU01000763.1	7178	7713	UUID=68_CYP6DA1.v2_exon1	510	.
VUJU01000763.1	7714	27713	UUID=67_CYP6DA1.v1, UUID=68_CYP6DA1.v2_FLANKdown	.	.
VUJU01000869.1	10738	30737	UUID=71_CYP4CH3_FLANKup	.	.
VUJU01000869.1	30738	30993	UUID=71_CYP4CH3_exon3	331	.
VUJU01000869.1	30994	31085	UUID=71_CYP4CH3.intron	NA	.
VUJU01000869.1	31086	31385	UUID=71_CYP4CH3_exon4	350	.
VUJU01000869.1	31386	31941	UUID=71_CYP4CH3.intron	NA	.
VUJU01000869.1	31942	32143	UUID=71_CYP4CH3_exon5	279	.
VUJU01000869.1	32144	32213	UUID=71_CYP4CH3.intron	NA	.
VUJU01000869.1	32214	32542	UUID=71_CYP4CH3_exon6	453	.
VUJU01000869.1	32543	52542	UUID=71_CYP4CH3_FLANKdown	.	.
VUJU01000909.1	51187	71186	UUID=72_CYP6CY14_FLANKup	.	.
VUJU01000909.1	71187	72080	UUID=72_CYP6CY14_exon1	1070	.
VUJU01000909.1	72081	72198	UUID=72_CYP6CY14.intron	NA	.
VUJU01000909.1	72199	72422	UUID=72_CYP6CY14_exon2	315	.
VUJU01000909.1	72423	72504	UUID=72_CYP6CY14.intron	NA	.
VUJU01000909.1	72505	72755	UUID=72_CYP6CY14_exon3	320	.
VUJU01000909.1	72756	75384	UUID=72_CYP6CY14_FLANKdown	.	.
VUJU01000922.1	20228	40227	UUID=73_CYP15A1, UUID=74_CYP15A2_FLANKup	.	.
VUJU01000922.1	40228	40288	UUID=73_CYP15A1_exon1	97.1	.
VUJU01000922.1	40289	45442	UUID=73_CYP15A1.intron	NA	.
VUJU01000922.1	45443	45696	UUID=73_CYP15A1_exon2	292	.
VUJU01000922.1	45443	45700	UUID=74_CYP15A2_exon1	316	.
VUJU01000922.1	45701	45757	UUID=74_CYP15A2.intron	NA	.
VUJU01000922.1	45758	45915	UUID=74_CYP15A2_exon2	159	.
VUJU01000922.1	45916	45988	UUID=74_CYP15A2.intron	NA	.
VUJU01000922.1	45989	46253	UUID=74_CYP15A2_exon3	318	.
VUJU01000922.1	46254	46845	UUID=74_CYP15A2.intron	NA	.
VUJU01000922.1	46846	46982	UUID=74_CYP15A2_exon6	176	.
VUJU01000922.1	46983	47081	UUID=74_CYP15A2.intron	NA	.
VUJU01000922.1	47082	47259	UUID=74_CYP15A2_exon7	174	.
VUJU01000922.1	47260	67259	UUID=73_CYP15A1, UUID=74_CYP15A2_FLANKdown	.	.
VUJU01001014.1	36744	56743	UUID=76_UGT344D11, UUID=77_UGT344D11_v2, UUID=78_UGT344D12, UUID=79_UGT344D12_v2, UUID=80_UGT344D12_v3, UUID=81_UGT344D13, UUID=82_UGT344D13_v2, UUID=83_UGT344D13_v3, UUID=84_UGT344D14, UUID=85_UGT344D14_v2, UUID=86_UGT344D14_v3, UUID=87_UGT344D15, UUID=88_UGT344D15_v2, UUID=89_UGT344D16, UUID=90_UGT344D16_v2, UUID=91_UGT344D16_v3, UUID=92_UGT344D16_v4, UUID=93_UGT344D17, UUID=94_UGT344D17_v2, UUID=95_UGT344D17_v3, UUID=96_UGT344D17_v4, UUID=97_UGT344D18, UUID=98_UGT344D18_v2, UUID=99_UGT344D18_v3, UUID=100_UGT344D19, UUID=101_UGT344D5, UUID=102_UGT344D7, UUID=103_UGT344D7_v2, UUID=104_UGT344D7_v3, UUID=105_UGT344D8, UUID=106_UGT344D8_v2, UUID=107_UGT344D9_FLANKup	.	.
VUJU01001014.1	56744	56963	UUID=76_UGT344D11_exon2	268	.
VUJU01001014.1	56744	56964	UUID=77_UGT344D11_v2_exon3	281	.
VUJU01001014.1	56744	56963	UUID=78_UGT344D12_exon2	268	.
VUJU01001014.1	56744	56964	UUID=79_UGT344D12_v2_exon3	281	.
VUJU01001014.1	56744	56964	UUID=80_UGT344D12_v3_exon2	287	.
VUJU01001014.1	56744	56963	UUID=81_UGT344D13_exon2	268	.
VUJU01001014.1	56744	56964	UUID=82_UGT344D13_v2_exon3	281	.
VUJU01001014.1	56744	56964	UUID=83_UGT344D13_v3_exon2	287	.
VUJU01001014.1	56744	56964	UUID=84_UGT344D14_exon3	281	.
VUJU01001014.1	56744	56964	UUID=85_UGT344D14_v2_exon2	281	.
VUJU01001014.1	56744	56964	UUID=86_UGT344D14_v3_exon2	287	.
VUJU01001014.1	56744	56964	UUID=87_UGT344D15_exon3	281	.
VUJU01001014.1	56744	56964	UUID=88_UGT344D15_v2_exon2	281	.
VUJU01001014.1	56744	56963	UUID=89_UGT344D16_exon2	268	.
VUJU01001014.1	56744	56964	UUID=90_UGT344D16_v2_exon3	281	.
VUJU01001014.1	56744	56964	UUID=91_UGT344D16_v3_exon3	281	.
VUJU01001014.1	56744	56964	UUID=92_UGT344D16_v4_exon2	287	.
VUJU01001014.1	56744	56963	UUID=93_UGT344D17_exon2	268	.
VUJU01001014.1	56744	56964	UUID=94_UGT344D17_v2_exon3	281	.
VUJU01001014.1	56744	56964	UUID=95_UGT344D17_v3_exon3	281	.
VUJU01001014.1	56744	56964	UUID=96_UGT344D17_v4_exon2	287	.
VUJU01001014.1	56744	56964	UUID=97_UGT344D18_exon3	281	.
VUJU01001014.1	56744	56964	UUID=98_UGT344D18_v2_exon2	281	.
VUJU01001014.1	56744	56964	UUID=99_UGT344D18_v3_exon2	287	.
VUJU01001014.1	56744	56964	UUID=100_UGT344D19_exon3	281	.
VUJU01001014.1	56744	56964	UUID=101_UGT344D5_exon3	281	.
VUJU01001014.1	56744	56963	UUID=102_UGT344D7_exon2	268	.
VUJU01001014.1	56744	56964	UUID=103_UGT344D7_v2_exon3	281	.
VUJU01001014.1	56744	56964	UUID=104_UGT344D7_v3_exon2	281	.
VUJU01001014.1	56744	56963	UUID=105_UGT344D8_exon2	268	.
VUJU01001014.1	56744	56964	UUID=106_UGT344D8_v2_exon3	281	.
VUJU01001014.1	56744	56964	UUID=107_UGT344D9_exon3	281	.
VUJU01001014.1	56964	63784	UUID=102_UGT344D7.intron	NA	.
VUJU01001014.1	56964	63784	UUID=105_UGT344D8.intron	NA	.
VUJU01001014.1	56964	63784	UUID=76_UGT344D11.intron	NA	.
VUJU01001014.1	56964	63784	UUID=78_UGT344D12.intron	NA	.
VUJU01001014.1	56964	63784	UUID=81_UGT344D13.intron	NA	.
VUJU01001014.1	56964	63784	UUID=89_UGT344D16.intron	NA	.
VUJU01001014.1	56964	63784	UUID=93_UGT344D17.intron	NA	.
VUJU01001014.1	56965	58584	UUID=100_UGT344D19.intron	NA	.
VUJU01001014.1	56965	58584	UUID=101_UGT344D5.intron	NA	.
VUJU01001014.1	56965	58584	UUID=103_UGT344D7_v2.intron	NA	.
VUJU01001014.1	56965	63784	UUID=104_UGT344D7_v3.intron	NA	.
VUJU01001014.1	56965	58584	UUID=106_UGT344D8_v2.intron	NA	.
VUJU01001014.1	56965	58584	UUID=107_UGT344D9.intron	NA	.
VUJU01001014.1	56965	58584	UUID=77_UGT344D11_v2.intron	NA	.
VUJU01001014.1	56965	58584	UUID=79_UGT344D12_v2.intron	NA	.
VUJU01001014.1	56965	63784	UUID=80_UGT344D12_v3.intron	NA	.
VUJU01001014.1	56965	58584	UUID=82_UGT344D13_v2.intron	NA	.
VUJU01001014.1	56965	63784	UUID=83_UGT344D13_v3.intron	NA	.
VUJU01001014.1	56965	58584	UUID=84_UGT344D14.intron	NA	.
VUJU01001014.1	56965	63784	UUID=85_UGT344D14_v2.intron	NA	.
VUJU01001014.1	56965	63784	UUID=86_UGT344D14_v3.intron	NA	.
VUJU01001014.1	56965	58584	UUID=87_UGT344D15.intron	NA	.
VUJU01001014.1	56965	63784	UUID=88_UGT344D15_v2.intron	NA	.
VUJU01001014.1	56965	58584	UUID=90_UGT344D16_v2.intron	NA	.
VUJU01001014.1	56965	63784	UUID=91_UGT344D16_v3.intron	NA	.
VUJU01001014.1	56965	63784	UUID=92_UGT344D16_v4.intron	NA	.
VUJU01001014.1	56965	58584	UUID=94_UGT344D17_v2.intron	NA	.
VUJU01001014.1	56965	63784	UUID=95_UGT344D17_v3.intron	NA	.
VUJU01001014.1	56965	63784	UUID=96_UGT344D17_v4.intron	NA	.
VUJU01001014.1	56965	58584	UUID=97_UGT344D18.intron	NA	.
VUJU01001014.1	56965	63784	UUID=98_UGT344D18_v2.intron	NA	.
VUJU01001014.1	56965	63784	UUID=99_UGT344D18_v3.intron	NA	.
VUJU01001014.1	58585	58838	UUID=77_UGT344D11_v2_exon1	187	.
VUJU01001014.1	58585	58838	UUID=79_UGT344D12_v2_exon1	187	.
VUJU01001014.1	58585	58838	UUID=82_UGT344D13_v2_exon1	187	.
VUJU01001014.1	58585	58838	UUID=84_UGT344D14_exon1	187	.
VUJU01001014.1	58585	58838	UUID=87_UGT344D15_exon1	187	.
VUJU01001014.1	58585	58838	UUID=90_UGT344D16_v2_exon1	187	.
VUJU01001014.1	58585	58838	UUID=94_UGT344D17_v2_exon1	187	.
VUJU01001014.1	58585	58838	UUID=97_UGT344D18_exon1	187	.
VUJU01001014.1	58585	58838	UUID=100_UGT344D19_exon1	187	.
VUJU01001014.1	58585	58838	UUID=101_UGT344D5_exon1	187	.
VUJU01001014.1	58585	58838	UUID=103_UGT344D7_v2_exon1	187	.
VUJU01001014.1	58585	58838	UUID=106_UGT344D8_v2_exon1	187	.
VUJU01001014.1	58585	58838	UUID=107_UGT344D9_exon1	187	.
VUJU01001014.1	58839	63784	UUID=100_UGT344D19.intron	NA	.
VUJU01001014.1	58839	63784	UUID=101_UGT344D5.intron	NA	.
VUJU01001014.1	58839	63784	UUID=103_UGT344D7_v2.intron	NA	.
VUJU01001014.1	58839	63784	UUID=106_UGT344D8_v2.intron	NA	.
VUJU01001014.1	58839	63784	UUID=107_UGT344D9.intron	NA	.
VUJU01001014.1	58839	63784	UUID=77_UGT344D11_v2.intron	NA	.
VUJU01001014.1	58839	63784	UUID=79_UGT344D12_v2.intron	NA	.
VUJU01001014.1	58839	63784	UUID=82_UGT344D13_v2.intron	NA	.
VUJU01001014.1	58839	63784	UUID=84_UGT344D14.intron	NA	.
VUJU01001014.1	58839	63784	UUID=87_UGT344D15.intron	NA	.
VUJU01001014.1	58839	63784	UUID=90_UGT344D16_v2.intron	NA	.
VUJU01001014.1	58839	63784	UUID=94_UGT344D17_v2.intron	NA	.
VUJU01001014.1	58839	63784	UUID=97_UGT344D18.intron	NA	.
VUJU01001014.1	63785	64004	UUID=76_UGT344D11_exon2	246	.
VUJU01001014.1	63785	64005	UUID=77_UGT344D11_v2_exon3	248	.
VUJU01001014.1	63785	64004	UUID=78_UGT344D12_exon2	246	.
VUJU01001014.1	63785	64005	UUID=79_UGT344D12_v2_exon3	248	.
VUJU01001014.1	63785	64005	UUID=80_UGT344D12_v3_exon2	243	.
VUJU01001014.1	63785	64004	UUID=81_UGT344D13_exon2	246	.
VUJU01001014.1	63785	64005	UUID=82_UGT344D13_v2_exon3	248	.
VUJU01001014.1	63785	64005	UUID=83_UGT344D13_v3_exon2	243	.
VUJU01001014.1	63785	64005	UUID=84_UGT344D14_exon3	248	.
VUJU01001014.1	63785	64005	UUID=85_UGT344D14_v2_exon2	248	.
VUJU01001014.1	63785	64005	UUID=86_UGT344D14_v3_exon2	243	.
VUJU01001014.1	63785	64005	UUID=87_UGT344D15_exon3	248	.
VUJU01001014.1	63785	64005	UUID=88_UGT344D15_v2_exon2	248	.
VUJU01001014.1	63785	64004	UUID=89_UGT344D16_exon2	246	.
VUJU01001014.1	63785	64005	UUID=90_UGT344D16_v2_exon3	248	.
VUJU01001014.1	63785	64005	UUID=91_UGT344D16_v3_exon3	248	.
VUJU01001014.1	63785	64005	UUID=92_UGT344D16_v4_exon2	243	.
VUJU01001014.1	63785	64004	UUID=93_UGT344D17_exon2	246	.
VUJU01001014.1	63785	64005	UUID=94_UGT344D17_v2_exon3	248	.
VUJU01001014.1	63785	64005	UUID=95_UGT344D17_v3_exon3	248	.
VUJU01001014.1	63785	64005	UUID=96_UGT344D17_v4_exon2	243	.
VUJU01001014.1	63785	64005	UUID=97_UGT344D18_exon3	248	.
VUJU01001014.1	63785	64005	UUID=98_UGT344D18_v2_exon2	248	.
VUJU01001014.1	63785	64005	UUID=99_UGT344D18_v3_exon2	243	.
VUJU01001014.1	63785	64005	UUID=100_UGT344D19_exon3	248	.
VUJU01001014.1	63785	64005	UUID=101_UGT344D5_exon3	248	.
VUJU01001014.1	63785	64004	UUID=102_UGT344D7_exon2	246	.
VUJU01001014.1	63785	64005	UUID=103_UGT344D7_v2_exon3	248	.
VUJU01001014.1	63785	64005	UUID=104_UGT344D7_v3_exon2	248	.
VUJU01001014.1	63785	64004	UUID=105_UGT344D8_exon2	246	.
VUJU01001014.1	63785	64005	UUID=106_UGT344D8_v2_exon3	248	.
VUJU01001014.1	63785	64005	UUID=107_UGT344D9_exon3	248	.
VUJU01001014.1	64006	71220	UUID=76_UGT344D11, UUID=77_UGT344D11_v2, UUID=78_UGT344D12, UUID=79_UGT344D12_v2, UUID=80_UGT344D12_v3, UUID=81_UGT344D13, UUID=82_UGT344D13_v2, UUID=83_UGT344D13_v3, UUID=84_UGT344D14, UUID=85_UGT344D14_v2, UUID=86_UGT344D14_v3, UUID=87_UGT344D15, UUID=88_UGT344D15_v2, UUID=89_UGT344D16, UUID=90_UGT344D16_v2, UUID=91_UGT344D16_v3, UUID=92_UGT344D16_v4, UUID=93_UGT344D17, UUID=94_UGT344D17_v2, UUID=95_UGT344D17_v3, UUID=96_UGT344D17_v4, UUID=97_UGT344D18, UUID=98_UGT344D18_v2, UUID=99_UGT344D18_v3, UUID=100_UGT344D19, UUID=101_UGT344D5, UUID=102_UGT344D7, UUID=103_UGT344D7_v2, UUID=104_UGT344D7_v3, UUID=105_UGT344D8, UUID=106_UGT344D8_v2, UUID=107_UGT344D9_FLANKdown	.	.
VUJU01001035.1	22208	42207	UUID=109_CYP15A1, UUID=110_CYP15A2_FLANKup	.	.
VUJU01001035.1	42208	42286	UUID=109_CYP15A1_exon1	119	.
VUJU01001035.1	42287	44697	UUID=109_CYP15A1.intron	NA	.
VUJU01001035.1	44689	44852	UUID=110_CYP15A2_exon2	193	.
VUJU01001035.1	44698	44853	UUID=109_CYP15A1_exon3	233	.
VUJU01001035.1	44853	44926	UUID=110_CYP15A2.intron	NA	.
VUJU01001035.1	44854	44925	UUID=109_CYP15A1.intron	NA	.
VUJU01001035.1	44926	45192	UUID=109_CYP15A1_exon4	394	.
VUJU01001035.1	44927	45191	UUID=110_CYP15A2_exon3	324	.
VUJU01001035.1	45192	45621	UUID=110_CYP15A2.intron	NA	.
VUJU01001035.1	45193	45264	UUID=109_CYP15A1.intron	NA	.
VUJU01001035.1	45265	45546	UUID=109_CYP15A1_exon5	427	.
VUJU01001035.1	45547	45618	UUID=109_CYP15A1.intron	NA	.
VUJU01001035.1	45619	45739	UUID=109_CYP15A1_exon6	180	.
VUJU01001035.1	45622	45738	UUID=110_CYP15A2_exon5	161	.
VUJU01001035.1	45739	46026	UUID=110_CYP15A2.intron	NA	.
VUJU01001035.1	45740	45810	UUID=109_CYP15A1.intron	NA	.
VUJU01001035.1	45811	45953	UUID=109_CYP15A1_exon7	243	.
VUJU01001035.1	45954	46027	UUID=109_CYP15A1.intron	NA	.
VUJU01001035.1	46027	46205	UUID=110_CYP15A2_exon7	198	.
VUJU01001035.1	46028	46218	UUID=109_CYP15A1_exon8	248	.
VUJU01001035.1	46219	66218	UUID=109_CYP15A1, UUID=110_CYP15A2_FLANKdown	.	.
VUJU01001042.1	0	3682	UUID=111_CYP315A1_FLANKup	.	.
VUJU01001042.1	3683	3816	UUID=111_CYP315A1_exon4	187	.
VUJU01001042.1	3817	4173	UUID=111_CYP315A1.intron	NA	.
VUJU01001042.1	4174	4390	UUID=111_CYP315A1_exon3	313	.
VUJU01001042.1	4391	5336	UUID=111_CYP315A1.intron	NA	.
VUJU01001042.1	5337	5526	UUID=111_CYP315A1_exon2	268	.
VUJU01001042.1	5527	5718	UUID=111_CYP315A1.intron	NA	.
VUJU01001042.1	5719	6095	UUID=111_CYP315A1_exon1	547	.
VUJU01001042.1	6096	26095	UUID=111_CYP315A1_FLANKdown	.	.
VUJU01001106.1	0	6244	UUID=113_est_g9316.t1_FLANKup	.	.
VUJU01001106.1	6245	6809	UUID=113_est_g9316.t1.exon8	645	.
VUJU01001106.1	6810	12446	UUID=113_est_g9316.t1.intron	NA	.
VUJU01001106.1	12447	12752	UUID=113_est_g9316.t1.exon7	366	.
VUJU01001106.1	12753	13864	UUID=113_est_g9316.t1.intron	NA	.
VUJU01001106.1	13865	14237	UUID=113_est_g9316.t1.exon6	484	.
VUJU01001106.1	14238	25081	UUID=113_est_g9316.t1.intron	NA	.
VUJU01001106.1	25082	25224	UUID=113_est_g9316.t1.exon5	193	.
VUJU01001106.1	25225	26716	UUID=113_est_g9316.t1.intron	NA	.
VUJU01001106.1	26717	26875	UUID=113_est_g9316.t1.exon4	228	.
VUJU01001106.1	26876	27841	UUID=113_est_g9316.t1.intron	NA	.
VUJU01001106.1	27842	28005	UUID=113_est_g9316.t1.exon3	259	.
VUJU01001106.1	28006	31849	UUID=113_est_g9316.t1.intron	NA	.
VUJU01001106.1	31850	33092	UUID=113_est_g9316.t1.exon1	1352	.
VUJU01001106.1	33093	53092	UUID=113_est_g9316.t1_FLANKdown	.	.
VUJU01001124.1	34244	54243	UUID=115_CYP306A1_FLANKup	.	.
VUJU01001124.1	54244	54383	UUID=115_CYP306A1_exon2	171	.
VUJU01001124.1	54384	54498	UUID=115_CYP306A1.intron	NA	.
VUJU01001124.1	54499	54699	UUID=115_CYP306A1_exon3	267	.
VUJU01001124.1	54700	54786	UUID=115_CYP306A1.intron	NA	.
VUJU01001124.1	54787	55076	UUID=115_CYP306A1_exon4	348	.
VUJU01001124.1	55077	56190	UUID=115_CYP306A1.intron	NA	.
VUJU01001124.1	56191	56524	UUID=115_CYP306A1_exon5	418	.
VUJU01001124.1	56525	56605	UUID=115_CYP306A1.intron	NA	.
VUJU01001124.1	56606	56799	UUID=115_CYP306A1_exon6	265	.
VUJU01001124.1	56800	61438	UUID=114_CYP18A1_FLANKup,UUID=115_CYP306A1_FLANKdown	.	.
VUJU01001124.1	61439	61621	UUID=114_CYP18A1_exon5	278	.
VUJU01001124.1	61622	61736	UUID=114_CYP18A1.intron	NA	.
VUJU01001124.1	61737	61918	UUID=114_CYP18A1_exon4	281	.
VUJU01001124.1	61919	62012	UUID=114_CYP18A1.intron	NA	.
VUJU01001124.1	62013	62710	UUID=114_CYP18A1_exon3	946	.
VUJU01001124.1	62711	62913	UUID=114_CYP18A1.intron	NA	.
VUJU01001124.1	62914	63038	UUID=114_CYP18A1_exon2	171	.
VUJU01001124.1	63039	63650	UUID=114_CYP18A1.intron	NA	.
VUJU01001124.1	63651	64008	UUID=114_CYP18A1_exon1	553	.
VUJU01001124.1	64009	67491	UUID=114_CYP18A1_FLANKdown	.	.
VUJU01001211.1	0	1840	UUID=116_UGT344H2, UUID=117_UGT344H3_FLANKup	.	.
VUJU01001211.1	1841	2651	UUID=116_UGT344H2_exon1	854	.
VUJU01001211.1	1841	2651	UUID=117_UGT344H3_exon1	854	.
VUJU01001211.1	2652	3693	UUID=116_UGT344H2.intron	NA	.
VUJU01001211.1	2652	3693	UUID=117_UGT344H3.intron	NA	.
VUJU01001211.1	3694	3841	UUID=116_UGT344H2_exon2	169	.
VUJU01001211.1	3694	3913	UUID=117_UGT344H3_exon2	274	.
VUJU01001211.1	3914	4366	UUID=117_UGT344H3.intron	NA	.
VUJU01001211.1	4367	4655	UUID=117_UGT344H3_exon4	274	.
VUJU01001211.1	4656	24655	UUID=116_UGT344H2, UUID=117_UGT344H3_FLANKdown	.	.
VUJU01001229.1	0	13952	UUID=118_CYP380B1_FLANKup	.	.
VUJU01001229.1	13953	14129	UUID=118_CYP380B1_exon12	244	.
VUJU01001229.1	14130	15374	UUID=118_CYP380B1.intron	NA	.
VUJU01001229.1	15375	15555	UUID=118_CYP380B1_exon11	252	.
VUJU01001229.1	15556	16506	UUID=118_CYP380B1.intron	NA	.
VUJU01001229.1	16507	16677	UUID=118_CYP380B1_exon10	233	.
VUJU01001229.1	16678	17316	UUID=118_CYP380B1.intron	NA	.
VUJU01001229.1	17317	17425	UUID=118_CYP380B1_exon8	147	.
VUJU01001229.1	17426	18298	UUID=118_CYP380B1.intron	NA	.
VUJU01001229.1	18299	18421	UUID=118_CYP380B1_exon6	183	.
VUJU01001229.1	18422	18689	UUID=118_CYP380B1.intron	NA	.
VUJU01001229.1	18690	18875	UUID=118_CYP380B1_exon4	255	.
VUJU01001229.1	18876	19375	UUID=118_CYP380B1.intron	NA	.
VUJU01001229.1	19376	19491	UUID=118_CYP380B1_exon2	198	.
VUJU01001229.1	19492	19581	UUID=118_CYP380B1.intron	NA	.
VUJU01001229.1	19582	19775	UUID=118_CYP380B1_exon1	243	.
VUJU01001229.1	19776	39775	UUID=118_CYP380B1_FLANKdown	.	.
VUJU01001266.1	0	19497	UUID=119_CYP307A8_FLANKup	.	.
VUJU01001266.1	19498	19847	UUID=119_CYP307A8_exon3	387	.
VUJU01001266.1	19848	22686	UUID=119_CYP307A8.intron	NA	.
VUJU01001266.1	22687	22938	UUID=119_CYP307A8_exon1	250	.
VUJU01001266.1	22939	42938	UUID=119_CYP307A8_FLANKdown	.	.
VUJU01001269.1	0	1499	UUID=122_CYP301B1_FLANKup	.	.
VUJU01001269.1	1500	1699	UUID=122_CYP301B1_exon9	276	.
VUJU01001269.1	1700	1805	UUID=122_CYP301B1.intron	NA	.
VUJU01001269.1	1806	1918	UUID=122_CYP301B1_exon10	176	.
VUJU01001269.1	1919	21918	UUID=122_CYP301B1_FLANKdown	.	.
VUJU01001276.1	22234	42233	UUID=123_CYP6DD1_FLANKup	.	.
VUJU01001276.1	42234	42504	UUID=123_CYP6DD1_exon5	329	.
VUJU01001276.1	42505	43641	UUID=123_CYP6DD1.intron	NA	.
VUJU01001276.1	43642	43831	UUID=123_CYP6DD1_exon4	257	.
VUJU01001276.1	43832	62221	UUID=123_CYP6DD1_FLANKdown	.	.
VUJU01001282.1	0	18098	UUID=124_est_g13673.t1_FLANKup	.	.
VUJU01001282.1	18099	18361	UUID=124_est_g13673.t1.exon2	414	.
VUJU01001282.1	18362	18438	UUID=124_est_g13673.t1.intron	NA	.
VUJU01001282.1	18439	18585	UUID=124_est_g13673.t1.exon3	244	.
VUJU01001282.1	18586	18672	UUID=124_est_g13673.t1.intron	NA	.
VUJU01001282.1	18673	18826	UUID=124_est_g13673.t1.exon4	219	.
VUJU01001282.1	18827	18886	UUID=124_est_g13673.t1.intron	NA	.
VUJU01001282.1	18887	19096	UUID=124_est_g13673.t1.exon5	305	.
VUJU01001282.1	19097	19527	UUID=124_est_g13673.t1.intron	NA	.
VUJU01001282.1	19528	19688	UUID=124_est_g13673.t1.exon6	206	.
VUJU01001282.1	19689	19759	UUID=124_est_g13673.t1.intron	NA	.
VUJU01001282.1	19760	19961	UUID=124_est_g13673.t1.exon7	313	.
VUJU01001282.1	19962	20037	UUID=124_est_g13673.t1.intron	NA	.
VUJU01001282.1	20038	20212	UUID=124_est_g13673.t1.exon8	279	.
VUJU01001282.1	20213	20300	UUID=124_est_g13673.t1.intron	NA	.
VUJU01001282.1	20301	20487	UUID=124_est_g13673.t1.exon9	296	.
VUJU01001282.1	20488	20938	UUID=124_est_g13673.t1.intron	NA	.
VUJU01001282.1	20939	21133	UUID=124_est_g13673.t1.exon11	300	.
VUJU01001282.1	21134	21413	UUID=124_est_g13673.t1.intron	NA	.
VUJU01001282.1	21414	21529	UUID=124_est_g13673.t1.exon12	176	.
VUJU01001282.1	21530	21603	UUID=124_est_g13673.t1.intron	NA	.
VUJU01001282.1	21604	21993	UUID=124_est_g13673.t1.exon13	464	.
VUJU01001282.1	21994	41993	UUID=124_est_g13673.t1_FLANKdown	.	.
VUJU01001308.1	0	19047	UUID=126_est_g5006.t1_FLANKup	.	.
VUJU01001308.1	19048	19321	UUID=126_est_g5006.t1.exon1	359	.
VUJU01001308.1	19322	19385	UUID=126_est_g5006.t1.intron	NA	.
VUJU01001308.1	19386	20197	UUID=126_est_g5006.t1.exon1	869	.
VUJU01001308.1	20198	24179	UUID=126_est_g5006.t1.intron	NA	.
VUJU01001308.1	24180	24292	UUID=126_est_g5006.t1.exon2	165	.
VUJU01001308.1	24293	39668	UUID=126_est_g5006.t1.intron	NA	.
VUJU01001308.1	39669	39823	UUID=126_est_g5006.t1.exon3	237	.
VUJU01001308.1	39824	59823	UUID=126_est_g5006.t1_FLANKdown	.	.
VUJU01001412.1	0	12646	UUID=131_gst_g5722.t1_FLANKup	.	.
VUJU01001412.1	12647	13115	UUID=131_gst_g5722.t1.exon1	593	.
VUJU01001412.1	13116	13174	UUID=131_gst_g5722.t1.intron	NA	.
VUJU01001412.1	13175	13282	UUID=131_gst_g5722.t1.exon2	167	.
VUJU01001412.1	13283	13347	UUID=131_gst_g5722.t1.intron	NA	.
VUJU01001412.1	13348	13560	UUID=131_gst_g5722.t1.exon3	294	.
VUJU01001412.1	13561	13621	UUID=131_gst_g5722.t1.intron	NA	.
VUJU01001412.1	13622	14374	UUID=131_gst_g5722.t1.exon4	920	.
VUJU01001412.1	14375	14458	UUID=131_gst_g5722.t1.intron	NA	.
VUJU01001412.1	14459	14764	UUID=131_gst_g5722.t1.exon5	379	.
VUJU01001412.1	14765	14840	UUID=131_gst_g5722.t1.intron	NA	.
VUJU01001412.1	14841	14996	UUID=131_gst_g5722.t1.exon6	211	.
VUJU01001412.1	14997	15359	UUID=131_gst_g5722.t1.intron	NA	.
VUJU01001412.1	15360	15587	UUID=131_gst_g5722.t1.exon7	261	.
VUJU01001412.1	15588	35587	UUID=131_gst_g5722.t1_FLANKdown	.	.
VUJU01001432.1	3430	23429	UUID=132_abc_g17772.t1_FLANKup	.	.
VUJU01001432.1	23430	23653	UUID=132_abc_g17772.t1.exon15	222	.
VUJU01001432.1	23654	27164	UUID=132_abc_g17772.t1.intron	NA	.
VUJU01001432.1	27165	27319	UUID=132_abc_g17772.t1.exon13	220	.
VUJU01001432.1	27320	27442	UUID=132_abc_g17772.t1.intron	NA	.
VUJU01001432.1	27443	27550	UUID=132_abc_g17772.t1.exon12	139	.
VUJU01001432.1	27551	30034	UUID=132_abc_g17772.t1.intron	NA	.
VUJU01001432.1	30035	30187	UUID=132_abc_g17772.t1.exon10	233	.
VUJU01001432.1	30188	30709	UUID=132_abc_g17772.t1.intron	NA	.
VUJU01001432.1	30710	30837	UUID=132_abc_g17772.t1.exon9	176	.
VUJU01001432.1	30838	33945	UUID=132_abc_g17772.t1.intron	NA	.
VUJU01001432.1	33946	34120	UUID=132_abc_g17772.t1.exon7	274	.
VUJU01001432.1	34121	34898	UUID=132_abc_g17772.t1.intron	NA	.
VUJU01001432.1	34899	35012	UUID=132_abc_g17772.t1.exon6	161	.
VUJU01001432.1	35013	35917	UUID=132_abc_g17772.t1.intron	NA	.
VUJU01001432.1	35918	35985	UUID=132_abc_g17772.t1.exon5	104	.
VUJU01001432.1	35986	36754	UUID=132_abc_g17772.t1.intron	NA	.
VUJU01001432.1	36755	36843	UUID=132_abc_g17772.t1.exon4	143	.
VUJU01001432.1	36844	56843	UUID=132_abc_g17772.t1_FLANKdown	.	.
VUJU01001437.1	16300	36299	UUID=133_abc_g3809.t1_FLANKup	.	.
VUJU01001437.1	36300	36942	UUID=133_abc_g3809.t1.exon1	678	.
VUJU01001437.1	36943	37272	UUID=133_abc_g3809.t1.intron	NA	.
VUJU01001437.1	37273	37558	UUID=133_abc_g3809.t1.exon1	226	.
VUJU01001437.1	37559	57252	UUID=133_abc_g3809.t1_FLANKdown	.	.
VUJU01001453.1	3614	23613	UUID=135_UGT344D10, UUID=134_UGT344D1_FLANKup	.	.
VUJU01001453.1	23614	23837	UUID=135_UGT344D10_exon2	292	.
VUJU01001453.1	23717	23837	UUID=134_UGT344D1_exon2	180	.
VUJU01001453.1	23838	25481	UUID=134_UGT344D1.intron	NA	.
VUJU01001453.1	23838	25481	UUID=135_UGT344D10.intron	NA	.
VUJU01001453.1	25482	26278	UUID=134_UGT344D1_exon1	737	.
VUJU01001453.1	25482	26278	UUID=135_UGT344D10_exon1	737	.
VUJU01001453.1	26279	46278	UUID=135_UGT344D10, UUID=134_UGT344D1_FLANKdown	.	.
VUJU01001456.1	28387	48386	UUID=137_UGT343A8_v3, UUID=138_UGT343A9_v1_v3, UUID=139_UGT343A9_v2_v6, UUID=136_UGT343A7_v2_FLANKup	.	.
VUJU01001456.1	48387	48634	UUID=137_UGT343A8_v3_exon1	248	.
VUJU01001456.1	48387	48634	UUID=138_UGT343A9_v1_v3_exon1	248	.
VUJU01001456.1	48402	48634	UUID=139_UGT343A9_v2_v6_exon1	226	.
VUJU01001456.1	48474	48634	UUID=136_UGT343A7_v2_exon1	171	.
VUJU01001456.1	48635	50618	UUID=136_UGT343A7_v2.intron	NA	.
VUJU01001456.1	48635	50618	UUID=137_UGT343A8_v3.intron	NA	.
VUJU01001456.1	48635	50618	UUID=138_UGT343A9_v1_v3.intron	NA	.
VUJU01001456.1	48635	50618	UUID=139_UGT343A9_v2_v6.intron	NA	.
VUJU01001456.1	50619	51192	UUID=136_UGT343A7_v2_exon2	606	.
VUJU01001456.1	50619	51192	UUID=137_UGT343A8_v3_exon2	606	.
VUJU01001456.1	50619	51192	UUID=138_UGT343A9_v1_v3_exon2	606	.
VUJU01001456.1	50619	51192	UUID=139_UGT343A9_v2_v6_exon2	606	.
VUJU01001456.1	51193	55072	UUID=136_UGT343A7_v2.intron	NA	.
VUJU01001456.1	51193	55072	UUID=137_UGT343A8_v3.intron	NA	.
VUJU01001456.1	51193	55072	UUID=138_UGT343A9_v1_v3.intron	NA	.
VUJU01001456.1	55073	55314	UUID=136_UGT343A7_v2_exon5	270	.
VUJU01001456.1	55073	55314	UUID=137_UGT343A8_v3_exon5	270	.
VUJU01001456.1	55073	55314	UUID=138_UGT343A9_v1_v3_exon5	270	.
VUJU01001456.1	55315	56851	UUID=137_UGT343A8_v3, UUID=138_UGT343A9_v1_v3, UUID=139_UGT343A9_v2_v6, UUID=136_UGT343A7_v2_FLANKdown	.	.
VUJU01001495.1	0	7251	UUID=142_UGT345A3_FLANKup	.	.
VUJU01001495.1	7252	7490	UUID=142_UGT345A3_exon2	298	.
VUJU01001495.1	7491	10641	UUID=142_UGT345A3.intron	NA	.
VUJU01001495.1	10642	10857	UUID=142_UGT345A3_exon4	195	.
VUJU01001495.1	10858	17896	UUID=140_UGT342C3, UUID=141_UGT342C4_FLANKup,UUID=142_UGT345A3_FLANKdown	.	.
VUJU01001495.1	17897	18451	UUID=140_UGT342C3_exon2	582	.
VUJU01001495.1	17897	18451	UUID=141_UGT342C4_exon2	582	.
VUJU01001495.1	18452	20192	UUID=140_UGT342C3.intron	NA	.
VUJU01001495.1	18452	20192	UUID=141_UGT342C4.intron	NA	.
VUJU01001495.1	20193	20410	UUID=140_UGT342C3_exon3	259	.
VUJU01001495.1	20193	20410	UUID=141_UGT342C4_exon3	259	.
VUJU01001495.1	20411	23914	UUID=140_UGT342C3.intron	NA	.
VUJU01001495.1	20411	23914	UUID=141_UGT342C4.intron	NA	.
VUJU01001495.1	23915	24140	UUID=140_UGT342C3_exon4	313	.
VUJU01001495.1	23915	24140	UUID=141_UGT342C4_exon4	313	.
VUJU01001495.1	24141	44140	UUID=140_UGT342C3, UUID=141_UGT342C4_FLANKdown	.	.
VUJU01001617.1	0	3633	UUID=144_UGT351A7_FLANKup	.	.
VUJU01001617.1	3634	3854	UUID=144_UGT351A7_exon1	303	.
VUJU01001617.1	3855	4400	UUID=144_UGT351A7.intron	NA	.
VUJU01001617.1	4401	4975	UUID=144_UGT351A7_exon2	614	.
VUJU01001617.1	4976	7590	UUID=144_UGT351A7.intron	NA	.
VUJU01001617.1	7591	7854	UUID=144_UGT351A7_exon5	357	.
VUJU01001617.1	7855	10961	UUID=143_UGT351A6_FLANKup,UUID=144_UGT351A7_FLANKdown	.	.
VUJU01001617.1	10962	11215	UUID=143_UGT351A6_exon1	248	.
VUJU01001617.1	11216	11540	UUID=143_UGT351A6.intron	NA	.
VUJU01001617.1	11541	12470	UUID=143_UGT351A6_exon2	1000	.
VUJU01001617.1	12471	12516	UUID=143_UGT351A6.intron	NA	.
VUJU01001617.1	12517	12741	UUID=143_UGT351A6_exon3	305	.
VUJU01001617.1	12742	14598	UUID=143_UGT351A6.intron	NA	.
VUJU01001617.1	14599	14876	UUID=143_UGT351A6_exon4	331	.
VUJU01001617.1	14877	34876	UUID=143_UGT351A6_FLANKdown	.	.
VUJU01001652.1	5879	25878	UUID=147_abc_g2223.t1, UUID=146_abc_g2222.t1_FLANKup	.	.
VUJU01001652.1	25879	25996	UUID=147_abc_g2223.t1.exon9	174	.
VUJU01001652.1	25881	25996	UUID=146_abc_g2222.t1.exon15	148	.
VUJU01001652.1	25997	29307	UUID=146_abc_g2222.t1.intron	NA	.
VUJU01001652.1	25997	29307	UUID=147_abc_g2223.t1.intron	NA	.
VUJU01001652.1	29308	29640	UUID=146_abc_g2222.t1.exon14	416	.
VUJU01001652.1	29308	29640	UUID=147_abc_g2223.t1.exon8	444	.
VUJU01001652.1	29641	32352	UUID=146_abc_g2222.t1.intron	NA	.
VUJU01001652.1	29641	32352	UUID=147_abc_g2223.t1.intron	NA	.
VUJU01001652.1	32353	32582	UUID=146_abc_g2222.t1.exon13	265	.
VUJU01001652.1	32353	32593	UUID=147_abc_g2223.t1.exon7	279	.
VUJU01001652.1	32583	42178	UUID=146_abc_g2222.t1.intron	NA	.
VUJU01001652.1	32594	33372	UUID=147_abc_g2223.t1.intron	NA	.
VUJU01001652.1	33373	33493	UUID=147_abc_g2223.t1.exon5	161	.
VUJU01001652.1	33494	34028	UUID=147_abc_g2223.t1.intron	NA	.
VUJU01001652.1	34029	34196	UUID=147_abc_g2223.t1.exon4	183	.
VUJU01001652.1	34197	35478	UUID=147_abc_g2223.t1.intron	NA	.
VUJU01001652.1	35479	36411	UUID=147_abc_g2223.t1.exon1	889	.
VUJU01001652.1	42179	42262	UUID=146_abc_g2222.t1.exon16	100	.
VUJU01001652.1	42263	51554	UUID=147_abc_g2223.t1, UUID=146_abc_g2222.t1_FLANKdown	.	.
VUJU01001719.1	10320	30319	UUID=150_CYP305E1_FLANKup	.	.
VUJU01001719.1	30320	30427	UUID=150_CYP305E1_exon4	135	.
VUJU01001719.1	30428	30848	UUID=150_CYP305E1.intron	NA	.
VUJU01001719.1	30849	31238	UUID=150_CYP305E1_exon3	483	.
VUJU01001719.1	31239	35713	UUID=150_CYP305E1.intron	NA	.
VUJU01001719.1	35714	35801	UUID=150_CYP305E1_exon1	113	.
VUJU01001719.1	35802	50121	UUID=150_CYP305E1_FLANKdown	.	.
VUJU01001768.1	0	11125	UUID=153_abc_g8721.t1_FLANKup	.	.
VUJU01001768.1	11126	11421	UUID=153_abc_g8721.t1.exon3	381	.
VUJU01001768.1	11422	11496	UUID=153_abc_g8721.t1.intron	NA	.
VUJU01001768.1	11497	11696	UUID=153_abc_g8721.t1.exon4	226	.
VUJU01001768.1	11697	11782	UUID=153_abc_g8721.t1.intron	NA	.
VUJU01001768.1	11783	11927	UUID=153_abc_g8721.t1.exon5	213	.
VUJU01001768.1	11928	12716	UUID=153_abc_g8721.t1.intron	NA	.
VUJU01001768.1	12717	12897	UUID=153_abc_g8721.t1.exon6	263	.
VUJU01001768.1	12898	12979	UUID=153_abc_g8721.t1.intron	NA	.
VUJU01001768.1	12980	13136	UUID=153_abc_g8721.t1.exon7	213	.
VUJU01001768.1	13137	13215	UUID=153_abc_g8721.t1.intron	NA	.
VUJU01001768.1	13216	13453	UUID=153_abc_g8721.t1.exon8	363	.
VUJU01001768.1	13454	13853	UUID=153_abc_g8721.t1.intron	NA	.
VUJU01001768.1	13854	14027	UUID=153_abc_g8721.t1.exon9	261	.
VUJU01001768.1	14028	14101	UUID=153_abc_g8721.t1.intron	NA	.
VUJU01001768.1	14102	14306	UUID=153_abc_g8721.t1.exon10	307	.
VUJU01001768.1	14307	15245	UUID=153_abc_g8721.t1.intron	NA	.
VUJU01001768.1	15246	15632	UUID=153_abc_g8721.t1.exon11	549	.
VUJU01001768.1	15633	15691	UUID=153_abc_g8721.t1.intron	NA	.
VUJU01001768.1	15692	15805	UUID=153_abc_g8721.t1.exon12	178	.
VUJU01001768.1	15806	15878	UUID=153_abc_g8721.t1.intron	NA	.
VUJU01001768.1	15879	16019	UUID=153_abc_g8721.t1.exon13	222	.
VUJU01001768.1	16020	16095	UUID=153_abc_g8721.t1.intron	NA	.
VUJU01001768.1	16096	16217	UUID=153_abc_g8721.t1.exon14	182	.
VUJU01001768.1	16218	16310	UUID=153_abc_g8721.t1.intron	NA	.
VUJU01001768.1	16311	16835	UUID=153_abc_g8721.t1.exon15	372	.
VUJU01001768.1	16836	36835	UUID=153_abc_g8721.t1_FLANKdown	.	.
VUJU01001784.1	0	6827	UUID=154_abc_g13790.t1_FLANKup	.	.
VUJU01001784.1	6828	6875	UUID=154_abc_g13790.t1.exon1	76.8	.
VUJU01001784.1	6876	9979	UUID=154_abc_g13790.t1.intron	NA	.
VUJU01001784.1	9980	10111	UUID=154_abc_g13790.t1.exon2	172	.
VUJU01001784.1	10112	10198	UUID=154_abc_g13790.t1.intron	NA	.
VUJU01001784.1	10199	10360	UUID=154_abc_g13790.t1.exon3	183	.
VUJU01001784.1	10361	10505	UUID=154_abc_g13790.t1.intron	NA	.
VUJU01001784.1	10506	10675	UUID=154_abc_g13790.t1.exon4	231	.
VUJU01001784.1	10676	10999	UUID=154_abc_g13790.t1.intron	NA	.
VUJU01001784.1	11000	11304	UUID=154_abc_g13790.t1.exon5	453	.
VUJU01001784.1	11305	11384	UUID=154_abc_g13790.t1.intron	NA	.
VUJU01001784.1	11385	11725	UUID=154_abc_g13790.t1.exon6	503	.
VUJU01001784.1	11726	12076	UUID=154_abc_g13790.t1.intron	NA	.
VUJU01001784.1	12077	12585	UUID=154_abc_g13790.t1.exon7	680	.
VUJU01001784.1	12586	12781	UUID=154_abc_g13790.t1.intron	NA	.
VUJU01001784.1	12782	13036	UUID=154_abc_g13790.t1.exon8	339	.
VUJU01001784.1	13037	13179	UUID=154_abc_g13790.t1.intron	NA	.
VUJU01001784.1	13180	13419	UUID=154_abc_g13790.t1.exon9	394	.
VUJU01001784.1	13420	13497	UUID=154_abc_g13790.t1.intron	NA	.
VUJU01001784.1	13498	13637	UUID=154_abc_g13790.t1.exon10	231	.
VUJU01001784.1	13638	13970	UUID=154_abc_g13790.t1.intron	NA	.
VUJU01001784.1	13971	14294	UUID=154_abc_g13790.t1.exon11	433	.
VUJU01001784.1	14295	14817	UUID=154_abc_g13790.t1.intron	NA	.
VUJU01001784.1	14818	15050	UUID=154_abc_g13790.t1.exon12	320	.
VUJU01001784.1	15051	15526	UUID=154_abc_g13790.t1.intron	NA	.
VUJU01001784.1	15527	15774	UUID=154_abc_g13790.t1.exon13	342	.
VUJU01001784.1	15775	16129	UUID=154_abc_g13790.t1.intron	NA	.
VUJU01001784.1	16130	16280	UUID=154_abc_g13790.t1.exon14	257	.
VUJU01001784.1	16281	16642	UUID=154_abc_g13790.t1.intron	NA	.
VUJU01001784.1	16643	17329	UUID=154_abc_g13790.t1.exon15	1009	.
VUJU01001784.1	17330	17402	UUID=154_abc_g13790.t1.intron	NA	.
VUJU01001784.1	17403	17624	UUID=154_abc_g13790.t1.exon16	305	.
VUJU01001784.1	17625	17721	UUID=154_abc_g13790.t1.intron	NA	.
VUJU01001784.1	17722	17882	UUID=154_abc_g13790.t1.exon17	259	.
VUJU01001784.1	17883	18011	UUID=154_abc_g13790.t1.intron	NA	.
VUJU01001784.1	18012	18311	UUID=154_abc_g13790.t1.exon18	460	.
VUJU01001784.1	18312	18370	UUID=154_abc_g13790.t1.intron	NA	.
VUJU01001784.1	18371	18591	UUID=154_abc_g13790.t1.exon19	298	.
VUJU01001784.1	18592	22368	UUID=154_abc_g13790.t1.intron	NA	.
VUJU01001784.1	22369	22524	UUID=154_abc_g13790.t1.exon20	200	.
VUJU01001784.1	22525	42524	UUID=154_abc_g13790.t1_FLANKdown	.	.
VUJU01001790.1	20063	40062	UUID=155_CYP380C8_FLANKup	.	.
VUJU01001790.1	40063	40229	UUID=155_CYP380C8_exon10	204	.
VUJU01001790.1	40230	43340	UUID=155_CYP380C8.intron	NA	.
VUJU01001790.1	43341	43532	UUID=155_CYP380C8_exon1	217	.
VUJU01001790.1	43533	48698	UUID=155_CYP380C8_FLANKdown	.	.
VUJU01001812.1	8557	28556	UUID=156_abc_g22514.t1_FLANKup	.	.
VUJU01001812.1	28557	28743	UUID=156_abc_g22514.t1.exon2	268	.
VUJU01001812.1	28744	29446	UUID=156_abc_g22514.t1.intron	NA	.
VUJU01001812.1	29447	29606	UUID=156_abc_g22514.t1.exon3	213	.
VUJU01001812.1	29607	29697	UUID=156_abc_g22514.t1.intron	NA	.
VUJU01001812.1	29698	29852	UUID=156_abc_g22514.t1.exon4	198	.
VUJU01001812.1	29853	29939	UUID=156_abc_g22514.t1.intron	NA	.
VUJU01001812.1	29940	30047	UUID=156_abc_g22514.t1.exon5	161	.
VUJU01001812.1	30048	30729	UUID=156_abc_g22514.t1.intron	NA	.
VUJU01001812.1	30730	30906	UUID=156_abc_g22514.t1.exon7	250	.
VUJU01001812.1	30907	31015	UUID=156_abc_g22514.t1.intron	NA	.
VUJU01001812.1	31016	31270	UUID=156_abc_g22514.t1.exon8	344	.
VUJU01001812.1	31271	32599	UUID=156_abc_g22514.t1.intron	NA	.
VUJU01001812.1	32600	32775	UUID=156_abc_g22514.t1.exon10	193	.
VUJU01001812.1	32776	33337	UUID=156_abc_g22514.t1.intron	NA	.
VUJU01001812.1	33338	33424	UUID=156_abc_g22514.t1.exon13	128	.
VUJU01001812.1	33425	33518	UUID=156_abc_g22514.t1.intron	NA	.
VUJU01001812.1	33519	33695	UUID=156_abc_g22514.t1.exon14	255	.
VUJU01001812.1	33696	34542	UUID=156_abc_g22514.t1.intron	NA	.
VUJU01001812.1	34543	35755	UUID=156_abc_g22514.t1.exon16	643	.
VUJU01001812.1	35756	48418	UUID=156_abc_g22514.t1_FLANKdown	.	.
VUJU01001856.1	0	12681	UUID=157_est_g12827.t1_FLANKup	.	.
VUJU01001856.1	12682	13329	UUID=157_est_g12827.t1.exon5	479	.
VUJU01001856.1	13330	18206	UUID=157_est_g12827.t1.intron	NA	.
VUJU01001856.1	18207	18807	UUID=157_est_g12827.t1.exon4	590	.
VUJU01001856.1	18808	22403	UUID=157_est_g12827.t1.intron	NA	.
VUJU01001856.1	22404	22551	UUID=157_est_g12827.t1.exon3	213	.
VUJU01001856.1	22552	22746	UUID=157_est_g12827.t1.intron	NA	.
VUJU01001856.1	22747	22859	UUID=157_est_g12827.t1.exon2	187	.
VUJU01001856.1	22860	23774	UUID=157_est_g12827.t1.intron	NA	.
VUJU01001856.1	23775	24019	UUID=157_est_g12827.t1.exon1	344	.
VUJU01001856.1	24020	44019	UUID=157_est_g12827.t1_FLANKdown	.	.
VUJU01001980.1	4823	24822	UUID=159_abc_g11914.t1_FLANKup	.	.
VUJU01001980.1	24823	25463	UUID=159_abc_g11914.t1.exon15	398	.
VUJU01001980.1	25464	26421	UUID=159_abc_g11914.t1.intron	NA	.
VUJU01001980.1	26422	26737	UUID=159_abc_g11914.t1.exon14	462	.
VUJU01001980.1	26738	26856	UUID=159_abc_g11914.t1.intron	NA	.
VUJU01001980.1	26857	27367	UUID=159_abc_g11914.t1.exon13	763	.
VUJU01001980.1	27368	28279	UUID=159_abc_g11914.t1.intron	NA	.
VUJU01001980.1	28280	28492	UUID=159_abc_g11914.t1.exon10	283	.
VUJU01001980.1	28493	28556	UUID=159_abc_g11914.t1.intron	NA	.
VUJU01001980.1	28557	28737	UUID=159_abc_g11914.t1.exon9	291	.
VUJU01001980.1	28738	28793	UUID=159_abc_g11914.t1.intron	NA	.
VUJU01001980.1	28794	28864	UUID=159_abc_g11914.t1.exon8	110	.
VUJU01001980.1	28865	29037	UUID=159_abc_g11914.t1.intron	NA	.
VUJU01001980.1	29038	29304	UUID=159_abc_g11914.t1.exon6	322	.
VUJU01001980.1	29305	44889	UUID=159_abc_g11914.t1_FLANKdown	.	.
VUJU01002012.1	0	13404	UUID=160_abc_g5088.t1_FLANKup	.	.
VUJU01002012.1	13405	14052	UUID=160_abc_g5088.t1.exon1	867	.
VUJU01002012.1	14053	14116	UUID=160_abc_g5088.t1.intron	NA	.
VUJU01002012.1	14117	14272	UUID=160_abc_g5088.t1.exon2	239	.
VUJU01002012.1	14273	14338	UUID=160_abc_g5088.t1.intron	NA	.
VUJU01002012.1	14339	14436	UUID=160_abc_g5088.t1.exon3	132	.
VUJU01002012.1	14437	16097	UUID=160_abc_g5088.t1.intron	NA	.
VUJU01002012.1	16098	16222	UUID=160_abc_g5088.t1.exon5	198	.
VUJU01002012.1	16223	16363	UUID=160_abc_g5088.t1.intron	NA	.
VUJU01002012.1	16364	16465	UUID=160_abc_g5088.t1.exon6	139	.
VUJU01002012.1	16466	18117	UUID=160_abc_g5088.t1.intron	NA	.
VUJU01002012.1	18118	18356	UUID=160_abc_g5088.t1.exon7	315	.
VUJU01002012.1	18357	23312	UUID=160_abc_g5088.t1.intron	NA	.
VUJU01002012.1	23313	23547	UUID=160_abc_g5088.t1.exon9	357	.
VUJU01002012.1	23548	32746	UUID=160_abc_g5088.t1.intron	NA	.
VUJU01002012.1	32747	32987	UUID=160_abc_g5088.t1.exon11	231	.
VUJU01002012.1	32988	44501	UUID=160_abc_g5088.t1_FLANKdown	.	.
VUJU01002019.1	0	623	UUID=161_abc_g13453.t1_FLANKup	.	.
VUJU01002019.1	624	779	UUID=161_abc_g13453.t1.exon2	228	.
VUJU01002019.1	780	1078	UUID=161_abc_g13453.t1.intron	NA	.
VUJU01002019.1	1079	1179	UUID=161_abc_g13453.t1.exon3	143	.
VUJU01002019.1	1180	2164	UUID=161_abc_g13453.t1.intron	NA	.
VUJU01002019.1	2165	2330	UUID=161_abc_g13453.t1.exon4	213	.
VUJU01002019.1	2331	2701	UUID=161_abc_g13453.t1.intron	NA	.
VUJU01002019.1	2702	2917	UUID=161_abc_g13453.t1.exon5	219	.
VUJU01002019.1	2918	3493	UUID=161_abc_g13453.t1.intron	NA	.
VUJU01002019.1	3494	3863	UUID=161_abc_g13453.t1.exon6	435	.
VUJU01002019.1	3864	6171	UUID=161_abc_g13453.t1.intron	NA	.
VUJU01002019.1	6172	6317	UUID=161_abc_g13453.t1.exon7	226	.
VUJU01002019.1	6318	7225	UUID=161_abc_g13453.t1.intron	NA	.
VUJU01002019.1	7226	7414	UUID=161_abc_g13453.t1.exon8	255	.
VUJU01002019.1	7415	21252	UUID=161_abc_g13453.t1.intron	NA	.
VUJU01002019.1	21253	21952	UUID=161_abc_g13453.t1.exon10	283	.
VUJU01002019.1	21953	41952	UUID=161_abc_g13453.t1_FLANKdown	.	.
VUJU01002101.1	0	6171	UUID=164_abc_g9265.t1_FLANKup	.	.
VUJU01002101.1	6172	6304	UUID=164_abc_g9265.t1.exon14	196	.
VUJU01002101.1	6305	8428	UUID=164_abc_g9265.t1.intron	NA	.
VUJU01002101.1	8429	8536	UUID=164_abc_g9265.t1.exon12	161	.
VUJU01002101.1	8537	8597	UUID=164_abc_g9265.t1.intron	NA	.
VUJU01002101.1	8598	8687	UUID=164_abc_g9265.t1.exon11	134	.
VUJU01002101.1	8688	8976	UUID=164_abc_g9265.t1.intron	NA	.
VUJU01002101.1	8977	9107	UUID=164_abc_g9265.t1.exon9	159	.
VUJU01002101.1	9108	10780	UUID=164_abc_g9265.t1.intron	NA	.
VUJU01002101.1	10781	10958	UUID=164_abc_g9265.t1.exon7	291	.
VUJU01002101.1	10959	11286	UUID=164_abc_g9265.t1.intron	NA	.
VUJU01002101.1	11287	11402	UUID=164_abc_g9265.t1.exon6	154	.
VUJU01002101.1	11403	11479	UUID=164_abc_g9265.t1.intron	NA	.
VUJU01002101.1	11480	11542	UUID=164_abc_g9265.t1.exon5	106	.
VUJU01002101.1	11543	13212	UUID=164_abc_g9265.t1.intron	NA	.
VUJU01002101.1	13213	13300	UUID=164_abc_g9265.t1.exon4	163	.
VUJU01002101.1	13301	14050	UUID=164_abc_g9265.t1.intron	NA	.
VUJU01002101.1	14051	14137	UUID=164_abc_g9265.t1.exon2	134	.
VUJU01002101.1	14138	35499	UUID=164_abc_g9265.t1_FLANKdown,UUID=165_abc_g9268.t1_FLANKup	.	.
VUJU01002101.1	35500	35783	UUID=165_abc_g9268.t1.exon1	303	.
VUJU01002101.1	35784	35857	UUID=165_abc_g9268.t1.intron	NA	.
VUJU01002101.1	35858	35944	UUID=165_abc_g9268.t1.exon2	139	.
VUJU01002101.1	35945	36792	UUID=165_abc_g9268.t1.intron	NA	.
VUJU01002101.1	36793	36973	UUID=165_abc_g9268.t1.exon3	147	.
VUJU01002101.1	36974	38883	UUID=165_abc_g9268.t1.intron	NA	.
VUJU01002101.1	38884	38991	UUID=165_abc_g9268.t1.exon6	128	.
VUJU01002101.1	38992	39084	UUID=165_abc_g9268.t1.intron	NA	.
VUJU01002101.1	39085	39250	UUID=165_abc_g9268.t1.exon7	152	.
VUJU01002101.1	39251	42636	UUID=165_abc_g9268.t1_FLANKdown	.	.
VUJU01002185.1	7764	27763	UUID=168_abc_g9270.t1_FLANKup	.	.
VUJU01002185.1	27764	28089	UUID=168_abc_g9270.t1.exon15	213	.
VUJU01002185.1	28090	30266	UUID=168_abc_g9270.t1.intron	NA	.
VUJU01002185.1	30267	30398	UUID=168_abc_g9270.t1.exon14	172	.
VUJU01002185.1	30399	30461	UUID=168_abc_g9270.t1.intron	NA	.
VUJU01002185.1	30462	30616	UUID=168_abc_g9270.t1.exon13	154	.
VUJU01002185.1	30617	31992	UUID=168_abc_g9270.t1.intron	NA	.
VUJU01002185.1	31993	32106	UUID=168_abc_g9270.t1.exon10	172	.
VUJU01002185.1	32107	33725	UUID=168_abc_g9270.t1.intron	NA	.
VUJU01002185.1	33726	33888	UUID=168_abc_g9270.t1.exon7	196	.
VUJU01002185.1	33889	35070	UUID=168_abc_g9270.t1.intron	NA	.
VUJU01002185.1	35071	35159	UUID=168_abc_g9270.t1.exon4	115	.
VUJU01002185.1	35160	35263	UUID=168_abc_g9270.t1.intron	NA	.
VUJU01002185.1	35264	35443	UUID=168_abc_g9270.t1.exon3	222	.
VUJU01002185.1	35444	36016	UUID=168_abc_g9270.t1.intron	NA	.
VUJU01002185.1	36017	36248	UUID=168_abc_g9270.t1.exon1	263	.
VUJU01002185.1	36249	41165	UUID=168_abc_g9270.t1_FLANKdown	.	.
VUJU01002205.1	0	1823	UUID=169_abc_g9268.t1_FLANKup	.	.
VUJU01002205.1	1824	1909	UUID=169_abc_g9268.t1.exon11	93.5	.
VUJU01002205.1	1910	4663	UUID=169_abc_g9268.t1.intron	NA	.
VUJU01002205.1	4664	4795	UUID=169_abc_g9268.t1.exon14	156	.
VUJU01002205.1	4796	24795	UUID=169_abc_g9268.t1_FLANKdown	.	.
VUJU01002220.1	0	5999	UUID=170_UGT343A10, UUID=171_UGT343A15, UUID=172_UGT343A16, UUID=173_UGT343A5_FLANKup	.	.
VUJU01002220.1	6000	6223	UUID=170_UGT343A10_exon3	309	.
VUJU01002220.1	6000	6223	UUID=171_UGT343A15_exon4	309	.
VUJU01002220.1	6000	6223	UUID=172_UGT343A16_exon4	309	.
VUJU01002220.1	6000	6223	UUID=173_UGT343A5_exon4	309	.
VUJU01002220.1	6224	6322	UUID=170_UGT343A10.intron	NA	.
VUJU01002220.1	6224	6322	UUID=171_UGT343A15.intron	NA	.
VUJU01002220.1	6224	6322	UUID=172_UGT343A16.intron	NA	.
VUJU01002220.1	6224	6322	UUID=173_UGT343A5.intron	NA	.
VUJU01002220.1	6323	6552	UUID=170_UGT343A10_exon2	281	.
VUJU01002220.1	6323	6552	UUID=171_UGT343A15_exon3	281	.
VUJU01002220.1	6323	6552	UUID=172_UGT343A16_exon3	281	.
VUJU01002220.1	6323	6552	UUID=173_UGT343A5_exon3	281	.
VUJU01002220.1	6553	7229	UUID=170_UGT343A10.intron	NA	.
VUJU01002220.1	6553	7229	UUID=171_UGT343A15.intron	NA	.
VUJU01002220.1	6553	7229	UUID=172_UGT343A16.intron	NA	.
VUJU01002220.1	6553	7229	UUID=173_UGT343A5.intron	NA	.
VUJU01002220.1	7230	7805	UUID=170_UGT343A10_exon1	793	.
VUJU01002220.1	7230	7815	UUID=171_UGT343A15_exon2	800	.
VUJU01002220.1	7230	7839	UUID=172_UGT343A16_exon2	811	.
VUJU01002220.1	7230	7815	UUID=173_UGT343A5_exon2	800	.
VUJU01002220.1	7840	27839	UUID=170_UGT343A10, UUID=171_UGT343A15, UUID=172_UGT343A16, UUID=173_UGT343A5_FLANKdown	.	.
VUJU01002321.1	0	2974	UUID=176_abc_g1218.t1_FLANKup	.	.
VUJU01002321.1	2975	3549	UUID=176_abc_g1218.t1.exon1	339	.
VUJU01002321.1	3550	9859	UUID=176_abc_g1218.t1.intron	NA	.
VUJU01002321.1	9860	9974	UUID=176_abc_g1218.t1.exon2	163	.
VUJU01002321.1	9975	17600	UUID=176_abc_g1218.t1.intron	NA	.
VUJU01002321.1	17601	17837	UUID=176_abc_g1218.t1.exon5	366	.
VUJU01002321.1	17838	20982	UUID=176_abc_g1218.t1.intron	NA	.
VUJU01002321.1	20983	21100	UUID=176_abc_g1218.t1.exon6	163	.
VUJU01002321.1	21101	21575	UUID=176_abc_g1218.t1.intron	NA	.
VUJU01002321.1	21576	21744	UUID=176_abc_g1218.t1.exon8	263	.
VUJU01002321.1	21745	21832	UUID=176_abc_g1218.t1.intron	NA	.
VUJU01002321.1	21833	21931	UUID=176_abc_g1218.t1.exon9	145	.
VUJU01002321.1	21932	22004	UUID=176_abc_g1218.t1.intron	NA	.
VUJU01002321.1	22005	22156	UUID=176_abc_g1218.t1.exon10	204	.
VUJU01002321.1	22157	24510	UUID=176_abc_g1218.t1.intron	NA	.
VUJU01002321.1	24511	24902	UUID=176_abc_g1218.t1.exon11	542	.
VUJU01002321.1	24903	25231	UUID=176_abc_g1218.t1.intron	NA	.
VUJU01002321.1	25232	25463	UUID=176_abc_g1218.t1.exon11	207	.
VUJU01002321.1	25464	38841	UUID=176_abc_g1218.t1_FLANKdown	.	.
VUJU01002364.1	0	19153	UUID=178_CYP307C1_FLANKup	.	.
VUJU01002364.1	19154	20390	UUID=178_CYP307C1_exon3	1356	.
VUJU01002364.1	20391	20511	UUID=178_CYP307C1.intron	NA	.
VUJU01002364.1	20512	20875	UUID=178_CYP307C1_exon2	496	.
VUJU01002364.1	20876	21035	UUID=178_CYP307C1.intron	NA	.
VUJU01002364.1	21036	21163	UUID=178_CYP307C1_exon1	167	.
VUJU01002364.1	21164	38263	UUID=178_CYP307C1_FLANKdown	.	.
VUJU01002378.1	0	10203	UUID=179_abc_g4225.t1_FLANKup	.	.
VUJU01002378.1	10204	10723	UUID=179_abc_g4225.t1.exon16	553	.
VUJU01002378.1	10724	18183	UUID=179_abc_g4225.t1.intron	NA	.
VUJU01002378.1	18184	18489	UUID=179_abc_g4225.t1.exon15	394	.
VUJU01002378.1	18490	20624	UUID=179_abc_g4225.t1.intron	NA	.
VUJU01002378.1	20625	20784	UUID=179_abc_g4225.t1.exon14	213	.
VUJU01002378.1	20785	26795	UUID=179_abc_g4225.t1.intron	NA	.
VUJU01002378.1	26796	26950	UUID=179_abc_g4225.t1.exon13	254	.
VUJU01002378.1	26951	27214	UUID=179_abc_g4225.t1.intron	NA	.
VUJU01002378.1	27215	27308	UUID=179_abc_g4225.t1.exon11	163	.
VUJU01002378.1	27309	27708	UUID=179_abc_g4225.t1.intron	NA	.
VUJU01002378.1	27709	27956	UUID=179_abc_g4225.t1.exon9	381	.
VUJU01002378.1	27957	28228	UUID=179_abc_g4225.t1.intron	NA	.
VUJU01002378.1	28229	28436	UUID=179_abc_g4225.t1.exon8	302	.
VUJU01002378.1	28437	28503	UUID=179_abc_g4225.t1.intron	NA	.
VUJU01002378.1	28504	28679	UUID=179_abc_g4225.t1.exon7	259	.
VUJU01002378.1	28680	28767	UUID=179_abc_g4225.t1.intron	NA	.
VUJU01002378.1	28768	28881	UUID=179_abc_g4225.t1.exon6	150	.
VUJU01002378.1	28882	29804	UUID=179_abc_g4225.t1.intron	NA	.
VUJU01002378.1	29805	29981	UUID=179_abc_g4225.t1.exon3	244	.
VUJU01002378.1	29982	30044	UUID=179_abc_g4225.t1.intron	NA	.
VUJU01002378.1	30045	30131	UUID=179_abc_g4225.t1.exon2	145	.
VUJU01002378.1	30132	33004	UUID=179_abc_g4225.t1.intron	NA	.
VUJU01002378.1	33005	33219	UUID=179_abc_g4225.t1.exon1	309	.
VUJU01002378.1	33220	33473	UUID=179_abc_g4225.t1.intron	NA	.
VUJU01002378.1	33474	33610	UUID=179_abc_g4225.t1.exon1	211	.
VUJU01002378.1	33611	33632	UUID=179_abc_g4225.t1.intron	NA	.
VUJU01002378.1	33633	34243	UUID=179_abc_g4225.t1.exon1	577	.
VUJU01002378.1	34244	38119	UUID=179_abc_g4225.t1_FLANKdown	.	.
VUJU01002429.1	0	16760	UUID=181_gst_g22556.t1_FLANKup	.	.
VUJU01002429.1	16761	17042	UUID=181_gst_g22556.t1.exon6	340	.
VUJU01002429.1	17043	17803	UUID=181_gst_g22556.t1.intron	NA	.
VUJU01002429.1	17804	17944	UUID=181_gst_g22556.t1.exon4	189	.
VUJU01002429.1	17945	19518	UUID=181_gst_g22556.t1.intron	NA	.
VUJU01002429.1	19519	19654	UUID=181_gst_g22556.t1.exon2	219	.
VUJU01002429.1	19655	37382	UUID=181_gst_g22556.t1_FLANKdown	.	.
VUJU01002463.1	0	4595	UUID=182_abc_g8946.t1_FLANKup	.	.
VUJU01002463.1	4596	4737	UUID=182_abc_g8946.t1.exon12	213	.
VUJU01002463.1	4738	5144	UUID=182_abc_g8946.t1.intron	NA	.
VUJU01002463.1	5145	5285	UUID=182_abc_g8946.t1.exon10	206	.
VUJU01002463.1	5286	5348	UUID=182_abc_g8946.t1.intron	NA	.
VUJU01002463.1	5349	5507	UUID=182_abc_g8946.t1.exon9	267	.
VUJU01002463.1	5508	5583	UUID=182_abc_g8946.t1.intron	NA	.
VUJU01002463.1	5584	5779	UUID=182_abc_g8946.t1.exon8	268	.
VUJU01002463.1	5780	6101	UUID=182_abc_g8946.t1.intron	NA	.
VUJU01002463.1	6102	6221	UUID=182_abc_g8946.t1.exon7	172	.
VUJU01002463.1	6222	6737	UUID=182_abc_g8946.t1.intron	NA	.
VUJU01002463.1	6738	6841	UUID=182_abc_g8946.t1.exon6	182	.
VUJU01002463.1	6842	6905	UUID=182_abc_g8946.t1.intron	NA	.
VUJU01002463.1	6906	7080	UUID=182_abc_g8946.t1.exon5	263	.
VUJU01002463.1	7081	7144	UUID=182_abc_g8946.t1.intron	NA	.
VUJU01002463.1	7145	7323	UUID=182_abc_g8946.t1.exon4	270	.
VUJU01002463.1	7324	8096	UUID=182_abc_g8946.t1.intron	NA	.
VUJU01002463.1	8097	8244	UUID=182_abc_g8946.t1.exon3	202	.
VUJU01002463.1	8245	28244	UUID=182_abc_g8946.t1_FLANKdown	.	.
VUJU01002542.1	0	2464	UUID=184_CYP6CY18_FLANKup	.	.
VUJU01002542.1	2465	3336	UUID=184_CYP6CY18_exon1	1046	.
VUJU01002542.1	3337	3403	UUID=184_CYP6CY18.intron	NA	.
VUJU01002542.1	3404	3628	UUID=184_CYP6CY18_exon2	267	.
VUJU01002542.1	3629	4318	UUID=184_CYP6CY18.intron	NA	.
VUJU01002542.1	4319	4574	UUID=184_CYP6CY18_exon3	407	.
VUJU01002542.1	4575	4635	UUID=184_CYP6CY18.intron	NA	.
VUJU01002542.1	4636	4802	UUID=184_CYP6CY18_exon4	231	.
VUJU01002542.1	4803	15786	UUID=185_CYP6CZ1_FLANKup,UUID=184_CYP6CY18_FLANKdown	.	.
VUJU01002542.1	15787	16078	UUID=185_CYP6CZ1_exon1	385	.
VUJU01002542.1	16079	17877	UUID=185_CYP6CZ1.intron	NA	.
VUJU01002542.1	17878	18478	UUID=185_CYP6CZ1_exon2	795	.
VUJU01002542.1	18479	18928	UUID=185_CYP6CZ1.intron	NA	.
VUJU01002542.1	18929	19154	UUID=185_CYP6CZ1_exon3	340	.
VUJU01002542.1	19155	24403	UUID=185_CYP6CZ1.intron	NA	.
VUJU01002542.1	24404	24657	UUID=185_CYP6CZ1_exon4	315	.
VUJU01002542.1	24658	24758	UUID=185_CYP6CZ1.intron	NA	.
VUJU01002542.1	24759	24925	UUID=185_CYP6CZ1_exon5	270	.
VUJU01002542.1	24926	35871	UUID=185_CYP6CZ1_FLANKdown	.	.
VUJU01002553.1	0	6852	UUID=189_abc_g5084.t1_FLANKup	.	.
VUJU01002553.1	6853	7313	UUID=189_abc_g5084.t1.exon12	219	.
VUJU01002553.1	7314	8179	UUID=189_abc_g5084.t1.intron	NA	.
VUJU01002553.1	8180	8488	UUID=189_abc_g5084.t1.exon12	248	.
VUJU01002553.1	8489	8914	UUID=189_abc_g5084.t1.intron	NA	.
VUJU01002553.1	8915	9100	UUID=189_abc_g5084.t1.exon11	278	.
VUJU01002553.1	9101	10001	UUID=189_abc_g5084.t1.intron	NA	.
VUJU01002553.1	10002	10170	UUID=189_abc_g5084.t1.exon8	246	.
VUJU01002553.1	10171	10357	UUID=189_abc_g5084.t1.intron	NA	.
VUJU01002553.1	10358	10474	UUID=189_abc_g5084.t1.exon7	183	.
VUJU01002553.1	10475	10741	UUID=189_abc_g5084.t1.intron	NA	.
VUJU01002553.1	10742	10982	UUID=189_abc_g5084.t1.exon5	351	.
VUJU01002553.1	10983	11049	UUID=189_abc_g5084.t1.intron	NA	.
VUJU01002553.1	11050	11195	UUID=189_abc_g5084.t1.exon4	198	.
VUJU01002553.1	11196	11557	UUID=189_abc_g5084.t1.intron	NA	.
VUJU01002553.1	11558	11746	UUID=189_abc_g5084.t1.exon3	250	.
VUJU01002553.1	11747	25711	UUID=188_abc_g5080.t1_FLANKup,UUID=189_abc_g5084.t1_FLANKdown	.	.
VUJU01002553.1	25712	25888	UUID=188_abc_g5080.t1.exon12	278	.
VUJU01002553.1	25889	25980	UUID=188_abc_g5080.t1.intron	NA	.
VUJU01002553.1	25981	26139	UUID=188_abc_g5080.t1.exon11	217	.
VUJU01002553.1	26140	27459	UUID=188_abc_g5080.t1.intron	NA	.
VUJU01002553.1	27460	27699	UUID=188_abc_g5080.t1.exon6	305	.
VUJU01002553.1	27700	27890	UUID=188_abc_g5080.t1.intron	NA	.
VUJU01002553.1	27891	28036	UUID=188_abc_g5080.t1.exon5	198	.
VUJU01002553.1	28037	28106	UUID=188_abc_g5080.t1.intron	NA	.
VUJU01002553.1	28107	28296	UUID=188_abc_g5080.t1.exon4	252	.
VUJU01002553.1	28297	28535	UUID=188_abc_g5080.t1.intron	NA	.
VUJU01002553.1	28536	28653	UUID=188_abc_g5080.t1.exon3	180	.
VUJU01002553.1	28654	34037	UUID=187_abc_g5078.t1_FLANKup,UUID=188_abc_g5080.t1_FLANKdown	.	.
VUJU01002553.1	34038	34210	UUID=187_abc_g5078.t1.exon13	270	.
VUJU01002553.1	34211	34581	UUID=187_abc_g5078.t1.intron	NA	.
VUJU01002553.1	34582	34767	UUID=187_abc_g5078.t1.exon12	261	.
VUJU01002553.1	34768	34839	UUID=187_abc_g5078.t1.intron	NA	.
VUJU01002553.1	34840	34998	UUID=187_abc_g5078.t1.exon11	239	.
VUJU01002553.1	34999	35114	UUID=187_abc_g5078.t1.intron	NA	.
VUJU01002553.1	35115	35215	UUID=187_abc_g5078.t1.exon10	165	.
VUJU01002553.1	35216	35707	UUID=187_abc_g5078.t1_FLANKdown	.	.
VUJU01002680.1	8997	28996	UUID=193_UGT344M4, UUID=195_UGT344M5, UUID=196_UGT344M6, UUID=192_UGT344M3_v2, UUID=194_UGT344M4_v2_FLANKup	.	.
VUJU01002680.1	28997	29774	UUID=193_UGT344M4_exon1	351	.
VUJU01002680.1	28997	29774	UUID=195_UGT344M5_exon1	351	.
VUJU01002680.1	28997	29774	UUID=196_UGT344M6_exon1	351	.
VUJU01002680.1	29031	29798	UUID=192_UGT344M3_v2_exon1	894	.
VUJU01002680.1	29047	29798	UUID=194_UGT344M4_v2_exon1	880	.
VUJU01002680.1	29775	31520	UUID=193_UGT344M4.intron	NA	.
VUJU01002680.1	29775	31520	UUID=195_UGT344M5.intron	NA	.
VUJU01002680.1	29775	31520	UUID=196_UGT344M6.intron	NA	.
VUJU01002680.1	29799	31496	UUID=192_UGT344M3_v2.intron	NA	.
VUJU01002680.1	29799	31499	UUID=194_UGT344M4_v2.intron	NA	.
VUJU01002680.1	31497	31717	UUID=192_UGT344M3_v2_exon2	292	.
VUJU01002680.1	31500	31717	UUID=194_UGT344M4_v2_exon2	287	.
VUJU01002680.1	31521	31717	UUID=193_UGT344M4_exon2	220	.
VUJU01002680.1	31521	31717	UUID=195_UGT344M5_exon2	220	.
VUJU01002680.1	31521	31717	UUID=196_UGT344M6_exon2	220	.
VUJU01002680.1	31718	34179	UUID=193_UGT344M4, UUID=195_UGT344M5, UUID=196_UGT344M6, UUID=192_UGT344M3_v2, UUID=194_UGT344M4_v2_FLANKdown	.	.
VUJU01002681.1	8469	28468	UUID=197_abc_g3689.t1_FLANKup	.	.
VUJU01002681.1	28469	28912	UUID=197_abc_g3689.t1.exon7	702	.
VUJU01002681.1	28913	28998	UUID=197_abc_g3689.t1.intron	NA	.
VUJU01002681.1	28999	29206	UUID=197_abc_g3689.t1.exon6	324	.
VUJU01002681.1	29207	29341	UUID=197_abc_g3689.t1.intron	NA	.
VUJU01002681.1	29342	29528	UUID=197_abc_g3689.t1.exon5	274	.
VUJU01002681.1	29529	29592	UUID=197_abc_g3689.t1.intron	NA	.
VUJU01002681.1	29593	29714	UUID=197_abc_g3689.t1.exon4	187	.
VUJU01002681.1	29715	29779	UUID=197_abc_g3689.t1.intron	NA	.
VUJU01002681.1	29780	30064	UUID=197_abc_g3689.t1.exon3	455	.
VUJU01002681.1	30065	30147	UUID=197_abc_g3689.t1.intron	NA	.
VUJU01002681.1	30148	30694	UUID=197_abc_g3689.t1.exon2	817	.
VUJU01002681.1	30695	30948	UUID=197_abc_g3689.t1.intron	NA	.
VUJU01002681.1	30949	31139	UUID=197_abc_g3689.t1.exon1	243	.
VUJU01002681.1	31140	34162	UUID=197_abc_g3689.t1_FLANKdown	.	.
VUJU01002689.1	7259	27258	UUID=198_UGT344P2_FLANKup	.	.
VUJU01002689.1	27259	28040	UUID=198_UGT344P2_exon1	660	.
VUJU01002689.1	28041	32370	UUID=198_UGT344P2.intron	NA	.
VUJU01002689.1	32371	32590	UUID=198_UGT344P2_exon2	274	.
VUJU01002689.1	32591	34065	UUID=198_UGT344P2_FLANKdown	.	.
VUJU01002721.1	0	19195	UUID=200_est_g3916.t1, UUID=201_est_g3918.t1_FLANKup	.	.
VUJU01002721.1	19196	19331	UUID=200_est_g3916.t1.exon10	185	.
VUJU01002721.1	19332	19472	UUID=200_est_g3916.t1.intron	NA	.
VUJU01002721.1	19473	19610	UUID=200_est_g3916.t1.exon9	200	.
VUJU01002721.1	19473	19606	UUID=201_est_g3918.t1.exon9	193	.
VUJU01002721.1	19607	19713	UUID=201_est_g3918.t1.intron	NA	.
VUJU01002721.1	19611	20819	UUID=200_est_g3916.t1.intron	NA	.
VUJU01002721.1	19714	19850	UUID=201_est_g3918.t1.exon8	165	.
VUJU01002721.1	19851	19962	UUID=201_est_g3918.t1.intron	NA	.
VUJU01002721.1	19963	20148	UUID=201_est_g3918.t1.exon7	244	.
VUJU01002721.1	20149	20240	UUID=201_est_g3918.t1.intron	NA	.
VUJU01002721.1	20241	20414	UUID=201_est_g3918.t1.exon6	222	.
VUJU01002721.1	20415	21992	UUID=201_est_g3918.t1.intron	NA	.
VUJU01002721.1	20820	20982	UUID=200_est_g3916.t1.exon5	219	.
VUJU01002721.1	21993	22123	UUID=201_est_g3918.t1.exon2	154	.
VUJU01002721.1	22124	33739	UUID=200_est_g3916.t1, UUID=201_est_g3918.t1_FLANKdown	.	.
VUJU01002812.1	0	3039	UUID=203_CYP380C6_FLANKup	.	.
VUJU01002812.1	3040	3230	UUID=203_CYP380C6_exon12	235	.
VUJU01002812.1	3231	3603	UUID=203_CYP380C6.intron	NA	.
VUJU01002812.1	3604	3774	UUID=203_CYP380C6_exon10	211	.
VUJU01002812.1	3775	4161	UUID=203_CYP380C6.intron	NA	.
VUJU01002812.1	4162	4264	UUID=203_CYP380C6_exon8	147	.
VUJU01002812.1	4265	4511	UUID=203_CYP380C6.intron	NA	.
VUJU01002812.1	4512	4639	UUID=203_CYP380C6_exon6	182	.
VUJU01002812.1	4640	4861	UUID=203_CYP380C6.intron	NA	.
VUJU01002812.1	4862	5049	UUID=203_CYP380C6_exon4	226	.
VUJU01002812.1	5050	6649	UUID=203_CYP380C6.intron	NA	.
VUJU01002812.1	6650	6746	UUID=203_CYP380C6_exon3	152	.
VUJU01002812.1	6747	7141	UUID=203_CYP380C6.intron	NA	.
VUJU01002812.1	7142	7366	UUID=203_CYP380C6_exon1	267	.
VUJU01002812.1	7367	28331	UUID=203_CYP380C6_FLANKdown,UUID=204_CYP380C6_FLANKup	.	.
VUJU01002812.1	28332	28523	UUID=204_CYP380C6_exon12	204	.
VUJU01002812.1	28524	29470	UUID=204_CYP380C6.intron	NA	.
VUJU01002812.1	29471	29571	UUID=204_CYP380C6_exon8	137	.
VUJU01002812.1	29572	32166	UUID=204_CYP380C6.intron	NA	.
VUJU01002812.1	32167	32356	UUID=204_CYP380C6_exon4	207	.
VUJU01002812.1	32357	32626	UUID=204_CYP380C6_FLANKdown	.	.
VUJU01002925.1	0	4639	UUID=208_abc_g3810.t1_FLANKup	.	.
VUJU01002925.1	4640	4812	UUID=208_abc_g3810.t1.exon3	270	.
VUJU01002925.1	4813	6595	UUID=208_abc_g3810.t1.intron	NA	.
VUJU01002925.1	6596	6770	UUID=208_abc_g3810.t1.exon4	252	.
VUJU01002925.1	6771	8551	UUID=208_abc_g3810.t1.intron	NA	.
VUJU01002925.1	8552	8717	UUID=208_abc_g3810.t1.exon6	219	.
VUJU01002925.1	8718	10529	UUID=208_abc_g3810.t1.intron	NA	.
VUJU01002925.1	10530	10764	UUID=208_abc_g3810.t1.exon7	340	.
VUJU01002925.1	10765	12652	UUID=208_abc_g3810.t1.intron	NA	.
VUJU01002925.1	12653	12778	UUID=208_abc_g3810.t1.exon9	172	.
VUJU01002925.1	12779	13065	UUID=208_abc_g3810.t1.intron	NA	.
VUJU01002925.1	13066	13552	UUID=208_abc_g3810.t1.exon11	477	.
VUJU01002925.1	13553	31360	UUID=208_abc_g3810.t1_FLANKdown	.	.
VUJU01002928.1	0	11749	UUID=210_CYP314A3, UUID=209_CYP314A1_FLANKup	.	.
VUJU01002928.1	11750	11880	UUID=210_CYP314A3_exon2	176	.
VUJU01002928.1	11881	13422	UUID=210_CYP314A3.intron	NA	.
VUJU01002928.1	12879	13072	UUID=209_CYP314A1_exon3	248	.
VUJU01002928.1	13073	13962	UUID=209_CYP314A1.intron	NA	.
VUJU01002928.1	13423	13611	UUID=210_CYP314A3_exon4	200	.
VUJU01002928.1	13612	16158	UUID=210_CYP314A3.intron	NA	.
VUJU01002928.1	13963	14121	UUID=209_CYP314A1_exon6	189	.
VUJU01002928.1	14122	16159	UUID=209_CYP314A1.intron	NA	.
VUJU01002928.1	16159	16356	UUID=210_CYP314A3_exon9	211	.
VUJU01002928.1	16160	16357	UUID=209_CYP314A1_exon9	217	.
VUJU01002928.1	16357	16418	UUID=210_CYP314A3.intron	NA	.
VUJU01002928.1	16419	16528	UUID=210_CYP314A3_exon10	132	.
VUJU01002928.1	16529	31333	UUID=210_CYP314A3, UUID=209_CYP314A1_FLANKdown	.	.
VUJU01003115.1	0	6131	UUID=213_CYP4CJ11_FLANKup	.	.
VUJU01003115.1	6132	6289	UUID=213_CYP4CJ11_exon11	198	.
VUJU01003115.1	6290	7723	UUID=213_CYP4CJ11.intron	NA	.
VUJU01003115.1	7724	7857	UUID=213_CYP4CJ11_exon6	171	.
VUJU01003115.1	7858	26179	UUID=212_CYP4CJ1_FLANKup,UUID=213_CYP4CJ11_FLANKdown	.	.
VUJU01003115.1	26180	26357	UUID=212_CYP4CJ1_exon10	257	.
VUJU01003115.1	26358	26514	UUID=212_CYP4CJ1.intron	NA	.
VUJU01003115.1	26515	26685	UUID=212_CYP4CJ1_exon9	261	.
VUJU01003115.1	26686	26972	UUID=212_CYP4CJ1.intron	NA	.
VUJU01003115.1	26973	27154	UUID=212_CYP4CJ1_exon8	254	.
VUJU01003115.1	27155	29188	UUID=212_CYP4CJ1_FLANKdown	.	.
VUJU01003145.1	0	2715	UUID=214_abc_g11808.t1_FLANKup	.	.
VUJU01003145.1	2716	2931	UUID=214_abc_g11808.t1.exon20	322	.
VUJU01003145.1	2932	2998	UUID=214_abc_g11808.t1.intron	NA	.
VUJU01003145.1	2999	3206	UUID=214_abc_g11808.t1.exon19	268	.
VUJU01003145.1	3207	3279	UUID=214_abc_g11808.t1.intron	NA	.
VUJU01003145.1	3280	3427	UUID=214_abc_g11808.t1.exon18	196	.
VUJU01003145.1	3428	3494	UUID=214_abc_g11808.t1.intron	NA	.
VUJU01003145.1	3495	3730	UUID=214_abc_g11808.t1.exon17	326	.
VUJU01003145.1	3731	3823	UUID=214_abc_g11808.t1.intron	NA	.
VUJU01003145.1	3824	4070	UUID=214_abc_g11808.t1.exon16	313	.
VUJU01003145.1	4071	4438	UUID=214_abc_g11808.t1.intron	NA	.
VUJU01003145.1	4439	4562	UUID=214_abc_g11808.t1.exon14	163	.
VUJU01003145.1	4563	4635	UUID=214_abc_g11808.t1.intron	NA	.
VUJU01003145.1	4636	4913	UUID=214_abc_g11808.t1.exon13	281	.
VUJU01003145.1	4914	11272	UUID=214_abc_g11808.t1.intron	NA	.
VUJU01003145.1	11273	11517	UUID=214_abc_g11808.t1.exon7	309	.
VUJU01003145.1	11518	11579	UUID=214_abc_g11808.t1.intron	NA	.
VUJU01003145.1	11580	11718	UUID=214_abc_g11808.t1.exon6	185	.
VUJU01003145.1	11719	13853	UUID=214_abc_g11808.t1.intron	NA	.
VUJU01003145.1	13854	14008	UUID=214_abc_g11808.t1.exon3	220	.
VUJU01003145.1	14009	14073	UUID=214_abc_g11808.t1.intron	NA	.
VUJU01003145.1	14074	15713	UUID=214_abc_g11808.t1.exon2	1561	.
VUJU01003145.1	15714	28847	UUID=214_abc_g11808.t1_FLANKdown	.	.
VUJU01003258.1	0	10030	UUID=216_CYP307A2_FLANKup	.	.
VUJU01003258.1	10031	10456	UUID=216_CYP307A2_exon1	444	.
VUJU01003258.1	10457	17059	UUID=216_CYP307A2.intron	NA	.
VUJU01003258.1	17060	17402	UUID=216_CYP307A2_exon3	385	.
VUJU01003258.1	17403	27549	UUID=216_CYP307A2_FLANKdown	.	.
VUJU01003541.1	0	12774	UUID=217_est_g855.t1_FLANKup	.	.
VUJU01003541.1	12775	13144	UUID=217_est_g855.t1.exon1	327	.
VUJU01003541.1	13145	13896	UUID=217_est_g855.t1.intron	NA	.
VUJU01003541.1	13897	14156	UUID=217_est_g855.t1.exon2	394	.
VUJU01003541.1	14157	14997	UUID=217_est_g855.t1.intron	NA	.
VUJU01003541.1	14998	15161	UUID=217_est_g855.t1.exon4	248	.
VUJU01003541.1	15162	15276	UUID=217_est_g855.t1.intron	NA	.
VUJU01003541.1	15277	15470	UUID=217_est_g855.t1.exon5	231	.
VUJU01003541.1	15471	15835	UUID=217_est_g855.t1.intron	NA	.
VUJU01003541.1	15836	15986	UUID=217_est_g855.t1.exon7	185	.
VUJU01003541.1	15987	16099	UUID=217_est_g855.t1.intron	NA	.
VUJU01003541.1	16100	16246	UUID=217_est_g855.t1.exon8	211	.
VUJU01003541.1	16247	20985	UUID=218_est_g856.t1, UUID=219_est_g858.t1_FLANKup,UUID=217_est_g855.t1_FLANKdown	.	.
VUJU01003541.1	20986	21167	UUID=218_est_g856.t1.exon3	220	.
VUJU01003541.1	21168	23374	UUID=218_est_g856.t1.intron	NA	.
VUJU01003541.1	23120	23305	UUID=219_est_g858.t1.exon6	228	.
VUJU01003541.1	23306	23618	UUID=219_est_g858.t1.intron	NA	.
VUJU01003541.1	23375	23532	UUID=218_est_g856.t1.exon7	215	.
VUJU01003541.1	23533	23611	UUID=218_est_g856.t1.intron	NA	.
VUJU01003541.1	23612	23761	UUID=218_est_g856.t1.exon8	183	.
VUJU01003541.1	23619	23761	UUID=219_est_g858.t1.exon8	171	.
VUJU01003541.1	23762	25057	UUID=218_est_g856.t1, UUID=219_est_g858.t1_FLANKdown	.	.
VUJU01003602.1	0	3902	UUID=221_abc_g8490.t1_FLANKup	.	.
VUJU01003602.1	3903	4517	UUID=221_abc_g8490.t1.exon1	612	.
VUJU01003602.1	4518	10096	UUID=221_abc_g8490.t1.intron	NA	.
VUJU01003602.1	10097	10285	UUID=221_abc_g8490.t1.exon3	294	.
VUJU01003602.1	10286	10388	UUID=221_abc_g8490.t1.intron	NA	.
VUJU01003602.1	10389	10534	UUID=221_abc_g8490.t1.exon4	248	.
VUJU01003602.1	10535	10611	UUID=221_abc_g8490.t1.intron	NA	.
VUJU01003602.1	10612	10849	UUID=221_abc_g8490.t1.exon5	335	.
VUJU01003602.1	10850	10913	UUID=221_abc_g8490.t1.intron	NA	.
VUJU01003602.1	10914	11060	UUID=221_abc_g8490.t1.exon6	244	.
VUJU01003602.1	11061	11152	UUID=221_abc_g8490.t1.intron	NA	.
VUJU01003602.1	11153	11252	UUID=221_abc_g8490.t1.exon7	135	.
VUJU01003602.1	11253	11359	UUID=221_abc_g8490.t1.intron	NA	.
VUJU01003602.1	11360	11547	UUID=221_abc_g8490.t1.exon8	248	.
VUJU01003602.1	11548	11627	UUID=221_abc_g8490.t1.intron	NA	.
VUJU01003602.1	11628	11796	UUID=221_abc_g8490.t1.exon9	291	.
VUJU01003602.1	11797	11865	UUID=221_abc_g8490.t1.intron	NA	.
VUJU01003602.1	11866	11966	UUID=221_abc_g8490.t1.exon10	171	.
VUJU01003602.1	11967	12096	UUID=221_abc_g8490.t1.intron	NA	.
VUJU01003602.1	12097	12252	UUID=221_abc_g8490.t1.exon11	222	.
VUJU01003602.1	12253	12331	UUID=221_abc_g8490.t1.intron	NA	.
VUJU01003602.1	12332	12517	UUID=221_abc_g8490.t1.exon12	294	.
VUJU01003602.1	12518	12970	UUID=221_abc_g8490.t1.intron	NA	.
VUJU01003602.1	12971	13318	UUID=221_abc_g8490.t1.exon13	363	.
VUJU01003602.1	13319	24614	UUID=221_abc_g8490.t1_FLANKdown	.	.
VUJU01003741.1	0	12990	UUID=223_UGT344F4, UUID=224_UGT344F5_FLANKup	.	.
VUJU01003741.1	12991	13742	UUID=223_UGT344F4_exon1	765	.
VUJU01003741.1	13743	17961	UUID=223_UGT344F4.intron	NA	.
VUJU01003741.1	17962	18180	UUID=223_UGT344F4_exon2	278	.
VUJU01003741.1	17966	18180	UUID=224_UGT344F5_exon2	276	.
VUJU01003741.1	18181	18587	UUID=223_UGT344F4.intron	NA	.
VUJU01003741.1	18181	18587	UUID=224_UGT344F5.intron	NA	.
VUJU01003741.1	18588	18733	UUID=223_UGT344F4_exon4	187	.
VUJU01003741.1	18588	18733	UUID=224_UGT344F5_exon4	187	.
VUJU01003741.1	18734	23541	UUID=223_UGT344F4, UUID=224_UGT344F5_FLANKdown	.	.
VUJU01003769.1	2399	22398	UUID=226_est_g12826.t1_FLANKup	.	.
VUJU01003769.1	22399	22633	UUID=226_est_g12826.t1.exon4	335	.
VUJU01003769.1	22634	22694	UUID=226_est_g12826.t1.intron	NA	.
VUJU01003769.1	22695	22950	UUID=226_est_g12826.t1.exon3	379	.
VUJU01003769.1	22951	23356	UUID=226_est_g12826.t1_FLANKdown	.	.
VUJU01003957.1	0	19441	UUID=228_UGT344A12_FLANKup	.	.
VUJU01003957.1	19442	19958	UUID=228_UGT344A12_exon2	259	.
VUJU01003957.1	19959	20042	UUID=228_UGT344A12.intron	NA	.
VUJU01003957.1	20043	20306	UUID=228_UGT344A12_exon3	233	.
VUJU01003957.1	20307	22015	UUID=228_UGT344A12_FLANKdown	.	.
VUJU01004012.1	1	148	UUID=229_abc_g22138.t1.exon2	207	.
VUJU01004012.1	149	282	UUID=229_abc_g22138.t1.intron	NA	.
VUJU01004012.1	283	361	UUID=229_abc_g22138.t1.exon3	124	.
VUJU01004012.1	362	956	UUID=229_abc_g22138.t1.intron	NA	.
VUJU01004012.1	957	1132	UUID=229_abc_g22138.t1.exon6	226	.
VUJU01004012.1	1133	1217	UUID=229_abc_g22138.t1.intron	NA	.
VUJU01004012.1	1218	1434	UUID=229_abc_g22138.t1.exon7	340	.
VUJU01004012.1	1435	1724	UUID=229_abc_g22138.t1.intron	NA	.
VUJU01004012.1	1725	1849	UUID=229_abc_g22138.t1.exon8	176	.
VUJU01004012.1	1850	3844	UUID=229_abc_g22138.t1.intron	NA	.
VUJU01004012.1	3845	3938	UUID=229_abc_g22138.t1.exon10	141	.
VUJU01004012.1	3939	4028	UUID=229_abc_g22138.t1.intron	NA	.
VUJU01004012.1	4029	4136	UUID=229_abc_g22138.t1.exon11	161	.
VUJU01004012.1	4137	4352	UUID=229_abc_g22138.t1.intron	NA	.
VUJU01004012.1	4353	4507	UUID=229_abc_g22138.t1.exon12	248	.
VUJU01004012.1	4508	5538	UUID=229_abc_g22138.t1.intron	NA	.
VUJU01004012.1	5539	5715	UUID=229_abc_g22138.t1.exon14	248	.
VUJU01004012.1	5716	10249	UUID=229_abc_g22138.t1.intron	NA	.
VUJU01004012.1	10250	10361	UUID=229_abc_g22138.t1.exon15	196	.
VUJU01004012.1	10362	21461	UUID=229_abc_g22138.t1_FLANKdown	.	.
VUJU01004122.1	0	16950	UUID=231_CYP6DC1_FLANKup	.	.
VUJU01004122.1	16951	17480	UUID=231_CYP6DC1_exon5	669	.
VUJU01004122.1	17481	17647	UUID=231_CYP6DC1.intron	NA	.
VUJU01004122.1	17648	18036	UUID=231_CYP6DC1_exon4	492	.
VUJU01004122.1	18037	18580	UUID=231_CYP6DC1.intron	NA	.
VUJU01004122.1	18581	18808	UUID=231_CYP6DC1_exon3	344	.
VUJU01004122.1	18809	18874	UUID=231_CYP6DC1.intron	NA	.
VUJU01004122.1	18875	19127	UUID=231_CYP6DC1_exon2	368	.
VUJU01004122.1	19128	20663	UUID=231_CYP6DC1_FLANKdown	.	.
VUJU01004173.1	0	1538	UUID=233_UGT343C3_FLANKup	.	.
VUJU01004173.1	1539	2128	UUID=233_UGT343C3_exon2	719	.
VUJU01004173.1	2129	2212	UUID=233_UGT343C3.intron	NA	.
VUJU01004173.1	2213	2756	UUID=233_UGT343C3_exon3	505	.
VUJU01004173.1	2757	20400	UUID=233_UGT343C3_FLANKdown	.	.
VUJU01004178.1	0	3529	UUID=234_UGT344C10, UUID=235_UGT344C6_FLANKup	.	.
VUJU01004178.1	3530	4339	UUID=234_UGT344C10_exon4	529	.
VUJU01004178.1	3530	4339	UUID=235_UGT344C6_exon4	529	.
VUJU01004178.1	4340	7940	UUID=234_UGT344C10.intron	NA	.
VUJU01004178.1	4340	8168	UUID=235_UGT344C6.intron	NA	.
VUJU01004178.1	7941	8399	UUID=234_UGT344C10_exon1	418	.
VUJU01004178.1	8169	8399	UUID=235_UGT344C6_exon1	209	.
VUJU01004178.1	8400	13140	UUID=234_UGT344C10.intron	NA	.
VUJU01004178.1	8400	13370	UUID=235_UGT344C6.intron	NA	.
VUJU01004178.1	13141	13711	UUID=234_UGT344C10_exon1	575	.
VUJU01004178.1	13371	13711	UUID=235_UGT344C6_exon1	342	.
VUJU01004178.1	13712	13772	UUID=234_UGT344C10.intron	NA	.
VUJU01004178.1	13712	13772	UUID=235_UGT344C6.intron	NA	.
VUJU01004178.1	13773	13993	UUID=234_UGT344C10_exon2	281	.
VUJU01004178.1	13773	13993	UUID=235_UGT344C6_exon2	281	.
VUJU01004178.1	13994	14433	UUID=234_UGT344C10.intron	NA	.
VUJU01004178.1	13994	14433	UUID=235_UGT344C6.intron	NA	.
VUJU01004178.1	14434	14654	UUID=234_UGT344C10_exon2	276	.
VUJU01004178.1	14434	14654	UUID=235_UGT344C6_exon2	276	.
VUJU01004178.1	14655	15342	UUID=234_UGT344C10.intron	NA	.
VUJU01004178.1	14655	15342	UUID=235_UGT344C6.intron	NA	.
VUJU01004178.1	15343	16160	UUID=234_UGT344C10_exon4	488	.
VUJU01004178.1	15343	16160	UUID=235_UGT344C6_exon4	488	.
VUJU01004178.1	16161	20334	UUID=234_UGT344C10, UUID=235_UGT344C6_FLANKdown	.	.
VUJU01004414.1	0	1936	UUID=239_CYP380A3_FLANKup	.	.
VUJU01004414.1	1937	2129	UUID=239_CYP380A3_exon4	302	.
VUJU01004414.1	2130	2393	UUID=239_CYP380A3.intron	NA	.
VUJU01004414.1	2394	2460	UUID=239_CYP380A3_exon5	119	.
VUJU01004414.1	2461	2526	UUID=239_CYP380A3.intron	NA	.
VUJU01004414.1	2527	2652	UUID=239_CYP380A3_exon6	161	.
VUJU01004414.1	2653	4815	UUID=239_CYP380A3.intron	NA	.
VUJU01004414.1	4816	4993	UUID=239_CYP380A3_exon11	274	.
VUJU01004414.1	4994	5687	UUID=239_CYP380A3.intron	NA	.
VUJU01004414.1	5688	5881	UUID=239_CYP380A3_exon12	248	.
VUJU01004414.1	5882	18841	UUID=239_CYP380A3_FLANKdown	.	.
VUJU01004440.1	0	12293	UUID=240_UGT349A3_v2_FLANKup	.	.
VUJU01004440.1	12294	12529	UUID=240_UGT349A3_v2_exon5	331	.
VUJU01004440.1	12530	13180	UUID=240_UGT349A3_v2.intron	NA	.
VUJU01004440.1	13181	13401	UUID=240_UGT349A3_v2_exon4	237	.
VUJU01004440.1	13402	14967	UUID=240_UGT349A3_v2.intron	NA	.
VUJU01004440.1	14968	15370	UUID=240_UGT349A3_v2_exon2	573	.
VUJU01004440.1	15371	15843	UUID=240_UGT349A3_v2.intron	NA	.
VUJU01004440.1	15844	16237	UUID=240_UGT349A3_v2_exon1	457	.
VUJU01004440.1	16238	18661	UUID=240_UGT349A3_v2_FLANKdown	.	.
VUJU01004451.1	0	9266	UUID=241_UGT329A4, UUID=243_UGT329A6, UUID=245_UGT329A7, UUID=246_UGT329B6, UUID=248_UGT329B7, UUID=242_UGT329A4_v2, UUID=244_UGT329A6_v2, UUID=247_UGT329B6_v2, UUID=249_UGT329B7_v2_FLANKup	.	.
VUJU01004451.1	9267	9543	UUID=241_UGT329A4_exon4	351	.
VUJU01004451.1	9267	9540	UUID=243_UGT329A6_exon4	346	.
VUJU01004451.1	9267	9536	UUID=245_UGT329A7_exon4	372	.
VUJU01004451.1	9267	9543	UUID=246_UGT329B6_exon4	351	.
VUJU01004451.1	9267	9543	UUID=248_UGT329B7_exon4	351	.
VUJU01004451.1	9269	9544	UUID=242_UGT329A4_v2_exon3	372	.
VUJU01004451.1	9269	9541	UUID=244_UGT329A6_v2_exon3	366	.
VUJU01004451.1	9269	9544	UUID=247_UGT329B6_v2_exon3	372	.
VUJU01004451.1	9269	9544	UUID=249_UGT329B7_v2_exon3	372	.
VUJU01004451.1	9537	11633	UUID=245_UGT329A7.intron	NA	.
VUJU01004451.1	9541	9708	UUID=243_UGT329A6.intron	NA	.
VUJU01004451.1	9542	9708	UUID=244_UGT329A6_v2.intron	NA	.
VUJU01004451.1	9544	9704	UUID=241_UGT329A4.intron	NA	.
VUJU01004451.1	9544	9704	UUID=246_UGT329B6.intron	NA	.
VUJU01004451.1	9544	9704	UUID=248_UGT329B7.intron	NA	.
VUJU01004451.1	9545	9708	UUID=242_UGT329A4_v2.intron	NA	.
VUJU01004451.1	9545	9708	UUID=247_UGT329B6_v2.intron	NA	.
VUJU01004451.1	9545	9708	UUID=249_UGT329B7_v2.intron	NA	.
VUJU01004451.1	9705	9923	UUID=241_UGT329A4_exon3	333	.
VUJU01004451.1	9705	9923	UUID=246_UGT329B6_exon3	333	.
VUJU01004451.1	9705	9923	UUID=248_UGT329B7_exon3	333	.
VUJU01004451.1	9709	9942	UUID=242_UGT329A4_v2_exon2	316	.
VUJU01004451.1	9709	9923	UUID=243_UGT329A6_exon3	331	.
VUJU01004451.1	9709	9942	UUID=244_UGT329A6_v2_exon2	316	.
VUJU01004451.1	9709	9942	UUID=247_UGT329B6_v2_exon2	316	.
VUJU01004451.1	9709	9942	UUID=249_UGT329B7_v2_exon2	316	.
VUJU01004451.1	9924	10151	UUID=241_UGT329A4.intron	NA	.
VUJU01004451.1	9924	10151	UUID=243_UGT329A6.intron	NA	.
VUJU01004451.1	9924	10151	UUID=246_UGT329B6.intron	NA	.
VUJU01004451.1	9924	10151	UUID=248_UGT329B7.intron	NA	.
VUJU01004451.1	9943	10151	UUID=242_UGT329A4_v2.intron	NA	.
VUJU01004451.1	9943	10151	UUID=244_UGT329A6_v2.intron	NA	.
VUJU01004451.1	9943	10151	UUID=247_UGT329B6_v2.intron	NA	.
VUJU01004451.1	9943	10151	UUID=249_UGT329B7_v2.intron	NA	.
VUJU01004451.1	10152	10372	UUID=241_UGT329A4_exon2	320	.
VUJU01004451.1	10152	10373	UUID=242_UGT329A4_v2_exon2	278	.
VUJU01004451.1	10152	10372	UUID=243_UGT329A6_exon2	320	.
VUJU01004451.1	10152	10373	UUID=244_UGT329A6_v2_exon2	278	.
VUJU01004451.1	10152	10372	UUID=246_UGT329B6_exon2	320	.
VUJU01004451.1	10152	10373	UUID=247_UGT329B6_v2_exon2	278	.
VUJU01004451.1	10152	10372	UUID=248_UGT329B7_exon2	320	.
VUJU01004451.1	10152	10373	UUID=249_UGT329B7_v2_exon2	278	.
VUJU01004451.1	10373	10519	UUID=241_UGT329A4.intron	NA	.
VUJU01004451.1	10373	10519	UUID=243_UGT329A6.intron	NA	.
VUJU01004451.1	10373	10513	UUID=246_UGT329B6.intron	NA	.
VUJU01004451.1	10373	10513	UUID=248_UGT329B7.intron	NA	.
VUJU01004451.1	10514	11265	UUID=246_UGT329B6_exon1	963	.
VUJU01004451.1	10514	11346	UUID=248_UGT329B7_exon1	1018	.
VUJU01004451.1	10520	11265	UUID=241_UGT329A4_exon1	957	.
VUJU01004451.1	10520	11331	UUID=243_UGT329A6_exon1	990	.
VUJU01004451.1	11634	12403	UUID=245_UGT329A7_exon1	780	.
VUJU01004451.1	12404	18590	UUID=241_UGT329A4, UUID=243_UGT329A6, UUID=245_UGT329A7, UUID=246_UGT329B6, UUID=248_UGT329B7, UUID=242_UGT329A4_v2, UUID=244_UGT329A6_v2, UUID=247_UGT329B6_v2, UUID=249_UGT329B7_v2_FLANKdown	.	.
VUJU01004755.1	0	5583	UUID=252_abc_g11941.t1_FLANKup	.	.
VUJU01004755.1	5584	5764	UUID=252_abc_g11941.t1.exon2	252	.
VUJU01004755.1	5765	6867	UUID=252_abc_g11941.t1.intron	NA	.
VUJU01004755.1	6868	7037	UUID=252_abc_g11941.t1.exon3	231	.
VUJU01004755.1	7038	7261	UUID=252_abc_g11941.t1.intron	NA	.
VUJU01004755.1	7262	7367	UUID=252_abc_g11941.t1.exon4	135	.
VUJU01004755.1	7368	8767	UUID=252_abc_g11941.t1.intron	NA	.
VUJU01004755.1	8768	8929	UUID=252_abc_g11941.t1.exon6	244	.
VUJU01004755.1	8930	9065	UUID=252_abc_g11941.t1.intron	NA	.
VUJU01004755.1	9066	9159	UUID=252_abc_g11941.t1.exon7	152	.
VUJU01004755.1	9160	9702	UUID=252_abc_g11941.t1.intron	NA	.
VUJU01004755.1	9703	9818	UUID=252_abc_g11941.t1.exon10	198	.
VUJU01004755.1	9819	10224	UUID=252_abc_g11941.t1.intron	NA	.
VUJU01004755.1	10225	10439	UUID=252_abc_g11941.t1.exon12	326	.
VUJU01004755.1	10440	10516	UUID=252_abc_g11941.t1.intron	NA	.
VUJU01004755.1	10517	10723	UUID=252_abc_g11941.t1.exon13	311	.
VUJU01004755.1	10724	11363	UUID=252_abc_g11941.t1.intron	NA	.
VUJU01004755.1	11364	12534	UUID=252_abc_g11941.t1.exon14	1779	.
VUJU01004755.1	12535	16975	UUID=252_abc_g11941.t1_FLANKdown	.	.
VUJU01004758.1	0	5434	UUID=253_UGT344J3, UUID=254_UGT344J4_FLANKup	.	.
VUJU01004758.1	5435	5658	UUID=253_UGT344J3_exon2	287	.
VUJU01004758.1	5435	5658	UUID=254_UGT344J4_exon2	287	.
VUJU01004758.1	5659	7698	UUID=253_UGT344J3.intron	NA	.
VUJU01004758.1	5659	7698	UUID=254_UGT344J4.intron	NA	.
VUJU01004758.1	7699	8253	UUID=253_UGT344J3_exon1	706	.
VUJU01004758.1	7699	8319	UUID=254_UGT344J4_exon1	800	.
VUJU01004758.1	8320	16972	UUID=253_UGT344J3, UUID=254_UGT344J4_FLANKdown	.	.
VUJU01004812.1	0	2797	UUID=256_CYP301A1_FLANKup	.	.
VUJU01004812.1	2798	2999	UUID=256_CYP301A1_exon1	252	.
VUJU01004812.1	3000	4272	UUID=256_CYP301A1.intron	NA	.
VUJU01004812.1	4273	4521	UUID=256_CYP301A1_exon2	355	.
VUJU01004812.1	4522	4602	UUID=256_CYP301A1.intron	NA	.
VUJU01004812.1	4603	4716	UUID=256_CYP301A1_exon3	195	.
VUJU01004812.1	4717	4849	UUID=256_CYP301A1.intron	NA	.
VUJU01004812.1	4850	5127	UUID=256_CYP301A1_exon4	431	.
VUJU01004812.1	5128	5671	UUID=256_CYP301A1.intron	NA	.
VUJU01004812.1	5672	5840	UUID=256_CYP301A1_exon5	241	.
VUJU01004812.1	5841	6482	UUID=256_CYP301A1.intron	NA	.
VUJU01004812.1	6483	6567	UUID=256_CYP301A1_exon7	130	.
VUJU01004812.1	6568	7367	UUID=256_CYP301A1.intron	NA	.
VUJU01004812.1	7368	7567	UUID=256_CYP301A1_exon8	276	.
VUJU01004812.1	7568	13691	UUID=257_CYP301B1_FLANKup,UUID=256_CYP301A1_FLANKdown	.	.
VUJU01004812.1	13692	13875	UUID=257_CYP301B1_exon1	158	.
VUJU01004812.1	13876	14839	UUID=257_CYP301B1.intron	NA	.
VUJU01004812.1	14840	15094	UUID=257_CYP301B1_exon2	339	.
VUJU01004812.1	15095	15454	UUID=257_CYP301B1.intron	NA	.
VUJU01004812.1	15455	15570	UUID=257_CYP301B1_exon3	171	.
VUJU01004812.1	15571	16333	UUID=257_CYP301B1.intron	NA	.
VUJU01004812.1	16334	16412	UUID=257_CYP301B1_exon4	119	.
VUJU01004812.1	16413	16495	UUID=257_CYP301B1.intron	NA	.
VUJU01004812.1	16496	16687	UUID=257_CYP301B1_exon5	278	.
VUJU01004812.1	16688	16703	UUID=257_CYP301B1_FLANKdown	.	.
VUJU01004895.1	0	7948	UUID=260_CYP302A1_FLANKup	.	.
VUJU01004895.1	7949	8312	UUID=260_CYP302A1_exon1	435	.
VUJU01004895.1	8313	8809	UUID=260_CYP302A1.intron	NA	.
VUJU01004895.1	8810	8933	UUID=260_CYP302A1_exon2	147	.
VUJU01004895.1	8934	9988	UUID=260_CYP302A1.intron	NA	.
VUJU01004895.1	9989	10140	UUID=260_CYP302A1_exon4	187	.
VUJU01004895.1	10141	11688	UUID=260_CYP302A1.intron	NA	.
VUJU01004895.1	11689	11892	UUID=260_CYP302A1_exon6	206	.
VUJU01004895.1	11893	12004	UUID=260_CYP302A1.intron	NA	.
VUJU01004895.1	12005	12114	UUID=260_CYP302A1_exon7	159	.
VUJU01004895.1	12115	16221	UUID=260_CYP302A1_FLANKdown	.	.
VUJU01004906.1	0	12129	UUID=261_abc_g10940.t1_FLANKup	.	.
VUJU01004906.1	12130	12239	UUID=261_abc_g10940.t1.exon3	159	.
VUJU01004906.1	12240	12327	UUID=261_abc_g10940.t1.intron	NA	.
VUJU01004906.1	12328	12581	UUID=261_abc_g10940.t1.exon4	359	.
VUJU01004906.1	12582	12677	UUID=261_abc_g10940.t1.intron	NA	.
VUJU01004906.1	12678	12964	UUID=261_abc_g10940.t1.exon5	436	.
VUJU01004906.1	12965	13070	UUID=261_abc_g10940.t1.intron	NA	.
VUJU01004906.1	13071	13302	UUID=261_abc_g10940.t1.exon6	313	.
VUJU01004906.1	13303	13409	UUID=261_abc_g10940.t1.intron	NA	.
VUJU01004906.1	13410	13575	UUID=261_abc_g10940.t1.exon7	274	.
VUJU01004906.1	13576	14307	UUID=261_abc_g10940.t1.intron	NA	.
VUJU01004906.1	14308	14418	UUID=261_abc_g10940.t1.exon8	189	.
VUJU01004906.1	14419	14495	UUID=261_abc_g10940.t1.intron	NA	.
VUJU01004906.1	14496	14698	UUID=261_abc_g10940.t1.exon9	292	.
VUJU01004906.1	14699	15380	UUID=261_abc_g10940.t1.intron	NA	.
VUJU01004906.1	15381	15581	UUID=261_abc_g10940.t1.exon10	250	.
VUJU01004906.1	15582	16186	UUID=261_abc_g10940.t1_FLANKdown	.	.
VUJU01004980.1	0	9405	UUID=262_CYP380C6_FLANKup	.	.
VUJU01004980.1	9406	9508	UUID=262_CYP380C6_exon8	124	.
VUJU01004980.1	9509	13626	UUID=262_CYP380C6.intron	NA	.
VUJU01004980.1	13627	13753	UUID=262_CYP380C6_exon6	130	.
VUJU01004980.1	13754	13981	UUID=262_CYP380C6.intron	NA	.
VUJU01004980.1	13982	14171	UUID=262_CYP380C6_exon4	202	.
VUJU01004980.1	14172	15841	UUID=262_CYP380C6_FLANKdown	.	.
VUJU01004994.1	0	501	UUID=263_abc_g4677.t1_FLANKup	.	.
VUJU01004994.1	502	1012	UUID=263_abc_g4677.t1.exon1	433	.
VUJU01004994.1	1013	1122	UUID=263_abc_g4677.t1.intron	NA	.
VUJU01004994.1	1123	1207	UUID=263_abc_g4677.t1.exon2	147	.
VUJU01004994.1	1208	1340	UUID=263_abc_g4677.t1.intron	NA	.
VUJU01004994.1	1341	1517	UUID=263_abc_g4677.t1.exon3	222	.
VUJU01004994.1	1518	2083	UUID=263_abc_g4677.t1.intron	NA	.
VUJU01004994.1	2084	2149	UUID=263_abc_g4677.t1.exon5	89.8	.
VUJU01004994.1	2150	2771	UUID=263_abc_g4677.t1.intron	NA	.
VUJU01004994.1	2772	2975	UUID=263_abc_g4677.t1.exon8	267	.
VUJU01004994.1	2976	3047	UUID=263_abc_g4677.t1.intron	NA	.
VUJU01004994.1	3048	3175	UUID=263_abc_g4677.t1.exon9	193	.
VUJU01004994.1	3176	4025	UUID=263_abc_g4677.t1.intron	NA	.
VUJU01004994.1	4026	4177	UUID=263_abc_g4677.t1.exon13	209	.
VUJU01004994.1	4178	15778	UUID=263_abc_g4677.t1_FLANKdown	.	.
VUJU01005031.1	0	421	UUID=265_UGT344D11, UUID=267_UGT344D12, UUID=270_UGT344D13, UUID=278_UGT344D16, UUID=280_UGT344D16_v3, UUID=282_UGT344D17, UUID=284_UGT344D17_v3, UUID=291_UGT344D7, UUID=294_UGT344D8, UUID=268_UGT344D12_v2, UUID=269_UGT344D12_v3, UUID=271_UGT344D13_v2, UUID=272_UGT344D13_v3, UUID=273_UGT344D14, UUID=274_UGT344D14_v2, UUID=275_UGT344D14_v3, UUID=276_UGT344D15, UUID=277_UGT344D15_v2, UUID=279_UGT344D16_v2, UUID=281_UGT344D16_v4, UUID=283_UGT344D17_v2, UUID=285_UGT344D17_v4, UUID=286_UGT344D18, UUID=287_UGT344D18_v2, UUID=288_UGT344D18_v3, UUID=289_UGT344D19, UUID=296_UGT344D9, UUID=266_UGT344D11_v2, UUID=290_UGT344D5, UUID=292_UGT344D7_v2, UUID=295_UGT344D8_v2, UUID=293_UGT344D7_v3_FLANKup	.	.
VUJU01005031.1	422	717	UUID=265_UGT344D11_exon1	165	.
VUJU01005031.1	422	717	UUID=267_UGT344D12_exon1	165	.
VUJU01005031.1	422	717	UUID=270_UGT344D13_exon1	165	.
VUJU01005031.1	422	717	UUID=278_UGT344D16_exon1	165	.
VUJU01005031.1	422	1212	UUID=280_UGT344D16_v3_exon1	276	.
VUJU01005031.1	422	717	UUID=282_UGT344D17_exon1	165	.
VUJU01005031.1	422	1212	UUID=284_UGT344D17_v3_exon1	276	.
VUJU01005031.1	422	717	UUID=291_UGT344D7_exon1	165	.
VUJU01005031.1	422	717	UUID=294_UGT344D8_exon1	165	.
VUJU01005031.1	718	2492	UUID=265_UGT344D11.intron	NA	.
VUJU01005031.1	718	2389	UUID=267_UGT344D12.intron	NA	.
VUJU01005031.1	718	2389	UUID=270_UGT344D13.intron	NA	.
VUJU01005031.1	718	2389	UUID=278_UGT344D16.intron	NA	.
VUJU01005031.1	718	2389	UUID=282_UGT344D17.intron	NA	.
VUJU01005031.1	718	2492	UUID=291_UGT344D7.intron	NA	.
VUJU01005031.1	718	2492	UUID=294_UGT344D8.intron	NA	.
VUJU01005031.1	1213	2426	UUID=280_UGT344D16_v3.intron	NA	.
VUJU01005031.1	1213	2426	UUID=284_UGT344D17_v3.intron	NA	.
VUJU01005031.1	2390	2996	UUID=267_UGT344D12_exon3	370	.
VUJU01005031.1	2390	2996	UUID=270_UGT344D13_exon3	370	.
VUJU01005031.1	2390	2996	UUID=278_UGT344D16_exon3	370	.
VUJU01005031.1	2390	2996	UUID=282_UGT344D17_exon3	370	.
VUJU01005031.1	2427	2651	UUID=268_UGT344D12_v2_exon5	222	.
VUJU01005031.1	2427	2995	UUID=269_UGT344D12_v3_exon3	433	.
VUJU01005031.1	2427	2651	UUID=271_UGT344D13_v2_exon5	222	.
VUJU01005031.1	2427	3025	UUID=272_UGT344D13_v3_exon3	446	.
VUJU01005031.1	2427	2651	UUID=273_UGT344D14_exon5	222	.
VUJU01005031.1	2427	2996	UUID=274_UGT344D14_v2_exon3	335	.
VUJU01005031.1	2427	3025	UUID=275_UGT344D14_v3_exon3	446	.
VUJU01005031.1	2427	2651	UUID=276_UGT344D15_exon5	222	.
VUJU01005031.1	2427	2996	UUID=277_UGT344D15_v2_exon3	335	.
VUJU01005031.1	2427	2651	UUID=279_UGT344D16_v2_exon5	222	.
VUJU01005031.1	2427	2996	UUID=280_UGT344D16_v3_exon4	335	.
VUJU01005031.1	2427	2995	UUID=281_UGT344D16_v4_exon3	433	.
VUJU01005031.1	2427	2651	UUID=283_UGT344D17_v2_exon5	222	.
VUJU01005031.1	2427	2996	UUID=284_UGT344D17_v3_exon4	335	.
VUJU01005031.1	2427	3025	UUID=285_UGT344D17_v4_exon3	446	.
VUJU01005031.1	2427	2651	UUID=286_UGT344D18_exon5	222	.
VUJU01005031.1	2427	2996	UUID=287_UGT344D18_v2_exon3	335	.
VUJU01005031.1	2427	3025	UUID=288_UGT344D18_v3_exon3	446	.
VUJU01005031.1	2427	2651	UUID=289_UGT344D19_exon5	222	.
VUJU01005031.1	2427	2651	UUID=296_UGT344D9_exon5	222	.
VUJU01005031.1	2493	2996	UUID=265_UGT344D11_exon3	335	.
VUJU01005031.1	2493	2651	UUID=266_UGT344D11_v2_exon5	189	.
VUJU01005031.1	2493	2651	UUID=290_UGT344D5_exon5	189	.
VUJU01005031.1	2493	2996	UUID=291_UGT344D7_exon3	335	.
VUJU01005031.1	2493	2651	UUID=292_UGT344D7_v2_exon5	189	.
VUJU01005031.1	2493	2996	UUID=294_UGT344D8_exon3	335	.
VUJU01005031.1	2493	2651	UUID=295_UGT344D8_v2_exon5	189	.
VUJU01005031.1	2508	2996	UUID=293_UGT344D7_v3_exon3	285	.
VUJU01005031.1	2652	3078	UUID=266_UGT344D11_v2.intron	NA	.
VUJU01005031.1	2652	3078	UUID=268_UGT344D12_v2.intron	NA	.
VUJU01005031.1	2652	3078	UUID=271_UGT344D13_v2.intron	NA	.
VUJU01005031.1	2652	3078	UUID=273_UGT344D14.intron	NA	.
VUJU01005031.1	2652	3078	UUID=276_UGT344D15.intron	NA	.
VUJU01005031.1	2652	3078	UUID=279_UGT344D16_v2.intron	NA	.
VUJU01005031.1	2652	3078	UUID=283_UGT344D17_v2.intron	NA	.
VUJU01005031.1	2652	3078	UUID=286_UGT344D18.intron	NA	.
VUJU01005031.1	2652	3078	UUID=289_UGT344D19.intron	NA	.
VUJU01005031.1	2652	3078	UUID=290_UGT344D5.intron	NA	.
VUJU01005031.1	2652	3078	UUID=292_UGT344D7_v2.intron	NA	.
VUJU01005031.1	2652	3078	UUID=295_UGT344D8_v2.intron	NA	.
VUJU01005031.1	2652	3078	UUID=296_UGT344D9.intron	NA	.
VUJU01005031.1	2996	3078	UUID=269_UGT344D12_v3.intron	NA	.
VUJU01005031.1	2996	3078	UUID=281_UGT344D16_v4.intron	NA	.
VUJU01005031.1	2997	3078	UUID=274_UGT344D14_v2.intron	NA	.
VUJU01005031.1	2997	3078	UUID=277_UGT344D15_v2.intron	NA	.
VUJU01005031.1	2997	3078	UUID=280_UGT344D16_v3.intron	NA	.
VUJU01005031.1	2997	3078	UUID=284_UGT344D17_v3.intron	NA	.
VUJU01005031.1	2997	3078	UUID=287_UGT344D18_v2.intron	NA	.
VUJU01005031.1	2997	3078	UUID=293_UGT344D7_v3.intron	NA	.
VUJU01005031.1	3026	3078	UUID=272_UGT344D13_v3.intron	NA	.
VUJU01005031.1	3026	3078	UUID=275_UGT344D14_v3.intron	NA	.
VUJU01005031.1	3026	3078	UUID=285_UGT344D17_v4.intron	NA	.
VUJU01005031.1	3026	3078	UUID=288_UGT344D18_v3.intron	NA	.
VUJU01005031.1	3079	3299	UUID=266_UGT344D11_v2_exon3	276	.
VUJU01005031.1	3079	3299	UUID=268_UGT344D12_v2_exon3	276	.
VUJU01005031.1	3079	3299	UUID=269_UGT344D12_v3_exon2	265	.
VUJU01005031.1	3079	3299	UUID=271_UGT344D13_v2_exon3	276	.
VUJU01005031.1	3079	3299	UUID=272_UGT344D13_v3_exon2	265	.
VUJU01005031.1	3079	3299	UUID=273_UGT344D14_exon3	276	.
VUJU01005031.1	3079	3299	UUID=274_UGT344D14_v2_exon2	276	.
VUJU01005031.1	3079	3299	UUID=275_UGT344D14_v3_exon2	265	.
VUJU01005031.1	3079	3299	UUID=276_UGT344D15_exon3	276	.
VUJU01005031.1	3079	3299	UUID=277_UGT344D15_v2_exon2	276	.
VUJU01005031.1	3079	3299	UUID=279_UGT344D16_v2_exon3	276	.
VUJU01005031.1	3079	3299	UUID=280_UGT344D16_v3_exon3	276	.
VUJU01005031.1	3079	3299	UUID=281_UGT344D16_v4_exon2	265	.
VUJU01005031.1	3079	3299	UUID=283_UGT344D17_v2_exon3	276	.
VUJU01005031.1	3079	3299	UUID=284_UGT344D17_v3_exon3	276	.
VUJU01005031.1	3079	3299	UUID=285_UGT344D17_v4_exon2	265	.
VUJU01005031.1	3079	3299	UUID=286_UGT344D18_exon3	276	.
VUJU01005031.1	3079	3299	UUID=287_UGT344D18_v2_exon2	276	.
VUJU01005031.1	3079	3299	UUID=288_UGT344D18_v3_exon2	265	.
VUJU01005031.1	3079	3299	UUID=289_UGT344D19_exon3	276	.
VUJU01005031.1	3079	3299	UUID=290_UGT344D5_exon3	276	.
VUJU01005031.1	3079	3299	UUID=292_UGT344D7_v2_exon3	276	.
VUJU01005031.1	3079	3299	UUID=293_UGT344D7_v3_exon2	276	.
VUJU01005031.1	3079	3299	UUID=295_UGT344D8_v2_exon3	276	.
VUJU01005031.1	3079	3299	UUID=296_UGT344D9_exon3	276	.
VUJU01005031.1	3300	15575	UUID=265_UGT344D11, UUID=267_UGT344D12, UUID=270_UGT344D13, UUID=278_UGT344D16, UUID=280_UGT344D16_v3, UUID=282_UGT344D17, UUID=284_UGT344D17_v3, UUID=291_UGT344D7, UUID=294_UGT344D8, UUID=268_UGT344D12_v2, UUID=269_UGT344D12_v3, UUID=271_UGT344D13_v2, UUID=272_UGT344D13_v3, UUID=273_UGT344D14, UUID=274_UGT344D14_v2, UUID=275_UGT344D14_v3, UUID=276_UGT344D15, UUID=277_UGT344D15_v2, UUID=279_UGT344D16_v2, UUID=281_UGT344D16_v4, UUID=283_UGT344D17_v2, UUID=285_UGT344D17_v4, UUID=286_UGT344D18, UUID=287_UGT344D18_v2, UUID=288_UGT344D18_v3, UUID=289_UGT344D19, UUID=296_UGT344D9, UUID=266_UGT344D11_v2, UUID=290_UGT344D5, UUID=292_UGT344D7_v2, UUID=295_UGT344D8_v2, UUID=293_UGT344D7_v3_FLANKdown	.	.
VUJU01005142.1	0	2240	UUID=297_UGT340A3_FLANKup	.	.
VUJU01005142.1	2241	2524	UUID=297_UGT340A3_exon3	287	.
VUJU01005142.1	2525	2599	UUID=297_UGT340A3.intron	NA	.
VUJU01005142.1	2600	3702	UUID=297_UGT340A3_exon2	1428	.
VUJU01005142.1	3703	3741	UUID=297_UGT340A3.intron	NA	.
VUJU01005142.1	3742	3959	UUID=297_UGT340A3_exon1	281	.
VUJU01005142.1	3960	15035	UUID=297_UGT340A3_FLANKdown	.	.
VUJU01005390.1	0	4727	UUID=299_est_g1107.t1_FLANKup	.	.
VUJU01005390.1	4728	4861	UUID=299_est_g1107.t1.exon2	185	.
VUJU01005390.1	4862	4948	UUID=299_est_g1107.t1.intron	NA	.
VUJU01005390.1	4949	5114	UUID=299_est_g1107.t1.exon3	196	.
VUJU01005390.1	5115	6500	UUID=299_est_g1107.t1.intron	NA	.
VUJU01005390.1	6501	6696	UUID=299_est_g1107.t1.exon6	283	.
VUJU01005390.1	6697	8166	UUID=299_est_g1107.t1.intron	NA	.
VUJU01005390.1	8167	8352	UUID=299_est_g1107.t1.exon7	239	.
VUJU01005390.1	8353	8701	UUID=299_est_g1107.t1.intron	NA	.
VUJU01005390.1	8702	8842	UUID=299_est_g1107.t1.exon9	211	.
VUJU01005390.1	8843	9101	UUID=299_est_g1107.t1.intron	NA	.
VUJU01005390.1	9102	9242	UUID=299_est_g1107.t1.exon10	206	.
VUJU01005390.1	9243	13985	UUID=299_est_g1107.t1_FLANKdown	.	.
VUJU01005417.1	0	8911	UUID=301_UGT329A4, UUID=303_UGT329A6, UUID=305_UGT329B6, UUID=307_UGT329B7, UUID=302_UGT329A4_v2, UUID=304_UGT329A6_v2, UUID=306_UGT329B6_v2, UUID=308_UGT329B7_v2_FLANKup	.	.
VUJU01005417.1	8912	9132	UUID=301_UGT329A4_exon2	309	.
VUJU01005417.1	8912	9132	UUID=303_UGT329A6_exon2	309	.
VUJU01005417.1	8912	9132	UUID=305_UGT329B6_exon2	309	.
VUJU01005417.1	8912	9132	UUID=307_UGT329B7_exon2	309	.
VUJU01005417.1	9133	9335	UUID=301_UGT329A4.intron	NA	.
VUJU01005417.1	9133	9335	UUID=303_UGT329A6.intron	NA	.
VUJU01005417.1	9133	9335	UUID=305_UGT329B6.intron	NA	.
VUJU01005417.1	9133	9335	UUID=307_UGT329B7.intron	NA	.
VUJU01005417.1	9293	9550	UUID=302_UGT329A4_v2_exon2	289	.
VUJU01005417.1	9293	9550	UUID=304_UGT329A6_v2_exon2	289	.
VUJU01005417.1	9293	9550	UUID=306_UGT329B6_v2_exon2	289	.
VUJU01005417.1	9293	9550	UUID=308_UGT329B7_v2_exon2	289	.
VUJU01005417.1	9336	9554	UUID=301_UGT329A4_exon3	255	.
VUJU01005417.1	9336	9550	UUID=303_UGT329A6_exon3	254	.
VUJU01005417.1	9336	9554	UUID=305_UGT329B6_exon3	255	.
VUJU01005417.1	9336	9554	UUID=307_UGT329B7_exon3	255	.
VUJU01005417.1	9551	11598	UUID=302_UGT329A4_v2.intron	NA	.
VUJU01005417.1	9551	11606	UUID=303_UGT329A6.intron	NA	.
VUJU01005417.1	9551	11601	UUID=304_UGT329A6_v2.intron	NA	.
VUJU01005417.1	9551	11598	UUID=306_UGT329B6_v2.intron	NA	.
VUJU01005417.1	9551	11598	UUID=308_UGT329B7_v2.intron	NA	.
VUJU01005417.1	9555	11599	UUID=301_UGT329A4.intron	NA	.
VUJU01005417.1	9555	11599	UUID=305_UGT329B6.intron	NA	.
VUJU01005417.1	9555	11599	UUID=307_UGT329B7.intron	NA	.
VUJU01005417.1	11599	11874	UUID=302_UGT329A4_v2_exon3	272	.
VUJU01005417.1	11599	11874	UUID=306_UGT329B6_v2_exon3	272	.
VUJU01005417.1	11599	11874	UUID=308_UGT329B7_v2_exon3	272	.
VUJU01005417.1	11600	11877	UUID=301_UGT329A4_exon4	281	.
VUJU01005417.1	11600	11877	UUID=305_UGT329B6_exon4	281	.
VUJU01005417.1	11600	11877	UUID=307_UGT329B7_exon4	281	.
VUJU01005417.1	11602	11874	UUID=304_UGT329A6_v2_exon3	267	.
VUJU01005417.1	11607	11877	UUID=303_UGT329A6_exon4	279	.
VUJU01005417.1	11878	13886	UUID=301_UGT329A4, UUID=303_UGT329A6, UUID=305_UGT329B6, UUID=307_UGT329B7, UUID=302_UGT329A4_v2, UUID=304_UGT329A6_v2, UUID=306_UGT329B6_v2, UUID=308_UGT329B7_v2_FLANKdown	.	.
VUJU01005471.1	0	3909	UUID=311_UGT342A4_FLANKup	.	.
VUJU01005471.1	3910	4263	UUID=311_UGT342A4_exon1	435	.
VUJU01005471.1	4264	6938	UUID=311_UGT342A4.intron	NA	.
VUJU01005471.1	6939	7168	UUID=311_UGT342A4_exon4	320	.
VUJU01005471.1	7169	7599	UUID=311_UGT342A4.intron	NA	.
VUJU01005471.1	7600	7874	UUID=311_UGT342A4_exon5	370	.
VUJU01005471.1	7875	13676	UUID=311_UGT342A4_FLANKdown	.	.
VUJU01005511.1	0	2721	UUID=312_CYP303A1_FLANKup	.	.
VUJU01005511.1	2722	2903	UUID=312_CYP303A1_exon7	265	.
VUJU01005511.1	2904	2977	UUID=312_CYP303A1.intron	NA	.
VUJU01005511.1	2978	3120	UUID=312_CYP303A1_exon6	220	.
VUJU01005511.1	3121	3191	UUID=312_CYP303A1.intron	NA	.
VUJU01005511.1	3192	3310	UUID=312_CYP303A1_exon5	182	.
VUJU01005511.1	3311	3420	UUID=312_CYP303A1.intron	NA	.
VUJU01005511.1	3421	3605	UUID=312_CYP303A1_exon4	298	.
VUJU01005511.1	3606	3678	UUID=312_CYP303A1.intron	NA	.
VUJU01005511.1	3679	4216	UUID=312_CYP303A1_exon3	761	.
VUJU01005511.1	4217	4283	UUID=312_CYP303A1.intron	NA	.
VUJU01005511.1	4284	4538	UUID=312_CYP303A1_exon2	394	.
VUJU01005511.1	4539	4621	UUID=312_CYP303A1.intron	NA	.
VUJU01005511.1	4622	4710	UUID=312_CYP303A1_exon1	148	.
VUJU01005511.1	4711	13545	UUID=312_CYP303A1_FLANKdown	.	.
VUJU01005547.1	0	6092	UUID=313_UGT344A27_FLANKup	.	.
VUJU01005547.1	6093	6260	UUID=313_UGT344A27_exon3	183	.
VUJU01005547.1	6261	13334	UUID=313_UGT344A27.intron	NA	.
VUJU01005547.1	13335	13385	UUID=313_UGT344A27_exon3	73.1	.
VUJU01005627.1	0	5112	UUID=314_est_g863.t1_FLANKup	.	.
VUJU01005627.1	5113	5262	UUID=314_est_g863.t1.exon7	183	.
VUJU01005627.1	5263	6260	UUID=314_est_g863.t1.intron	NA	.
VUJU01005627.1	6261	6643	UUID=314_est_g863.t1.exon5	453	.
VUJU01005627.1	6644	7394	UUID=314_est_g863.t1.intron	NA	.
VUJU01005627.1	7395	7658	UUID=314_est_g863.t1.exon2	311	.
VUJU01005627.1	7659	13046	UUID=314_est_g863.t1_FLANKdown	.	.
VUJU01005633.1	0	5891	UUID=315_UGT344A12_FLANKup	.	.
VUJU01005633.1	5892	6040	UUID=315_UGT344A12_exon1	110	.
VUJU01005633.1	6041	7270	UUID=315_UGT344A12.intron	NA	.
VUJU01005633.1	7271	7510	UUID=315_UGT344A12_exon2	200	.
VUJU01005633.1	7511	13016	UUID=315_UGT344A12_FLANKdown	.	.
VUJU01005758.1	0	1048	UUID=317_CYP380C6_FLANKup	.	.
VUJU01005758.1	1049	1238	UUID=317_CYP380C6_exon4	213	.
VUJU01005758.1	1239	1573	UUID=317_CYP380C6.intron	NA	.
VUJU01005758.1	1574	1670	UUID=317_CYP380C6_exon3	135	.
VUJU01005758.1	1671	12582	UUID=317_CYP380C6_FLANKdown	.	.
VUJU01005763.1	0	2907	UUID=318_est_g1892.t1_FLANKup	.	.
VUJU01005763.1	2908	3091	UUID=318_est_g1892.t1.exon5	230	.
VUJU01005763.1	3092	4147	UUID=318_est_g1892.t1.intron	NA	.
VUJU01005763.1	4148	4285	UUID=318_est_g1892.t1.exon3	134	.
VUJU01005763.1	4286	12574	UUID=318_est_g1892.t1_FLANKdown	.	.
VUJU01005874.1	0	222	UUID=319_abc_g11808.t1_FLANKup	.	.
VUJU01005874.1	223	361	UUID=319_abc_g11808.t1.exon6	219	.
VUJU01005874.1	362	686	UUID=319_abc_g11808.t1.intron	NA	.
VUJU01005874.1	687	758	UUID=319_abc_g11808.t1.exon5	128	.
VUJU01005874.1	759	1060	UUID=319_abc_g11808.t1.intron	NA	.
VUJU01005874.1	1061	1213	UUID=319_abc_g11808.t1.exon3	228	.
VUJU01005874.1	1214	1282	UUID=319_abc_g11808.t1.intron	NA	.
VUJU01005874.1	1283	2929	UUID=319_abc_g11808.t1.exon2	1687	.
VUJU01005874.1	2930	12188	UUID=319_abc_g11808.t1_FLANKdown	.	.
VUJU01005900.1	0	242	UUID=320_UGT344C10, UUID=321_UGT344C6_FLANKup	.	.
VUJU01005900.1	243	1062	UUID=320_UGT344C10_exon4	496	.
VUJU01005900.1	243	1062	UUID=321_UGT344C6_exon4	496	.
VUJU01005900.1	1063	2574	UUID=320_UGT344C10.intron	NA	.
VUJU01005900.1	1063	2802	UUID=321_UGT344C6.intron	NA	.
VUJU01005900.1	2575	3146	UUID=320_UGT344C10_exon1	604	.
VUJU01005900.1	2803	3146	UUID=321_UGT344C6_exon1	357	.
VUJU01005900.1	3147	3207	UUID=320_UGT344C10.intron	NA	.
VUJU01005900.1	3147	3207	UUID=321_UGT344C6.intron	NA	.
VUJU01005900.1	3208	3428	UUID=320_UGT344C10_exon2	270	.
VUJU01005900.1	3208	3428	UUID=321_UGT344C6_exon2	270	.
VUJU01005900.1	3429	5073	UUID=320_UGT344C10.intron	NA	.
VUJU01005900.1	3429	5073	UUID=321_UGT344C6.intron	NA	.
VUJU01005900.1	5074	5890	UUID=320_UGT344C10_exon4	702	.
VUJU01005900.1	5074	5890	UUID=321_UGT344C6_exon4	702	.
VUJU01005900.1	5891	12111	UUID=320_UGT344C10, UUID=321_UGT344C6_FLANKdown	.	.
VUJU01006001.1	0	8186	UUID=322_CYP380C6_FLANKup	.	.
VUJU01006001.1	8187	8313	UUID=322_CYP380C6_exon6	147	.
VUJU01006001.1	8314	8552	UUID=322_CYP380C6.intron	NA	.
VUJU01006001.1	8553	8742	UUID=322_CYP380C6_exon4	207	.
VUJU01006001.1	8743	11754	UUID=322_CYP380C6_FLANKdown	.	.
VUJU01006144.1	0	238	UUID=325_abc_g20370.t1_FLANKup	.	.
VUJU01006144.1	239	475	UUID=325_abc_g20370.t1.exon13	322	.
VUJU01006144.1	476	1282	UUID=325_abc_g20370.t1.intron	NA	.
VUJU01006144.1	1283	1523	UUID=325_abc_g20370.t1.exon10	241	.
VUJU01006144.1	1524	1608	UUID=325_abc_g20370.t1.intron	NA	.
VUJU01006144.1	1609	1730	UUID=325_abc_g20370.t1.exon9	132	.
VUJU01006144.1	1731	11290	UUID=325_abc_g20370.t1_FLANKdown	.	.
VUJU01006341.1	0	5389	UUID=327_CYP6CY61_FLANKup	.	.
VUJU01006341.1	5390	5643	UUID=327_CYP6CY61_exon4	270	.
VUJU01006341.1	5644	5800	UUID=327_CYP6CY61.intron	NA	.
VUJU01006341.1	5801	5973	UUID=327_CYP6CY61_exon5	182	.
VUJU01006341.1	5974	10632	UUID=327_CYP6CY61_FLANKdown	.	.
VUJU01006420.1	0	2203	UUID=328_CYP6CY9_FLANKup	.	.
VUJU01006420.1	2204	2456	UUID=328_CYP6CY9_exon3	302	.
VUJU01006420.1	2457	2517	UUID=328_CYP6CY9.intron	NA	.
VUJU01006420.1	2518	2669	UUID=328_CYP6CY9_exon4	165	.
VUJU01006420.1	2670	6160	UUID=328_CYP6CY9.intron	NA	.
VUJU01006420.1	6161	7055	UUID=328_CYP6CY9_exon1	773	.
VUJU01006420.1	7056	10390	UUID=328_CYP6CY9_FLANKdown	.	.
VUJU01006786.1	0	1716	UUID=332_CYP6DB1_FLANKup	.	.
VUJU01006786.1	1717	1890	UUID=332_CYP6DB1_exon7	283	.
VUJU01006786.1	1891	1953	UUID=332_CYP6DB1.intron	NA	.
VUJU01006786.1	1954	2207	UUID=332_CYP6DB1_exon6	359	.
VUJU01006786.1	2208	2306	UUID=332_CYP6DB1.intron	NA	.
VUJU01006786.1	2307	2532	UUID=332_CYP6DB1_exon5	318	.
VUJU01006786.1	2533	4023	UUID=332_CYP6DB1.intron	NA	.
VUJU01006786.1	4024	4325	UUID=332_CYP6DB1_exon3	442	.
VUJU01006786.1	4326	4845	UUID=332_CYP6DB1.intron	NA	.
VUJU01006786.1	4846	5130	UUID=332_CYP6DB1_exon2	472	.
VUJU01006786.1	5131	6241	UUID=332_CYP6DB1.intron	NA	.
VUJU01006786.1	6242	6473	UUID=332_CYP6DB1_exon1	340	.
VUJU01006786.1	6474	9463	UUID=332_CYP6DB1_FLANKdown	.	.
VUJU01006814.1	1	428	UUID=333_abc_g11808.t1.exon21	291	.
VUJU01006814.1	429	569	UUID=333_abc_g11808.t1.intron	NA	.
VUJU01006814.1	570	785	UUID=333_abc_g11808.t1.exon20	300	.
VUJU01006814.1	786	851	UUID=333_abc_g11808.t1.intron	NA	.
VUJU01006814.1	852	1062	UUID=333_abc_g11808.t1.exon19	296	.
VUJU01006814.1	1063	1386	UUID=333_abc_g11808.t1.intron	NA	.
VUJU01006814.1	1387	1534	UUID=333_abc_g11808.t1.exon18	202	.
VUJU01006814.1	1535	1596	UUID=333_abc_g11808.t1.intron	NA	.
VUJU01006814.1	1597	1832	UUID=333_abc_g11808.t1.exon17	326	.
VUJU01006814.1	1833	1905	UUID=333_abc_g11808.t1.intron	NA	.
VUJU01006814.1	1906	2166	UUID=333_abc_g11808.t1.exon16	278	.
VUJU01006814.1	2167	4530	UUID=333_abc_g11808.t1.intron	NA	.
VUJU01006814.1	4531	4762	UUID=333_abc_g11808.t1.exon11	235	.
VUJU01006814.1	4763	7590	UUID=333_abc_g11808.t1.intron	NA	.
VUJU01006814.1	7591	7902	UUID=333_abc_g11808.t1.exon8	368	.
VUJU01006814.1	7903	8796	UUID=333_abc_g11808.t1.intron	NA	.
VUJU01006814.1	8797	9046	UUID=333_abc_g11808.t1.exon7	324	.
VUJU01006814.1	9047	9386	UUID=333_abc_g11808.t1_FLANKdown	.	.
VUJU01006942.1	0	482	UUID=334_abc_g5078.t1_FLANKup	.	.
VUJU01006942.1	483	651	UUID=334_abc_g5078.t1.exon9	252	.
VUJU01006942.1	652	716	UUID=334_abc_g5078.t1.intron	NA	.
VUJU01006942.1	717	829	UUID=334_abc_g5078.t1.exon8	148	.
VUJU01006942.1	830	1403	UUID=334_abc_g5078.t1.intron	NA	.
VUJU01006942.1	1404	1548	UUID=334_abc_g5078.t1.exon5	224	.
VUJU01006942.1	1549	1652	UUID=334_abc_g5078.t1.intron	NA	.
VUJU01006942.1	1653	1842	UUID=334_abc_g5078.t1.exon4	246	.
VUJU01006942.1	1843	1997	UUID=334_abc_g5078.t1.intron	NA	.
VUJU01006942.1	1998	2115	UUID=334_abc_g5078.t1.exon3	152	.
VUJU01006942.1	2116	9106	UUID=334_abc_g5078.t1_FLANKdown	.	.
VUJU01007582.1	0	3748	UUID=338_abc_g2222.t1_FLANKup	.	.
VUJU01007582.1	3749	4056	UUID=338_abc_g2222.t1.exon7	355	.
VUJU01007582.1	4057	4205	UUID=338_abc_g2222.t1.intron	NA	.
VUJU01007582.1	4206	4987	UUID=338_abc_g2222.t1.exon6	859	.
VUJU01007582.1	4988	7832	UUID=338_abc_g2222.t1_FLANKdown	.	.
VUJU01007819.1	0	5059	UUID=344_UGT344A27, UUID=341_UGT344A17, UUID=342_UGT344A18_v1, UUID=343_UGT344A18_v2_FLANKup	.	.
VUJU01007819.1	5060	5515	UUID=344_UGT344A27_exon3	350	.
VUJU01007819.1	5302	5859	UUID=341_UGT344A17_exon2	278	.
VUJU01007819.1	5302	5850	UUID=342_UGT344A18_v1_exon2	274	.
VUJU01007819.1	5302	5850	UUID=343_UGT344A18_v2_exon2	274	.
VUJU01007819.1	5516	5619	UUID=344_UGT344A27.intron	NA	.
VUJU01007819.1	5620	5849	UUID=344_UGT344A27_exon2	143	.
VUJU01007819.1	5851	6208	UUID=342_UGT344A18_v1.intron	NA	.
VUJU01007819.1	5851	6208	UUID=343_UGT344A18_v2.intron	NA	.
VUJU01007819.1	5860	6208	UUID=341_UGT344A17.intron	NA	.
VUJU01007819.1	6209	6983	UUID=341_UGT344A17_exon1	219	.
VUJU01007819.1	6209	6983	UUID=342_UGT344A18_v1_exon1	219	.
VUJU01007819.1	6209	6983	UUID=343_UGT344A18_v2_exon1	219	.
VUJU01007819.1	6984	7388	UUID=344_UGT344A27, UUID=341_UGT344A17, UUID=342_UGT344A18_v1, UUID=343_UGT344A18_v2_FLANKdown	.	.
VUJU01008071.1	0	607	UUID=347_abc_g10710.t1_FLANKup	.	.
VUJU01008071.1	608	739	UUID=347_abc_g10710.t1.exon13	152	.
VUJU01008071.1	740	876	UUID=347_abc_g10710.t1.intron	NA	.
VUJU01008071.1	877	1008	UUID=347_abc_g10710.t1.exon12	206	.
VUJU01008071.1	1009	1107	UUID=347_abc_g10710.t1.intron	NA	.
VUJU01008071.1	1108	1262	UUID=347_abc_g10710.t1.exon11	237	.
VUJU01008071.1	1263	1837	UUID=347_abc_g10710.t1.intron	NA	.
VUJU01008071.1	1838	2060	UUID=347_abc_g10710.t1.exon9	318	.
VUJU01008071.1	2061	3053	UUID=347_abc_g10710.t1.intron	NA	.
VUJU01008071.1	3054	3277	UUID=347_abc_g10710.t1.exon7	303	.
VUJU01008071.1	3278	4089	UUID=347_abc_g10710.t1.intron	NA	.
VUJU01008071.1	4090	4353	UUID=347_abc_g10710.t1.exon3	366	.
VUJU01008071.1	4354	4438	UUID=347_abc_g10710.t1.intron	NA	.
VUJU01008071.1	4439	4525	UUID=347_abc_g10710.t1.exon2	128	.
VUJU01008071.1	4526	4583	UUID=347_abc_g10710.t1.intron	NA	.
VUJU01008071.1	4584	4948	UUID=347_abc_g10710.t1.exon1	542	.
VUJU01008071.1	4949	7015	UUID=347_abc_g10710.t1_FLANKdown	.	.
VUJU01008547.1	0	1237	UUID=349_CYP6CY36_FLANKup	.	.
VUJU01008547.1	1238	1461	UUID=349_CYP6CY36_exon2	254	.
VUJU01008547.1	1462	5387	UUID=349_CYP6CY36.intron	NA	.
VUJU01008547.1	5388	5642	UUID=349_CYP6CY36_exon3	278	.
VUJU01008547.1	5643	6331	UUID=349_CYP6CY36_FLANKdown	.	.
VUJU01009684.1	0	1380	UUID=352_abc_g2222.t1_FLANKup	.	.
VUJU01009684.1	1381	1498	UUID=352_abc_g2222.t1.exon15	158	.
VUJU01009684.1	1499	2989	UUID=352_abc_g2222.t1.intron	NA	.
VUJU01009684.1	2990	3322	UUID=352_abc_g2222.t1.exon14	416	.
VUJU01009684.1	3323	5091	UUID=352_abc_g2222.t1_FLANKdown	.	.
VUJU01010709.1	0	31	UUID=354_CYP6CY41, UUID=353_CYP6CY40_FLANKup	.	.
VUJU01010709.1	32	273	UUID=354_CYP6CY41_exon3	265	.
VUJU01010709.1	35	283	UUID=353_CYP6CY40_exon4	233	.
VUJU01010709.1	274	770	UUID=354_CYP6CY41.intron	NA	.
VUJU01010709.1	284	770	UUID=353_CYP6CY40.intron	NA	.
VUJU01010709.1	771	994	UUID=353_CYP6CY40_exon2	254	.
VUJU01010709.1	771	996	UUID=354_CYP6CY41_exon2	196	.
VUJU01010709.1	997	4241	UUID=354_CYP6CY41, UUID=353_CYP6CY40_FLANKdown	.	.
VUJU01010886.1	0	1807	UUID=355_abc_g2222.t1_FLANKup	.	.
VUJU01010886.1	1808	2421	UUID=355_abc_g2222.t1.exon9	643	.
VUJU01010886.1	2422	2801	UUID=355_abc_g2222.t1.intron	NA	.
VUJU01010886.1	2802	3257	UUID=355_abc_g2222.t1.exon10	520	.
VUJU01010886.1	3258	4112	UUID=355_abc_g2222.t1_FLANKdown	.	.
VUJU01011143.1	0	408	UUID=356_CYP6DA2.v1, UUID=357_CYP6DA2.v2_FLANKup	.	.
VUJU01011143.1	409	571	UUID=356_CYP6DA2.v1_exon5	219	.
VUJU01011143.1	409	571	UUID=357_CYP6DA2.v2_exon5	219	.
VUJU01011143.1	572	698	UUID=356_CYP6DA2.v1.intron	NA	.
VUJU01011143.1	572	698	UUID=357_CYP6DA2.v2.intron	NA	.
VUJU01011143.1	699	952	UUID=356_CYP6DA2.v1_exon4	303	.
VUJU01011143.1	699	952	UUID=357_CYP6DA2.v2_exon4	303	.
VUJU01011143.1	953	1056	UUID=356_CYP6DA2.v1.intron	NA	.
VUJU01011143.1	953	1056	UUID=357_CYP6DA2.v2.intron	NA	.
VUJU01011143.1	1057	1281	UUID=356_CYP6DA2.v1_exon3	294	.
VUJU01011143.1	1057	1281	UUID=357_CYP6DA2.v2_exon3	294	.
VUJU01011143.1	1282	3062	UUID=356_CYP6DA2.v1.intron	NA	.
VUJU01011143.1	1282	3062	UUID=357_CYP6DA2.v2.intron	NA	.
VUJU01011143.1	3063	3423	UUID=356_CYP6DA2.v1_exon2	407	.
VUJU01011143.1	3063	3423	UUID=357_CYP6DA2.v2_exon2	407	.
VUJU01011143.1	3424	3902	UUID=356_CYP6DA2.v1, UUID=357_CYP6DA2.v2_FLANKdown	.	.
VUJU01012116.1	0	1141	UUID=361_UGT343B3_v3, UUID=359_UGT343B3_v1, UUID=360_UGT343B3_v2_FLANKup	.	.
VUJU01012116.1	1142	1768	UUID=361_UGT343B3_v3_exon2	477	.
VUJU01012116.1	1160	1695	UUID=359_UGT343B3_v1_exon2	453	.
VUJU01012116.1	1160	1695	UUID=360_UGT343B3_v2_exon2	453	.
VUJU01012116.1	1696	2250	UUID=359_UGT343B3_v1.intron	NA	.
VUJU01012116.1	1696	2250	UUID=360_UGT343B3_v2.intron	NA	.
VUJU01012116.1	1769	2246	UUID=361_UGT343B3_v3.intron	NA	.
VUJU01012116.1	2247	2407	UUID=361_UGT343B3_v3_exon1	193	.
VUJU01012116.1	2251	2396	UUID=359_UGT343B3_v1_exon1	171	.
VUJU01012116.1	2251	2394	UUID=360_UGT343B3_v2_exon1	167	.
VUJU01012116.1	2408	3289	UUID=361_UGT343B3_v3, UUID=359_UGT343B3_v1, UUID=360_UGT343B3_v2_FLANKdown	.	.
VUJU01012628.1	0	233	UUID=362_UGT343A12, UUID=363_UGT343A13, UUID=364_UGT343A17, UUID=365_UGT343A6_FLANKup	.	.
VUJU01012628.1	234	462	UUID=362_UGT343A12_exon4	279	.
VUJU01012628.1	234	462	UUID=363_UGT343A13_exon4	279	.
VUJU01012628.1	234	462	UUID=364_UGT343A17_exon5	279	.
VUJU01012628.1	234	462	UUID=365_UGT343A6_exon5	279	.
VUJU01012628.1	463	542	UUID=362_UGT343A12.intron	NA	.
VUJU01012628.1	463	542	UUID=363_UGT343A13.intron	NA	.
VUJU01012628.1	463	542	UUID=364_UGT343A17.intron	NA	.
VUJU01012628.1	463	542	UUID=365_UGT343A6.intron	NA	.
VUJU01012628.1	543	758	UUID=362_UGT343A12_exon3	283	.
VUJU01012628.1	543	758	UUID=363_UGT343A13_exon3	283	.
VUJU01012628.1	543	757	UUID=364_UGT343A17_exon4	281	.
VUJU01012628.1	543	757	UUID=365_UGT343A6_exon4	281	.
VUJU01012628.1	759	2999	UUID=362_UGT343A12, UUID=363_UGT343A13, UUID=364_UGT343A17, UUID=365_UGT343A6_FLANKdown	.	.
VUJU01012971.1	0	1781	UUID=367_UGT344L3, UUID=368_UGT344L5, UUID=369_UGT344L6_FLANKup	.	.
VUJU01012971.1	1782	2057	UUID=367_UGT344L3_exon3	272	.
VUJU01012971.1	1782	2057	UUID=368_UGT344L5_exon3	272	.
VUJU01012971.1	1782	2057	UUID=369_UGT344L6_exon4	272	.
VUJU01012971.1	2058	2173	UUID=367_UGT344L3.intron	NA	.
VUJU01012971.1	2058	2173	UUID=368_UGT344L5.intron	NA	.
VUJU01012971.1	2058	2174	UUID=369_UGT344L6.intron	NA	.
VUJU01012971.1	2174	2663	UUID=367_UGT344L3_exon2	377	.
VUJU01012971.1	2174	2663	UUID=368_UGT344L5_exon2	377	.
VUJU01012971.1	2175	2347	UUID=369_UGT344L6_exon3	215	.
VUJU01012971.1	2663	2817	UUID=367_UGT344L3, UUID=368_UGT344L5, UUID=369_UGT344L6_FLANKdown	.	.
```
