## Supplementary material for "Transposon accumulation at xenobiotic gene family loci: a comparative genomic analysis in aphids": Sup_File_S3: aphisGlycines_GCA_009928515.1.myzusXrGenes.bed

```
JAABOB010000001.1	2415855	2435854	UUID=3_CYP6CY3_FLANKup	.	.
JAABOB010000001.1	2435855	2436078	UUID=3_CYP6CY3_exon2	198	.
JAABOB010000001.1	2436079	2436771	UUID=3_CYP6CY3.intron	NA	.
JAABOB010000001.1	2436772	2436934	UUID=3_CYP6CY3_exon4	169	.
JAABOB010000001.1	2436935	2456934	UUID=3_CYP6CY3_FLANKdown	.	.
JAABOB010000001.1	3019804	3039803	UUID=1_abc_g3809.t1_FLANKup	.	.
JAABOB010000001.1	3039804	3040088	UUID=1_abc_g3809.t1.exon1	252	.
JAABOB010000001.1	3040089	3040422	UUID=1_abc_g3809.t1.intron	NA	.
JAABOB010000001.1	3040423	3041041	UUID=1_abc_g3809.t1.exon1	689	.
JAABOB010000001.1	3041042	3066692	UUID=1_abc_g3809.t1_FLANKdown,UUID=2_abc_g3810.t1_FLANKup	.	.
JAABOB010000001.1	3066693	3066931	UUID=2_abc_g3810.t1.exon2	364	.
JAABOB010000001.1	3066932	3080496	UUID=2_abc_g3810.t1.intron	NA	.
JAABOB010000001.1	3080497	3080669	UUID=2_abc_g3810.t1.exon3	276	.
JAABOB010000001.1	3080670	3082402	UUID=2_abc_g3810.t1.intron	NA	.
JAABOB010000001.1	3082403	3082577	UUID=2_abc_g3810.t1.exon4	257	.
JAABOB010000001.1	3082578	3084378	UUID=2_abc_g3810.t1.intron	NA	.
JAABOB010000001.1	3084379	3084544	UUID=2_abc_g3810.t1.exon6	213	.
JAABOB010000001.1	3084545	3086363	UUID=2_abc_g3810.t1.intron	NA	.
JAABOB010000001.1	3086364	3086599	UUID=2_abc_g3810.t1.exon7	364	.
JAABOB010000001.1	3086600	3088758	UUID=2_abc_g3810.t1.intron	NA	.
JAABOB010000001.1	3088759	3089247	UUID=2_abc_g3810.t1.exon11	496	.
JAABOB010000001.1	3089248	3109247	UUID=2_abc_g3810.t1_FLANKdown	.	.
JAABOB010000002.1	4614443	4634442	UUID=9_abc_g22514.t1_FLANKup	.	.
JAABOB010000002.1	4634443	4635657	UUID=9_abc_g22514.t1.exon16	713	.
JAABOB010000002.1	4635658	4637072	UUID=9_abc_g22514.t1.intron	NA	.
JAABOB010000002.1	4637073	4637249	UUID=9_abc_g22514.t1.exon14	250	.
JAABOB010000002.1	4637250	4637336	UUID=9_abc_g22514.t1.intron	NA	.
JAABOB010000002.1	4637337	4637425	UUID=9_abc_g22514.t1.exon13	143	.
JAABOB010000002.1	4637426	4637974	UUID=9_abc_g22514.t1.intron	NA	.
JAABOB010000002.1	4637975	4638150	UUID=9_abc_g22514.t1.exon10	198	.
JAABOB010000002.1	4638151	4639427	UUID=9_abc_g22514.t1.intron	NA	.
JAABOB010000002.1	4639428	4639681	UUID=9_abc_g22514.t1.exon8	348	.
JAABOB010000002.1	4639682	4639787	UUID=9_abc_g22514.t1.intron	NA	.
JAABOB010000002.1	4639788	4639964	UUID=9_abc_g22514.t1.exon7	244	.
JAABOB010000002.1	4639965	4640644	UUID=9_abc_g22514.t1.intron	NA	.
JAABOB010000002.1	4640645	4640752	UUID=9_abc_g22514.t1.exon5	167	.
JAABOB010000002.1	4640753	4641090	UUID=9_abc_g22514.t1.intron	NA	.
JAABOB010000002.1	4641091	4641250	UUID=9_abc_g22514.t1.exon3	207	.
JAABOB010000002.1	4641251	4641765	UUID=9_abc_g22514.t1.intron	NA	.
JAABOB010000002.1	4641766	4641952	UUID=9_abc_g22514.t1.exon2	263	.
JAABOB010000002.1	4641953	4661952	UUID=9_abc_g22514.t1_FLANKdown	.	.
JAABOB010000003.1	2658806	2678805	UUID=15_UGT340A3_FLANKup	.	.
JAABOB010000003.1	2678806	2679069	UUID=15_UGT340A3_exon1	278	.
JAABOB010000003.1	2679070	2679108	UUID=15_UGT340A3.intron	NA	.
JAABOB010000003.1	2679109	2680209	UUID=15_UGT340A3_exon2	1437	.
JAABOB010000003.1	2680210	2680289	UUID=15_UGT340A3.intron	NA	.
JAABOB010000003.1	2680290	2680533	UUID=15_UGT340A3_exon3	274	.
JAABOB010000003.1	2680534	2700533	UUID=15_UGT340A3_FLANKdown	.	.
JAABOB010000003.1	4093976	4113975	UUID=12_CYP6CY61_FLANKup	.	.
JAABOB010000003.1	4113976	4114229	UUID=12_CYP6CY61_exon4	270	.
JAABOB010000003.1	4114230	4114372	UUID=12_CYP6CY61.intron	NA	.
JAABOB010000003.1	4114373	4114545	UUID=12_CYP6CY61_exon5	193	.
JAABOB010000003.1	4114546	4134545	UUID=12_CYP6CY61_FLANKdown	.	.
JAABOB010000004.1	1513700	1533699	UUID=16_CYP353B1_FLANKup	.	.
JAABOB010000004.1	1533700	1533931	UUID=16_CYP353B1_exon2	307	.
JAABOB010000004.1	1533932	1534857	UUID=16_CYP353B1.intron	NA	.
JAABOB010000004.1	1534858	1535044	UUID=16_CYP353B1_exon4	224	.
JAABOB010000004.1	1535045	1535102	UUID=16_CYP353B1.intron	NA	.
JAABOB010000004.1	1535103	1535234	UUID=16_CYP353B1_exon5	178	.
JAABOB010000004.1	1535235	1535299	UUID=16_CYP353B1.intron	NA	.
JAABOB010000004.1	1535300	1535503	UUID=16_CYP353B1_exon6	272	.
JAABOB010000004.1	1535504	1535566	UUID=16_CYP353B1.intron	NA	.
JAABOB010000004.1	1535567	1535773	UUID=16_CYP353B1_exon7	305	.
JAABOB010000004.1	1535774	1555773	UUID=16_CYP353B1_FLANKdown	.	.
JAABOB010000004.1	1594647	1614646	UUID=17_CYP380C8_FLANKup	.	.
JAABOB010000004.1	1614647	1614813	UUID=17_CYP380C8_exon10	209	.
JAABOB010000004.1	1614814	1617703	UUID=17_CYP380C8.intron	NA	.
JAABOB010000004.1	1617704	1617895	UUID=17_CYP380C8_exon1	196	.
JAABOB010000004.1	1617896	1637895	UUID=17_CYP380C8_FLANKdown	.	.
JAABOB010000004.1	2087199	2107198	UUID=18_gst_g7733.t1, UUID=19_gst_g7734.t1_FLANKup	.	.
JAABOB010000004.1	2107199	2107341	UUID=18_gst_g7733.t1.exon4	171	.
JAABOB010000004.1	2107199	2107338	UUID=19_gst_g7734.t1.exon4	187	.
JAABOB010000004.1	2107339	2107430	UUID=19_gst_g7734.t1.intron	NA	.
JAABOB010000004.1	2107342	2107430	UUID=18_gst_g7733.t1.intron	NA	.
JAABOB010000004.1	2107431	2107596	UUID=18_gst_g7733.t1.exon3	235	.
JAABOB010000004.1	2107431	2107596	UUID=19_gst_g7734.t1.exon3	219	.
JAABOB010000004.1	2107597	2127596	UUID=18_gst_g7733.t1, UUID=19_gst_g7734.t1_FLANKdown	.	.
JAABOB010000004.1	4858448	4878447	UUID=21_UGT344H3, UUID=20_UGT344H2_FLANKup	.	.
JAABOB010000004.1	4878448	4878667	UUID=21_UGT344H3_exon2	279	.
JAABOB010000004.1	4878520	4878667	UUID=20_UGT344H2_exon2	169	.
JAABOB010000004.1	4878668	4879849	UUID=20_UGT344H2.intron	NA	.
JAABOB010000004.1	4878668	4879849	UUID=21_UGT344H3.intron	NA	.
JAABOB010000004.1	4879850	4880439	UUID=20_UGT344H2_exon1	520	.
JAABOB010000004.1	4879850	4880439	UUID=21_UGT344H3_exon1	520	.
JAABOB010000004.1	4880440	4900439	UUID=21_UGT344H3, UUID=20_UGT344H2_FLANKdown	.	.
JAABOB010000005.1	176336	196335	UUID=22_abc_g8490.t1_FLANKup	.	.
JAABOB010000005.1	196336	196973	UUID=22_abc_g8490.t1.exon1	641	.
JAABOB010000005.1	196974	201948	UUID=22_abc_g8490.t1.intron	NA	.
JAABOB010000005.1	201949	202063	UUID=22_abc_g8490.t1.exon2	169	.
JAABOB010000005.1	202064	202588	UUID=22_abc_g8490.t1.intron	NA	.
JAABOB010000005.1	202589	202777	UUID=22_abc_g8490.t1.exon3	305	.
JAABOB010000005.1	202778	202887	UUID=22_abc_g8490.t1.intron	NA	.
JAABOB010000005.1	202888	203033	UUID=22_abc_g8490.t1.exon4	248	.
JAABOB010000005.1	203034	203110	UUID=22_abc_g8490.t1.intron	NA	.
JAABOB010000005.1	203111	203348	UUID=22_abc_g8490.t1.exon5	363	.
JAABOB010000005.1	203349	203412	UUID=22_abc_g8490.t1.intron	NA	.
JAABOB010000005.1	203413	203559	UUID=22_abc_g8490.t1.exon6	239	.
JAABOB010000005.1	203560	203651	UUID=22_abc_g8490.t1.intron	NA	.
JAABOB010000005.1	203652	203751	UUID=22_abc_g8490.t1.exon7	152	.
JAABOB010000005.1	203752	203846	UUID=22_abc_g8490.t1.intron	NA	.
JAABOB010000005.1	203847	204034	UUID=22_abc_g8490.t1.exon8	265	.
JAABOB010000005.1	204035	204114	UUID=22_abc_g8490.t1.intron	NA	.
JAABOB010000005.1	204115	204283	UUID=22_abc_g8490.t1.exon9	285	.
JAABOB010000005.1	204284	204352	UUID=22_abc_g8490.t1.intron	NA	.
JAABOB010000005.1	204353	204453	UUID=22_abc_g8490.t1.exon10	159	.
JAABOB010000005.1	204454	204576	UUID=22_abc_g8490.t1.intron	NA	.
JAABOB010000005.1	204577	204732	UUID=22_abc_g8490.t1.exon11	228	.
JAABOB010000005.1	204733	204811	UUID=22_abc_g8490.t1.intron	NA	.
JAABOB010000005.1	204812	204997	UUID=22_abc_g8490.t1.exon12	305	.
JAABOB010000005.1	204998	205072	UUID=22_abc_g8490.t1.intron	NA	.
JAABOB010000005.1	205073	205794	UUID=22_abc_g8490.t1.exon13	628	.
JAABOB010000005.1	205795	245298	UUID=22_abc_g8490.t1_FLANKdown,UUID=23_abc_g8492.t1_FLANKup	.	.
JAABOB010000005.1	245299	245421	UUID=23_abc_g8492.t1.exon2	172	.
JAABOB010000005.1	245422	248960	UUID=23_abc_g8492.t1.intron	NA	.
JAABOB010000005.1	248961	249078	UUID=23_abc_g8492.t1.exon3	174	.
JAABOB010000005.1	249079	249152	UUID=23_abc_g8492.t1.intron	NA	.
JAABOB010000005.1	249153	249338	UUID=23_abc_g8492.t1.exon4	278	.
JAABOB010000005.1	249339	249407	UUID=23_abc_g8492.t1.intron	NA	.
JAABOB010000005.1	249408	249550	UUID=23_abc_g8492.t1.exon5	215	.
JAABOB010000005.1	249551	250851	UUID=23_abc_g8492.t1.intron	NA	.
JAABOB010000005.1	250852	251020	UUID=23_abc_g8492.t1.exon8	224	.
JAABOB010000005.1	251021	251313	UUID=23_abc_g8492.t1.intron	NA	.
JAABOB010000005.1	251314	251468	UUID=23_abc_g8492.t1.exon10	176	.
JAABOB010000005.1	251469	254494	UUID=23_abc_g8492.t1.intron	NA	.
JAABOB010000005.1	254495	254914	UUID=23_abc_g8492.t1.exon11	577	.
JAABOB010000005.1	254915	274914	UUID=23_abc_g8492.t1_FLANKdown	.	.
JAABOB010000005.1	604133	624132	UUID=26_CYP380C6_FLANKup	.	.
JAABOB010000005.1	624133	624295	UUID=26_CYP380C6_exon4	180	.
JAABOB010000005.1	624296	639082	UUID=26_CYP380C6.intron	NA	.
JAABOB010000005.1	639083	639204	UUID=26_CYP380C6_exon6	137	.
JAABOB010000005.1	639205	641511	UUID=26_CYP380C6.intron	NA	.
JAABOB010000005.1	641512	641702	UUID=26_CYP380C6_exon12	235	.
JAABOB010000005.1	641703	669711	UUID=26_CYP380C6_FLANKdown,UUID=27_CYP380C6_FLANKup	.	.
JAABOB010000005.1	669712	669808	UUID=27_CYP380C6_exon3	113	.
JAABOB010000005.1	669809	672165	UUID=27_CYP380C6.intron	NA	.
JAABOB010000005.1	672166	672359	UUID=27_CYP380C6_exon11	226	.
JAABOB010000005.1	672360	683170	UUID=27_CYP380C6.intron	NA	.
JAABOB010000005.1	683171	683267	UUID=27_CYP380C6_exon3	119	.
JAABOB010000005.1	683268	683629	UUID=27_CYP380C6.intron	NA	.
JAABOB010000005.1	683630	683819	UUID=27_CYP380C6_exon4	185	.
JAABOB010000005.1	683820	684041	UUID=27_CYP380C6.intron	NA	.
JAABOB010000005.1	684042	684167	UUID=27_CYP380C6_exon6	128	.
JAABOB010000005.1	684168	692106	UUID=27_CYP380C6.intron	NA	.
JAABOB010000005.1	692107	692209	UUID=27_CYP380C6_exon8	147	.
JAABOB010000005.1	692210	693157	UUID=27_CYP380C6.intron	NA	.
JAABOB010000005.1	693158	693348	UUID=27_CYP380C6_exon12	191	.
JAABOB010000005.1	693349	716206	UUID=27_CYP380C6_FLANKdown,UUID=28_CYP380C6_FLANKup	.	.
JAABOB010000005.1	716207	716431	UUID=28_CYP380C6_exon1	261	.
JAABOB010000005.1	716432	716827	UUID=28_CYP380C6.intron	NA	.
JAABOB010000005.1	716828	716924	UUID=28_CYP380C6_exon3	158	.
JAABOB010000005.1	716925	718701	UUID=28_CYP380C6.intron	NA	.
JAABOB010000005.1	718702	718829	UUID=28_CYP380C6_exon6	165	.
JAABOB010000005.1	718830	719448	UUID=28_CYP380C6.intron	NA	.
JAABOB010000005.1	719449	719619	UUID=28_CYP380C6_exon10	211	.
JAABOB010000005.1	719620	719992	UUID=28_CYP380C6.intron	NA	.
JAABOB010000005.1	719993	720183	UUID=28_CYP380C6_exon12	252	.
JAABOB010000005.1	720184	740183	UUID=28_CYP380C6_FLANKdown	.	.
JAABOB010000005.1	4221791	4241790	UUID=25_CYP301B1_FLANKup	.	.
JAABOB010000005.1	4241791	4241903	UUID=25_CYP301B1_exon10	182	.
JAABOB010000005.1	4241904	4242007	UUID=25_CYP301B1.intron	NA	.
JAABOB010000005.1	4242008	4242205	UUID=25_CYP301B1_exon9	278	.
JAABOB010000005.1	4242206	4242725	UUID=25_CYP301B1.intron	NA	.
JAABOB010000005.1	4242726	4242895	UUID=25_CYP301B1_exon7	215	.
JAABOB010000005.1	4242896	4242967	UUID=25_CYP301B1.intron	NA	.
JAABOB010000005.1	4242968	4243135	UUID=25_CYP301B1_exon6	255	.
JAABOB010000005.1	4243136	4245364	UUID=25_CYP301B1.intron	NA	.
JAABOB010000005.1	4245365	4245564	UUID=25_CYP301B1_exon5	270	.
JAABOB010000005.1	4245565	4245639	UUID=25_CYP301B1.intron	NA	.
JAABOB010000005.1	4245640	4245718	UUID=25_CYP301B1_exon4	124	.
JAABOB010000005.1	4245719	4246444	UUID=25_CYP301B1.intron	NA	.
JAABOB010000005.1	4246445	4246557	UUID=25_CYP301B1_exon3	159	.
JAABOB010000005.1	4246558	4246907	UUID=25_CYP301B1.intron	NA	.
JAABOB010000005.1	4246908	4247159	UUID=25_CYP301B1_exon2	316	.
JAABOB010000005.1	4247160	4254319	UUID=24_CYP301A1_FLANKup,UUID=25_CYP301B1_FLANKdown	.	.
JAABOB010000005.1	4254320	4254437	UUID=24_CYP301A1_exon9	185	.
JAABOB010000005.1	4254438	4254604	UUID=24_CYP301A1.intron	NA	.
JAABOB010000005.1	4254605	4254804	UUID=24_CYP301A1_exon8	270	.
JAABOB010000005.1	4254805	4255598	UUID=24_CYP301A1.intron	NA	.
JAABOB010000005.1	4255599	4255683	UUID=24_CYP301A1_exon7	135	.
JAABOB010000005.1	4255684	4256327	UUID=24_CYP301A1.intron	NA	.
JAABOB010000005.1	4256328	4256496	UUID=24_CYP301A1_exon5	252	.
JAABOB010000005.1	4256497	4257028	UUID=24_CYP301A1.intron	NA	.
JAABOB010000005.1	4257029	4257306	UUID=24_CYP301A1_exon4	425	.
JAABOB010000005.1	4257307	4257426	UUID=24_CYP301A1.intron	NA	.
JAABOB010000005.1	4257427	4257540	UUID=24_CYP301A1_exon3	189	.
JAABOB010000005.1	4257541	4257621	UUID=24_CYP301A1.intron	NA	.
JAABOB010000005.1	4257622	4257864	UUID=24_CYP301A1_exon2	361	.
JAABOB010000005.1	4257865	4259125	UUID=24_CYP301A1.intron	NA	.
JAABOB010000005.1	4259126	4259327	UUID=24_CYP301A1_exon1	241	.
JAABOB010000005.1	4259328	4279327	UUID=24_CYP301A1_FLANKdown	.	.
JAABOB010000007.1	1333594	1353593	UUID=31_est_g23064.t1_FLANKup	.	.
JAABOB010000007.1	1353594	1353731	UUID=31_est_g23064.t1.exon1	178	.
JAABOB010000007.1	1353732	1353804	UUID=31_est_g23064.t1.intron	NA	.
JAABOB010000007.1	1353805	1354009	UUID=31_est_g23064.t1.exon2	250	.
JAABOB010000007.1	1354010	1374009	UUID=31_est_g23064.t1_FLANKdown	.	.
JAABOB010000008.1	201404	221403	UUID=47_UGT343C3_FLANKup	.	.
JAABOB010000008.1	221404	221940	UUID=47_UGT343C3_exon3	520	.
JAABOB010000008.1	221941	222026	UUID=47_UGT343C3.intron	NA	.
JAABOB010000008.1	222027	222611	UUID=47_UGT343C3_exon2	710	.
JAABOB010000008.1	222612	225528	UUID=39_UGT343A11, UUID=40_UGT343A14_v2, UUID=42_UGT343A8_v2, UUID=44_UGT343A9_v1_v2, UUID=41_UGT343A7_v2, UUID=43_UGT343A8_v3, UUID=45_UGT343A9_v1_v3, UUID=46_UGT343A9_v2_v6_FLANKup,UUID=47_UGT343C3_FLANKdown	.	.
JAABOB010000008.1	225529	225779	UUID=39_UGT343A11_exon5	265	.
JAABOB010000008.1	225529	225776	UUID=40_UGT343A14_v2_exon5	259	.
JAABOB010000008.1	225529	225776	UUID=42_UGT343A8_v2_exon5	259	.
JAABOB010000008.1	225529	225776	UUID=44_UGT343A9_v1_v2_exon5	259	.
JAABOB010000008.1	225533	225776	UUID=41_UGT343A7_v2_exon5	241	.
JAABOB010000008.1	225533	225776	UUID=43_UGT343A8_v3_exon5	241	.
JAABOB010000008.1	225533	225776	UUID=45_UGT343A9_v1_v3_exon5	241	.
JAABOB010000008.1	225777	228236	UUID=40_UGT343A14_v2.intron	NA	.
JAABOB010000008.1	225777	228196	UUID=41_UGT343A7_v2.intron	NA	.
JAABOB010000008.1	225777	228196	UUID=42_UGT343A8_v2.intron	NA	.
JAABOB010000008.1	225777	228196	UUID=43_UGT343A8_v3.intron	NA	.
JAABOB010000008.1	225777	228196	UUID=44_UGT343A9_v1_v2.intron	NA	.
JAABOB010000008.1	225777	228196	UUID=45_UGT343A9_v1_v3.intron	NA	.
JAABOB010000008.1	225780	228196	UUID=39_UGT343A11.intron	NA	.
JAABOB010000008.1	228197	228781	UUID=39_UGT343A11_exon2	577	.
JAABOB010000008.1	228197	228781	UUID=41_UGT343A7_v2_exon2	577	.
JAABOB010000008.1	228197	228781	UUID=42_UGT343A8_v2_exon2	577	.
JAABOB010000008.1	228197	228781	UUID=43_UGT343A8_v3_exon2	577	.
JAABOB010000008.1	228197	228781	UUID=44_UGT343A9_v1_v2_exon2	577	.
JAABOB010000008.1	228197	228781	UUID=45_UGT343A9_v1_v3_exon2	577	.
JAABOB010000008.1	228197	228781	UUID=46_UGT343A9_v2_v6_exon2	577	.
JAABOB010000008.1	228237	228781	UUID=40_UGT343A14_v2_exon2	531	.
JAABOB010000008.1	228782	231351	UUID=41_UGT343A7_v2.intron	NA	.
JAABOB010000008.1	228782	231351	UUID=43_UGT343A8_v3.intron	NA	.
JAABOB010000008.1	228782	231351	UUID=45_UGT343A9_v1_v3.intron	NA	.
JAABOB010000008.1	228782	231351	UUID=46_UGT343A9_v2_v6.intron	NA	.
JAABOB010000008.1	231352	231512	UUID=41_UGT343A7_v2_exon1	176	.
JAABOB010000008.1	231352	231599	UUID=43_UGT343A8_v3_exon1	237	.
JAABOB010000008.1	231352	231599	UUID=45_UGT343A9_v1_v3_exon1	237	.
JAABOB010000008.1	231352	231584	UUID=46_UGT343A9_v2_v6_exon1	215	.
JAABOB010000008.1	231600	251599	UUID=39_UGT343A11, UUID=40_UGT343A14_v2, UUID=42_UGT343A8_v2, UUID=44_UGT343A9_v1_v2, UUID=41_UGT343A7_v2, UUID=43_UGT343A8_v3, UUID=45_UGT343A9_v1_v3, UUID=46_UGT343A9_v2_v6_FLANKdown	.	.
JAABOB010000008.1	2848486	2868485	UUID=36_est_g855.t1_FLANKup	.	.
JAABOB010000008.1	2868486	2868855	UUID=36_est_g855.t1.exon1	305	.
JAABOB010000008.1	2868856	2869606	UUID=36_est_g855.t1.intron	NA	.
JAABOB010000008.1	2869607	2869860	UUID=36_est_g855.t1.exon2	394	.
JAABOB010000008.1	2869861	2870693	UUID=36_est_g855.t1.intron	NA	.
JAABOB010000008.1	2870694	2870857	UUID=36_est_g855.t1.exon4	254	.
JAABOB010000008.1	2870858	2870972	UUID=36_est_g855.t1.intron	NA	.
JAABOB010000008.1	2870973	2871166	UUID=36_est_g855.t1.exon5	243	.
JAABOB010000008.1	2871167	2871802	UUID=36_est_g855.t1.intron	NA	.
JAABOB010000008.1	2871803	2871947	UUID=36_est_g855.t1.exon8	207	.
JAABOB010000008.1	2871948	2876290	UUID=38_est_g858.t1, UUID=37_est_g856.t1_FLANKup,UUID=36_est_g855.t1_FLANKdown	.	.
JAABOB010000008.1	2876291	2876558	UUID=38_est_g858.t1.exon2	139	.
JAABOB010000008.1	2876294	2876558	UUID=37_est_g856.t1.exon2	257	.
JAABOB010000008.1	2876559	2888117	UUID=37_est_g856.t1.intron	NA	.
JAABOB010000008.1	2876559	2878511	UUID=38_est_g858.t1.intron	NA	.
JAABOB010000008.1	2878512	2878697	UUID=38_est_g858.t1.exon6	222	.
JAABOB010000008.1	2888118	2888267	UUID=37_est_g856.t1.exon8	195	.
JAABOB010000008.1	2888268	2908267	UUID=38_est_g858.t1, UUID=37_est_g856.t1_FLANKdown	.	.
JAABOB010000008.1	3105544	3125543	UUID=34_abc_g3689.t1_FLANKup	.	.
JAABOB010000008.1	3125544	3125734	UUID=34_abc_g3689.t1.exon1	254	.
JAABOB010000008.1	3125735	3125984	UUID=34_abc_g3689.t1.intron	NA	.
JAABOB010000008.1	3125985	3126531	UUID=34_abc_g3689.t1.exon2	800	.
JAABOB010000008.1	3126532	3126614	UUID=34_abc_g3689.t1.intron	NA	.
JAABOB010000008.1	3126615	3126899	UUID=34_abc_g3689.t1.exon3	427	.
JAABOB010000008.1	3126900	3126964	UUID=34_abc_g3689.t1.intron	NA	.
JAABOB010000008.1	3126965	3127086	UUID=34_abc_g3689.t1.exon4	193	.
JAABOB010000008.1	3127087	3127148	UUID=34_abc_g3689.t1.intron	NA	.
JAABOB010000008.1	3127149	3127335	UUID=34_abc_g3689.t1.exon5	274	.
JAABOB010000008.1	3127336	3127464	UUID=34_abc_g3689.t1.intron	NA	.
JAABOB010000008.1	3127465	3127672	UUID=34_abc_g3689.t1.exon6	340	.
JAABOB010000008.1	3127673	3127758	UUID=34_abc_g3689.t1.intron	NA	.
JAABOB010000008.1	3127759	3128195	UUID=34_abc_g3689.t1.exon7	701	.
JAABOB010000008.1	3128196	3148195	UUID=34_abc_g3689.t1_FLANKdown	.	.
JAABOB010000008.1	3730526	3750525	UUID=33_abc_g2885.t1_FLANKup	.	.
JAABOB010000008.1	3750526	3750797	UUID=33_abc_g2885.t1.exon1	326	.
JAABOB010000008.1	3750798	3751267	UUID=33_abc_g2885.t1.intron	NA	.
JAABOB010000008.1	3751268	3751470	UUID=33_abc_g2885.t1.exon2	331	.
JAABOB010000008.1	3751471	3751528	UUID=33_abc_g2885.t1.intron	NA	.
JAABOB010000008.1	3751529	3751720	UUID=33_abc_g2885.t1.exon3	289	.
JAABOB010000008.1	3751721	3751784	UUID=33_abc_g2885.t1.intron	NA	.
JAABOB010000008.1	3751785	3751925	UUID=33_abc_g2885.t1.exon4	228	.
JAABOB010000008.1	3751926	3752652	UUID=33_abc_g2885.t1.intron	NA	.
JAABOB010000008.1	3752653	3752832	UUID=33_abc_g2885.t1.exon5	267	.
JAABOB010000008.1	3752833	3752953	UUID=33_abc_g2885.t1.intron	NA	.
JAABOB010000008.1	3752954	3753049	UUID=33_abc_g2885.t1.exon6	145	.
JAABOB010000008.1	3753050	3753125	UUID=33_abc_g2885.t1.intron	NA	.
JAABOB010000008.1	3753126	3753228	UUID=33_abc_g2885.t1.exon7	158	.
JAABOB010000008.1	3753229	3753327	UUID=33_abc_g2885.t1.intron	NA	.
JAABOB010000008.1	3753328	3753454	UUID=33_abc_g2885.t1.exon8	213	.
JAABOB010000008.1	3753455	3753548	UUID=33_abc_g2885.t1.intron	NA	.
JAABOB010000008.1	3753549	3753687	UUID=33_abc_g2885.t1.exon9	224	.
JAABOB010000008.1	3753688	3753753	UUID=33_abc_g2885.t1.intron	NA	.
JAABOB010000008.1	3753754	3753942	UUID=33_abc_g2885.t1.exon10	316	.
JAABOB010000008.1	3753943	3754014	UUID=33_abc_g2885.t1.intron	NA	.
JAABOB010000008.1	3754015	3754221	UUID=33_abc_g2885.t1.exon11	300	.
JAABOB010000008.1	3754222	3774221	UUID=33_abc_g2885.t1_FLANKdown	.	.
JAABOB010000009.1	2329244	2349243	UUID=48_abc_g1218.t1_FLANKup	.	.
JAABOB010000009.1	2349244	2349586	UUID=48_abc_g1218.t1.exon1	259	.
JAABOB010000009.1	2349587	2356376	UUID=48_abc_g1218.t1.intron	NA	.
JAABOB010000009.1	2356377	2356494	UUID=48_abc_g1218.t1.exon2	169	.
JAABOB010000009.1	2356495	2357324	UUID=48_abc_g1218.t1.intron	NA	.
JAABOB010000009.1	2357325	2357514	UUID=48_abc_g1218.t1.exon3	279	.
JAABOB010000009.1	2357515	2363626	UUID=48_abc_g1218.t1.intron	NA	.
JAABOB010000009.1	2363627	2363863	UUID=48_abc_g1218.t1.exon5	361	.
JAABOB010000009.1	2363864	2366907	UUID=48_abc_g1218.t1.intron	NA	.
JAABOB010000009.1	2366908	2367025	UUID=48_abc_g1218.t1.exon6	174	.
JAABOB010000009.1	2367026	2367498	UUID=48_abc_g1218.t1.intron	NA	.
JAABOB010000009.1	2367499	2367667	UUID=48_abc_g1218.t1.exon8	257	.
JAABOB010000009.1	2367668	2367736	UUID=48_abc_g1218.t1.intron	NA	.
JAABOB010000009.1	2367737	2367836	UUID=48_abc_g1218.t1.exon9	152	.
JAABOB010000009.1	2367837	2367910	UUID=48_abc_g1218.t1.intron	NA	.
JAABOB010000009.1	2367911	2368065	UUID=48_abc_g1218.t1.exon10	220	.
JAABOB010000009.1	2368066	2368816	UUID=48_abc_g1218.t1.intron	NA	.
JAABOB010000009.1	2368817	2369289	UUID=48_abc_g1218.t1.exon11	558	.
JAABOB010000009.1	2369290	2369494	UUID=48_abc_g1218.t1.intron	NA	.
JAABOB010000009.1	2369495	2369770	UUID=48_abc_g1218.t1.exon11	248	.
JAABOB010000009.1	2369771	2389770	UUID=48_abc_g1218.t1_FLANKdown	.	.
JAABOB010000010.1	0	8806	UUID=53_UGT345A3_FLANKup	.	.
JAABOB010000010.1	8807	9631	UUID=53_UGT345A3_exon1	721	.
JAABOB010000010.1	9632	10445	UUID=53_UGT345A3.intron	NA	.
JAABOB010000010.1	10446	10684	UUID=53_UGT345A3_exon2	303	.
JAABOB010000010.1	10685	11134	UUID=53_UGT345A3.intron	NA	.
JAABOB010000010.1	11135	11364	UUID=53_UGT345A3_exon3	254	.
JAABOB010000010.1	11365	13801	UUID=53_UGT345A3.intron	NA	.
JAABOB010000010.1	13802	14053	UUID=53_UGT345A3_exon4	233	.
JAABOB010000010.1	14054	21197	UUID=51_UGT342C3, UUID=52_UGT342C4_FLANKup,UUID=53_UGT345A3_FLANKdown	.	.
JAABOB010000010.1	21198	21752	UUID=51_UGT342C3_exon2	544	.
JAABOB010000010.1	21198	21752	UUID=52_UGT342C4_exon2	544	.
JAABOB010000010.1	21753	23576	UUID=51_UGT342C3.intron	NA	.
JAABOB010000010.1	21753	23576	UUID=52_UGT342C4.intron	NA	.
JAABOB010000010.1	23577	23794	UUID=51_UGT342C3_exon3	270	.
JAABOB010000010.1	23577	23794	UUID=52_UGT342C4_exon3	270	.
JAABOB010000010.1	23795	27244	UUID=51_UGT342C3.intron	NA	.
JAABOB010000010.1	23795	27244	UUID=52_UGT342C4.intron	NA	.
JAABOB010000010.1	27245	27470	UUID=51_UGT342C3_exon4	302	.
JAABOB010000010.1	27245	27470	UUID=52_UGT342C4_exon4	302	.
JAABOB010000010.1	27471	47470	UUID=51_UGT342C3, UUID=52_UGT342C4_FLANKdown	.	.
JAABOB010000010.1	388575	408574	UUID=50_gst_g10516.t1_FLANKup	.	.
JAABOB010000010.1	408575	408749	UUID=50_gst_g10516.t1.exon4	99	.
JAABOB010000010.1	408750	409698	UUID=50_gst_g10516.t1.intron	NA	.
JAABOB010000010.1	409699	409873	UUID=50_gst_g10516.t1.exon4	99	.
JAABOB010000010.1	409874	429873	UUID=50_gst_g10516.t1_FLANKdown	.	.
JAABOB010000011.1	3798034	3818033	UUID=54_CYP314A1, UUID=55_CYP314A3_FLANKup	.	.
JAABOB010000011.1	3818034	3818168	UUID=54_CYP314A1_exon2	189	.
JAABOB010000011.1	3818037	3818167	UUID=55_CYP314A3_exon2	176	.
JAABOB010000011.1	3818168	3819675	UUID=55_CYP314A3.intron	NA	.
JAABOB010000011.1	3818169	3822327	UUID=54_CYP314A1.intron	NA	.
JAABOB010000011.1	3819676	3819864	UUID=55_CYP314A3_exon4	195	.
JAABOB010000011.1	3819865	3822326	UUID=55_CYP314A3.intron	NA	.
JAABOB010000011.1	3822327	3822524	UUID=55_CYP314A3_exon9	217	.
JAABOB010000011.1	3822328	3822525	UUID=54_CYP314A1_exon9	206	.
JAABOB010000011.1	3822525	3822586	UUID=55_CYP314A3.intron	NA	.
JAABOB010000011.1	3822587	3822695	UUID=55_CYP314A3_exon10	135	.
JAABOB010000011.1	3822696	3842695	UUID=54_CYP314A1, UUID=55_CYP314A3_FLANKdown	.	.
JAABOB010000011.1	3848328	3868327	UUID=56_UGT350B3_FLANKup	.	.
JAABOB010000011.1	3868328	3868604	UUID=56_UGT350B3_exon3	346	.
JAABOB010000011.1	3868605	3868664	UUID=56_UGT350B3.intron	NA	.
JAABOB010000011.1	3868665	3869092	UUID=56_UGT350B3_exon2	497	.
JAABOB010000011.1	3869093	3869195	UUID=56_UGT350B3.intron	NA	.
JAABOB010000011.1	3869196	3870092	UUID=56_UGT350B3_exon1	1046	.
JAABOB010000011.1	3870093	3890092	UUID=56_UGT350B3_FLANKdown	.	.
JAABOB010000012.1	984885	1004884	UUID=61_UGT343A10, UUID=62_UGT343A15, UUID=63_UGT343A16, UUID=65_UGT343A5_FLANKup	.	.
JAABOB010000012.1	1004885	1005108	UUID=61_UGT343A10_exon3	309	.
JAABOB010000012.1	1004885	1005108	UUID=62_UGT343A15_exon4	309	.
JAABOB010000012.1	1004885	1005108	UUID=63_UGT343A16_exon4	309	.
JAABOB010000012.1	1004885	1005108	UUID=65_UGT343A5_exon4	309	.
JAABOB010000012.1	1005109	1005207	UUID=61_UGT343A10.intron	NA	.
JAABOB010000012.1	1005109	1005207	UUID=62_UGT343A15.intron	NA	.
JAABOB010000012.1	1005109	1005207	UUID=63_UGT343A16.intron	NA	.
JAABOB010000012.1	1005109	1005207	UUID=65_UGT343A5.intron	NA	.
JAABOB010000012.1	1005208	1005437	UUID=61_UGT343A10_exon2	292	.
JAABOB010000012.1	1005208	1005437	UUID=62_UGT343A15_exon3	292	.
JAABOB010000012.1	1005208	1005437	UUID=63_UGT343A16_exon3	292	.
JAABOB010000012.1	1005208	1005437	UUID=65_UGT343A5_exon3	292	.
JAABOB010000012.1	1005438	1006107	UUID=61_UGT343A10.intron	NA	.
JAABOB010000012.1	1005438	1006107	UUID=62_UGT343A15.intron	NA	.
JAABOB010000012.1	1005438	1006107	UUID=63_UGT343A16.intron	NA	.
JAABOB010000012.1	1005438	1006107	UUID=65_UGT343A5.intron	NA	.
JAABOB010000012.1	1006108	1006683	UUID=61_UGT343A10_exon1	798	.
JAABOB010000012.1	1006108	1006693	UUID=62_UGT343A15_exon2	811	.
JAABOB010000012.1	1006108	1006705	UUID=63_UGT343A16_exon2	817	.
JAABOB010000012.1	1006108	1006693	UUID=65_UGT343A5_exon2	811	.
JAABOB010000012.1	1006706	1026705	UUID=61_UGT343A10, UUID=62_UGT343A15, UUID=63_UGT343A16, UUID=65_UGT343A5_FLANKdown	.	.
JAABOB010000012.1	2443938	2463937	UUID=64_UGT343A17, UUID=66_UGT343A6_FLANKup	.	.
JAABOB010000012.1	2463938	2464162	UUID=64_UGT343A17_exon1	278	.
JAABOB010000012.1	2463938	2464162	UUID=66_UGT343A6_exon1	278	.
JAABOB010000012.1	2464163	2466860	UUID=64_UGT343A17.intron	NA	.
JAABOB010000012.1	2464163	2466860	UUID=66_UGT343A6.intron	NA	.
JAABOB010000012.1	2466861	2467075	UUID=64_UGT343A17_exon4	265	.
JAABOB010000012.1	2466861	2467075	UUID=66_UGT343A6_exon4	265	.
JAABOB010000012.1	2467076	2470239	UUID=67_UGT343B3_v1, UUID=68_UGT343B3_v2, UUID=69_UGT343B4_v2_FLANKup,UUID=64_UGT343A17, UUID=66_UGT343A6_FLANKdown	.	.
JAABOB010000012.1	2470240	2470465	UUID=67_UGT343B3_v1_exon3	268	.
JAABOB010000012.1	2470240	2470465	UUID=68_UGT343B3_v2_exon3	268	.
JAABOB010000012.1	2470240	2470465	UUID=69_UGT343B4_v2_exon2	268	.
JAABOB010000012.1	2470466	2470538	UUID=67_UGT343B3_v1.intron	NA	.
JAABOB010000012.1	2470466	2470538	UUID=68_UGT343B3_v2.intron	NA	.
JAABOB010000012.1	2470466	2470538	UUID=69_UGT343B4_v2.intron	NA	.
JAABOB010000012.1	2470539	2470765	UUID=67_UGT343B3_v1_exon4	265	.
JAABOB010000012.1	2470539	2470765	UUID=68_UGT343B3_v2_exon4	265	.
JAABOB010000012.1	2470539	2470765	UUID=69_UGT343B4_v2_exon3	265	.
JAABOB010000012.1	2470766	2490765	UUID=67_UGT343B3_v1, UUID=68_UGT343B3_v2, UUID=69_UGT343B4_v2_FLANKdown	.	.
JAABOB010000012.1	3265081	3285080	UUID=57_CYP6YC1_FLANKup	.	.
JAABOB010000012.1	3285081	3285305	UUID=57_CYP6YC1_exon2	278	.
JAABOB010000012.1	3285306	3302414	UUID=57_CYP6YC1.intron	NA	.
JAABOB010000012.1	3302415	3303126	UUID=57_CYP6YC1_exon1	531	.
JAABOB010000012.1	3303127	3323126	UUID=57_CYP6YC1_FLANKdown	.	.
JAABOB010000013.1	84780	104779	UUID=74_CYP6CY14_FLANKup	.	.
JAABOB010000013.1	104780	105672	UUID=74_CYP6CY14_exon1	1035	.
JAABOB010000013.1	105673	105798	UUID=74_CYP6CY14.intron	NA	.
JAABOB010000013.1	105799	106022	UUID=74_CYP6CY14_exon2	298	.
JAABOB010000013.1	106023	106098	UUID=74_CYP6CY14.intron	NA	.
JAABOB010000013.1	106099	106349	UUID=74_CYP6CY14_exon3	320	.
JAABOB010000013.1	106350	126349	UUID=74_CYP6CY14_FLANKdown	.	.
JAABOB010000013.1	1833001	1853000	UUID=75_est_g7616.t1_FLANKup	.	.
JAABOB010000013.1	1853001	1853231	UUID=75_est_g7616.t1.exon5	327	.
JAABOB010000013.1	1853232	1853550	UUID=75_est_g7616.t1.intron	NA	.
JAABOB010000013.1	1853551	1854879	UUID=75_est_g7616.t1.exon3	1829	.
JAABOB010000013.1	1854880	1856484	UUID=75_est_g7616.t1.intron	NA	.
JAABOB010000013.1	1856485	1856660	UUID=75_est_g7616.t1.exon2	292	.
JAABOB010000013.1	1856661	1856758	UUID=75_est_g7616.t1.intron	NA	.
JAABOB010000013.1	1856759	1858095	UUID=75_est_g7616.t1.exon1	1672	.
JAABOB010000013.1	1858096	1878095	UUID=75_est_g7616.t1_FLANKdown	.	.
JAABOB010000013.1	1878841	1898840	UUID=73_CYP4CH1_FLANKup	.	.
JAABOB010000013.1	1898841	1899103	UUID=73_CYP4CH1_exon7	281	.
JAABOB010000013.1	1899104	1899171	UUID=73_CYP4CH1.intron	NA	.
JAABOB010000013.1	1899172	1899364	UUID=73_CYP4CH1_exon6	263	.
JAABOB010000013.1	1899365	1900069	UUID=73_CYP4CH1.intron	NA	.
JAABOB010000013.1	1900070	1900361	UUID=73_CYP4CH1_exon4	396	.
JAABOB010000013.1	1900362	1900422	UUID=73_CYP4CH1.intron	NA	.
JAABOB010000013.1	1900423	1900668	UUID=73_CYP4CH1_exon3	322	.
JAABOB010000013.1	1900669	1900837	UUID=73_CYP4CH1.intron	NA	.
JAABOB010000013.1	1900838	1901032	UUID=73_CYP4CH1_exon2	272	.
JAABOB010000013.1	1901033	1921032	UUID=73_CYP4CH1_FLANKdown	.	.
JAABOB010000013.1	2504208	2524207	UUID=76_gst_g22047.t1_FLANKup	.	.
JAABOB010000013.1	2524208	2524358	UUID=76_gst_g22047.t1.exon3	207	.
JAABOB010000013.1	2524359	2524470	UUID=76_gst_g22047.t1.intron	NA	.
JAABOB010000013.1	2524471	2524556	UUID=76_gst_g22047.t1.exon4	110	.
JAABOB010000013.1	2524557	2544556	UUID=76_gst_g22047.t1_FLANKdown	.	.
JAABOB010000013.1	3257383	3277382	UUID=70_abc_g22138.t1_FLANKup	.	.
JAABOB010000013.1	3277383	3277494	UUID=70_abc_g22138.t1.exon15	196	.
JAABOB010000013.1	3277495	3282036	UUID=70_abc_g22138.t1.intron	NA	.
JAABOB010000013.1	3282037	3282213	UUID=70_abc_g22138.t1.exon14	243	.
JAABOB010000013.1	3282214	3283486	UUID=70_abc_g22138.t1.intron	NA	.
JAABOB010000013.1	3283487	3283636	UUID=70_abc_g22138.t1.exon12	250	.
JAABOB010000013.1	3283637	3283831	UUID=70_abc_g22138.t1.intron	NA	.
JAABOB010000013.1	3283832	3283939	UUID=70_abc_g22138.t1.exon11	156	.
JAABOB010000013.1	3283940	3285839	UUID=70_abc_g22138.t1.intron	NA	.
JAABOB010000013.1	3285840	3285967	UUID=70_abc_g22138.t1.exon8	176	.
JAABOB010000013.1	3285968	3286252	UUID=70_abc_g22138.t1.intron	NA	.
JAABOB010000013.1	3286253	3286469	UUID=70_abc_g22138.t1.exon7	329	.
JAABOB010000013.1	3286470	3286553	UUID=70_abc_g22138.t1.intron	NA	.
JAABOB010000013.1	3286554	3286731	UUID=70_abc_g22138.t1.exon6	235	.
JAABOB010000013.1	3286732	3287478	UUID=70_abc_g22138.t1.intron	NA	.
JAABOB010000013.1	3287479	3287655	UUID=70_abc_g22138.t1.exon2	250	.
JAABOB010000013.1	3287656	3287822	UUID=70_abc_g22138.t1.intron	NA	.
JAABOB010000013.1	3287823	3288248	UUID=70_abc_g22138.t1.exon1	560	.
JAABOB010000013.1	3288249	3308248	UUID=70_abc_g22138.t1_FLANKdown	.	.
JAABOB010000013.1	3580078	3600077	UUID=72_CYP307C1_FLANKup	.	.
JAABOB010000013.1	3600078	3601314	UUID=72_CYP307C1_exon3	1284	.
JAABOB010000013.1	3601315	3601441	UUID=72_CYP307C1.intron	NA	.
JAABOB010000013.1	3601442	3601805	UUID=72_CYP307C1_exon2	518	.
JAABOB010000013.1	3601806	3601964	UUID=72_CYP307C1.intron	NA	.
JAABOB010000013.1	3601965	3602096	UUID=72_CYP307C1_exon1	154	.
JAABOB010000013.1	3602097	3622096	UUID=72_CYP307C1_FLANKdown	.	.
JAABOB010000013.1	3856389	3876388	UUID=71_CYP307A2_FLANKup	.	.
JAABOB010000013.1	3876389	3876820	UUID=71_CYP307A2_exon1	444	.
JAABOB010000013.1	3876821	3882757	UUID=71_CYP307A2.intron	NA	.
JAABOB010000013.1	3882758	3883587	UUID=71_CYP307A2_exon2	726	.
JAABOB010000013.1	3883588	3903587	UUID=71_CYP307A2_FLANKdown	.	.
JAABOB010000015.1	743530	763529	UUID=78_est_g13673.t1_FLANKup	.	.
JAABOB010000015.1	763530	764025	UUID=78_est_g13673.t1.exon1	448	.
JAABOB010000015.1	764026	764150	UUID=78_est_g13673.t1.intron	NA	.
JAABOB010000015.1	764151	764413	UUID=78_est_g13673.t1.exon2	414	.
JAABOB010000015.1	764414	764490	UUID=78_est_g13673.t1.intron	NA	.
JAABOB010000015.1	764491	764637	UUID=78_est_g13673.t1.exon3	250	.
JAABOB010000015.1	764638	764719	UUID=78_est_g13673.t1.intron	NA	.
JAABOB010000015.1	764720	764873	UUID=78_est_g13673.t1.exon4	219	.
JAABOB010000015.1	764874	764933	UUID=78_est_g13673.t1.intron	NA	.
JAABOB010000015.1	764934	765143	UUID=78_est_g13673.t1.exon5	305	.
JAABOB010000015.1	765144	765575	UUID=78_est_g13673.t1.intron	NA	.
JAABOB010000015.1	765576	765739	UUID=78_est_g13673.t1.exon6	217	.
JAABOB010000015.1	765740	765808	UUID=78_est_g13673.t1.intron	NA	.
JAABOB010000015.1	765809	766010	UUID=78_est_g13673.t1.exon7	318	.
JAABOB010000015.1	766011	766086	UUID=78_est_g13673.t1.intron	NA	.
JAABOB010000015.1	766087	766261	UUID=78_est_g13673.t1.exon8	274	.
JAABOB010000015.1	766262	766348	UUID=78_est_g13673.t1.intron	NA	.
JAABOB010000015.1	766349	766535	UUID=78_est_g13673.t1.exon9	307	.
JAABOB010000015.1	766536	766596	UUID=78_est_g13673.t1.intron	NA	.
JAABOB010000015.1	766597	766702	UUID=78_est_g13673.t1.exon10	174	.
JAABOB010000015.1	766703	766987	UUID=78_est_g13673.t1.intron	NA	.
JAABOB010000015.1	766988	767182	UUID=78_est_g13673.t1.exon11	300	.
JAABOB010000015.1	767183	767475	UUID=78_est_g13673.t1.intron	NA	.
JAABOB010000015.1	767476	767591	UUID=78_est_g13673.t1.exon12	187	.
JAABOB010000015.1	767592	767666	UUID=78_est_g13673.t1.intron	NA	.
JAABOB010000015.1	767667	768056	UUID=78_est_g13673.t1.exon13	475	.
JAABOB010000015.1	768057	768861	UUID=78_est_g13673.t1.intron	NA	.
JAABOB010000015.1	768862	769241	UUID=78_est_g13673.t1.exon13	171	.
JAABOB010000015.1	769242	789241	UUID=78_est_g13673.t1_FLANKdown	.	.
JAABOB010000015.1	1921350	1941349	UUID=79_gst_g10516.t1_FLANKup	.	.
JAABOB010000015.1	1941350	1941524	UUID=79_gst_g10516.t1.exon4	93.5	.
JAABOB010000015.1	1941525	1943008	UUID=79_gst_g10516.t1.intron	NA	.
JAABOB010000015.1	1943009	1943195	UUID=79_gst_g10516.t1.exon4	99	.
JAABOB010000015.1	1943196	1963195	UUID=79_gst_g10516.t1_FLANKdown	.	.
JAABOB010000015.1	3004939	3024938	UUID=77_abc_g13790.t1_FLANKup	.	.
JAABOB010000015.1	3024939	3025094	UUID=77_abc_g13790.t1.exon20	189	.
JAABOB010000015.1	3025095	3027802	UUID=77_abc_g13790.t1.intron	NA	.
JAABOB010000015.1	3027803	3028023	UUID=77_abc_g13790.t1.exon19	309	.
JAABOB010000015.1	3028024	3028080	UUID=77_abc_g13790.t1.intron	NA	.
JAABOB010000015.1	3028081	3028380	UUID=77_abc_g13790.t1.exon18	449	.
JAABOB010000015.1	3028381	3028508	UUID=77_abc_g13790.t1.intron	NA	.
JAABOB010000015.1	3028509	3028669	UUID=77_abc_g13790.t1.exon17	254	.
JAABOB010000015.1	3028670	3028766	UUID=77_abc_g13790.t1.intron	NA	.
JAABOB010000015.1	3028767	3028988	UUID=77_abc_g13790.t1.exon16	289	.
JAABOB010000015.1	3028989	3029060	UUID=77_abc_g13790.t1.intron	NA	.
JAABOB010000015.1	3029061	3029747	UUID=77_abc_g13790.t1.exon15	1037	.
JAABOB010000015.1	3029748	3030110	UUID=77_abc_g13790.t1.intron	NA	.
JAABOB010000015.1	3030111	3030261	UUID=77_abc_g13790.t1.exon14	257	.
JAABOB010000015.1	3030262	3030605	UUID=77_abc_g13790.t1.intron	NA	.
JAABOB010000015.1	3030606	3030853	UUID=77_abc_g13790.t1.exon13	331	.
JAABOB010000015.1	3030854	3031325	UUID=77_abc_g13790.t1.intron	NA	.
JAABOB010000015.1	3031326	3031558	UUID=77_abc_g13790.t1.exon12	320	.
JAABOB010000015.1	3031559	3032029	UUID=77_abc_g13790.t1.intron	NA	.
JAABOB010000015.1	3032030	3032353	UUID=77_abc_g13790.t1.exon11	427	.
JAABOB010000015.1	3032354	3032712	UUID=77_abc_g13790.t1.intron	NA	.
JAABOB010000015.1	3032713	3032849	UUID=77_abc_g13790.t1.exon10	220	.
JAABOB010000015.1	3032850	3032925	UUID=77_abc_g13790.t1.intron	NA	.
JAABOB010000015.1	3032926	3033164	UUID=77_abc_g13790.t1.exon9	392	.
JAABOB010000015.1	3033165	3033307	UUID=77_abc_g13790.t1.intron	NA	.
JAABOB010000015.1	3033308	3033562	UUID=77_abc_g13790.t1.exon8	344	.
JAABOB010000015.1	3033563	3033795	UUID=77_abc_g13790.t1.intron	NA	.
JAABOB010000015.1	3033796	3034304	UUID=77_abc_g13790.t1.exon7	664	.
JAABOB010000015.1	3034305	3034660	UUID=77_abc_g13790.t1.intron	NA	.
JAABOB010000015.1	3034661	3035001	UUID=77_abc_g13790.t1.exon6	492	.
JAABOB010000015.1	3035002	3035080	UUID=77_abc_g13790.t1.intron	NA	.
JAABOB010000015.1	3035081	3035385	UUID=77_abc_g13790.t1.exon5	464	.
JAABOB010000015.1	3035386	3035705	UUID=77_abc_g13790.t1.intron	NA	.
JAABOB010000015.1	3035706	3035872	UUID=77_abc_g13790.t1.exon4	243	.
JAABOB010000015.1	3035873	3036016	UUID=77_abc_g13790.t1.intron	NA	.
JAABOB010000015.1	3036017	3036178	UUID=77_abc_g13790.t1.exon3	183	.
JAABOB010000015.1	3036179	3036272	UUID=77_abc_g13790.t1.intron	NA	.
JAABOB010000015.1	3036273	3036407	UUID=77_abc_g13790.t1.exon2	183	.
JAABOB010000015.1	3036408	3038010	UUID=77_abc_g13790.t1.intron	NA	.
JAABOB010000015.1	3038011	3038058	UUID=77_abc_g13790.t1.exon1	76.8	.
JAABOB010000015.1	3038059	3058058	UUID=77_abc_g13790.t1_FLANKdown	.	.
JAABOB010000016.1	14748	34747	UUID=80_abc_g2222.t1_FLANKup	.	.
JAABOB010000016.1	34748	35524	UUID=80_abc_g2222.t1.exon6	863	.
JAABOB010000016.1	35525	35646	UUID=80_abc_g2222.t1.intron	NA	.
JAABOB010000016.1	35647	35956	UUID=80_abc_g2222.t1.exon7	407	.
JAABOB010000016.1	35957	36897	UUID=80_abc_g2222.t1.intron	NA	.
JAABOB010000016.1	36898	37293	UUID=80_abc_g2222.t1.exon8	361	.
JAABOB010000016.1	37294	39711	UUID=80_abc_g2222.t1.intron	NA	.
JAABOB010000016.1	39712	40764	UUID=80_abc_g2222.t1.exon10	1247	.
JAABOB010000016.1	40765	60764	UUID=80_abc_g2222.t1_FLANKdown	.	.
JAABOB010000018.1	1590538	1610537	UUID=86_abc_g4225.t1_FLANKup	.	.
JAABOB010000018.1	1610538	1611273	UUID=86_abc_g4225.t1.exon1	682	.
JAABOB010000018.1	1611274	1611523	UUID=86_abc_g4225.t1.intron	NA	.
JAABOB010000018.1	1611524	1611735	UUID=86_abc_g4225.t1.exon1	292	.
JAABOB010000018.1	1611736	1614628	UUID=86_abc_g4225.t1.intron	NA	.
JAABOB010000018.1	1614629	1614715	UUID=86_abc_g4225.t1.exon2	139	.
JAABOB010000018.1	1614716	1615892	UUID=86_abc_g4225.t1.intron	NA	.
JAABOB010000018.1	1615893	1616006	UUID=86_abc_g4225.t1.exon6	150	.
JAABOB010000018.1	1616007	1616097	UUID=86_abc_g4225.t1.intron	NA	.
JAABOB010000018.1	1616098	1616270	UUID=86_abc_g4225.t1.exon7	259	.
JAABOB010000018.1	1616271	1616340	UUID=86_abc_g4225.t1.intron	NA	.
JAABOB010000018.1	1616341	1616548	UUID=86_abc_g4225.t1.exon8	307	.
JAABOB010000018.1	1616549	1616810	UUID=86_abc_g4225.t1.intron	NA	.
JAABOB010000018.1	1616811	1617058	UUID=86_abc_g4225.t1.exon9	375	.
JAABOB010000018.1	1617059	1617458	UUID=86_abc_g4225.t1.intron	NA	.
JAABOB010000018.1	1617459	1617552	UUID=86_abc_g4225.t1.exon11	158	.
JAABOB010000018.1	1617553	1617656	UUID=86_abc_g4225.t1.intron	NA	.
JAABOB010000018.1	1617657	1617764	UUID=86_abc_g4225.t1.exon12	156	.
JAABOB010000018.1	1617765	1617827	UUID=86_abc_g4225.t1.intron	NA	.
JAABOB010000018.1	1617828	1617982	UUID=86_abc_g4225.t1.exon13	254	.
JAABOB010000018.1	1617983	1623931	UUID=86_abc_g4225.t1.intron	NA	.
JAABOB010000018.1	1623932	1624091	UUID=86_abc_g4225.t1.exon14	230	.
JAABOB010000018.1	1624092	1634132	UUID=86_abc_g4225.t1.intron	NA	.
JAABOB010000018.1	1634133	1634650	UUID=86_abc_g4225.t1.exon16	568	.
JAABOB010000018.1	1634651	1654650	UUID=86_abc_g4225.t1_FLANKdown	.	.
JAABOB010000019.1	1564208	1584207	UUID=87_abc_g4677.t1_FLANKup	.	.
JAABOB010000019.1	1584208	1584725	UUID=87_abc_g4677.t1.exon1	449	.
JAABOB010000019.1	1584726	1584831	UUID=87_abc_g4677.t1.intron	NA	.
JAABOB010000019.1	1584832	1584916	UUID=87_abc_g4677.t1.exon2	147	.
JAABOB010000019.1	1584917	1585844	UUID=87_abc_g4677.t1.intron	NA	.
JAABOB010000019.1	1585845	1585918	UUID=87_abc_g4677.t1.exon5	104	.
JAABOB010000019.1	1585919	1586544	UUID=87_abc_g4677.t1.intron	NA	.
JAABOB010000019.1	1586545	1586752	UUID=87_abc_g4677.t1.exon8	268	.
JAABOB010000019.1	1586753	1586819	UUID=87_abc_g4677.t1.intron	NA	.
JAABOB010000019.1	1586820	1586947	UUID=87_abc_g4677.t1.exon9	198	.
JAABOB010000019.1	1586948	1587045	UUID=87_abc_g4677.t1.intron	NA	.
JAABOB010000019.1	1587046	1587171	UUID=87_abc_g4677.t1.exon10	172	.
JAABOB010000019.1	1587172	1587792	UUID=87_abc_g4677.t1.intron	NA	.
JAABOB010000019.1	1587793	1587944	UUID=87_abc_g4677.t1.exon13	209	.
JAABOB010000019.1	1587945	1589604	UUID=87_abc_g4677.t1.intron	NA	.
JAABOB010000019.1	1589605	1589737	UUID=87_abc_g4677.t1.exon14	224	.
JAABOB010000019.1	1589738	1609737	UUID=87_abc_g4677.t1_FLANKdown	.	.
JAABOB010000019.1	1715162	1735161	UUID=88_abc_g4684.t1_FLANKup	.	.
JAABOB010000019.1	1735162	1735380	UUID=88_abc_g4684.t1.exon1	224	.
JAABOB010000019.1	1735381	1736172	UUID=88_abc_g4684.t1.intron	NA	.
JAABOB010000019.1	1736173	1736321	UUID=88_abc_g4684.t1.exon2	237	.
JAABOB010000019.1	1736322	1737018	UUID=88_abc_g4684.t1.intron	NA	.
JAABOB010000019.1	1737019	1737197	UUID=88_abc_g4684.t1.exon3	259	.
JAABOB010000019.1	1737198	1737695	UUID=88_abc_g4684.t1.intron	NA	.
JAABOB010000019.1	1737696	1737866	UUID=88_abc_g4684.t1.exon4	244	.
JAABOB010000019.1	1737867	1738118	UUID=88_abc_g4684.t1.intron	NA	.
JAABOB010000019.1	1738119	1738504	UUID=88_abc_g4684.t1.exon5	492	.
JAABOB010000019.1	1738505	1739626	UUID=88_abc_g4684.t1.intron	NA	.
JAABOB010000019.1	1739627	1739803	UUID=88_abc_g4684.t1.exon7	200	.
JAABOB010000019.1	1739804	1740948	UUID=88_abc_g4684.t1.intron	NA	.
JAABOB010000019.1	1740949	1741074	UUID=88_abc_g4684.t1.exon8	167	.
JAABOB010000019.1	1741075	1742069	UUID=88_abc_g4684.t1.intron	NA	.
JAABOB010000019.1	1742070	1742276	UUID=88_abc_g4684.t1.exon10	244	.
JAABOB010000019.1	1742277	1742930	UUID=88_abc_g4684.t1.intron	NA	.
JAABOB010000019.1	1742931	1743067	UUID=88_abc_g4684.t1.exon13	182	.
JAABOB010000019.1	1743068	1743129	UUID=88_abc_g4684.t1.intron	NA	.
JAABOB010000019.1	1743130	1743376	UUID=88_abc_g4684.t1.exon14	241	.
JAABOB010000019.1	1743377	1743800	UUID=88_abc_g4684.t1.intron	NA	.
JAABOB010000019.1	1743801	1744011	UUID=88_abc_g4684.t1.exon15	296	.
JAABOB010000019.1	1744012	1744090	UUID=88_abc_g4684.t1.intron	NA	.
JAABOB010000019.1	1744091	1744246	UUID=88_abc_g4684.t1.exon16	156	.
JAABOB010000019.1	1744247	1744448	UUID=88_abc_g4684.t1.intron	NA	.
JAABOB010000019.1	1744449	1744805	UUID=88_abc_g4684.t1.exon17	422	.
JAABOB010000019.1	1744806	1746936	UUID=88_abc_g4684.t1.intron	NA	.
JAABOB010000019.1	1746937	1747181	UUID=88_abc_g4684.t1.exon20	298	.
JAABOB010000019.1	1747182	1747281	UUID=88_abc_g4684.t1.intron	NA	.
JAABOB010000019.1	1747282	1747434	UUID=88_abc_g4684.t1.exon21	239	.
JAABOB010000019.1	1747435	1749031	UUID=88_abc_g4684.t1.intron	NA	.
JAABOB010000019.1	1749032	1749273	UUID=88_abc_g4684.t1.exon24	291	.
JAABOB010000019.1	1749274	1762787	UUID=88_abc_g4684.t1.intron	NA	.
JAABOB010000019.1	1762788	1763293	UUID=88_abc_g4684.t1.exon25	311	.
JAABOB010000019.1	1763294	1783293	UUID=88_abc_g4684.t1_FLANKdown	.	.
JAABOB010000021.1	3149574	3169573	UUID=90_UGT344D11_v2, UUID=92_UGT344D12_v2, UUID=93_UGT344D12_v3, UUID=95_UGT344D13_v2, UUID=96_UGT344D13_v3, UUID=97_UGT344D14, UUID=98_UGT344D14_v2, UUID=99_UGT344D14_v3, UUID=100_UGT344D15, UUID=101_UGT344D15_v2, UUID=103_UGT344D16_v2, UUID=104_UGT344D16_v3, UUID=105_UGT344D16_v4, UUID=107_UGT344D17_v2, UUID=108_UGT344D17_v3, UUID=109_UGT344D17_v4, UUID=110_UGT344D18, UUID=111_UGT344D18_v2, UUID=112_UGT344D18_v3, UUID=113_UGT344D19, UUID=114_UGT344D5, UUID=116_UGT344D7_v2, UUID=117_UGT344D7_v3, UUID=119_UGT344D8_v2, UUID=120_UGT344D9, UUID=89_UGT344D11, UUID=91_UGT344D12, UUID=94_UGT344D13, UUID=102_UGT344D16, UUID=106_UGT344D17, UUID=115_UGT344D7, UUID=118_UGT344D8_FLANKup	.	.
JAABOB010000021.1	3169574	3169794	UUID=90_UGT344D11_v2_exon3	231	.
JAABOB010000021.1	3169574	3169794	UUID=92_UGT344D12_v2_exon3	231	.
JAABOB010000021.1	3169574	3169794	UUID=93_UGT344D12_v3_exon2	231	.
JAABOB010000021.1	3169574	3169794	UUID=95_UGT344D13_v2_exon3	231	.
JAABOB010000021.1	3169574	3169794	UUID=96_UGT344D13_v3_exon2	231	.
JAABOB010000021.1	3169574	3169794	UUID=97_UGT344D14_exon3	231	.
JAABOB010000021.1	3169574	3169794	UUID=98_UGT344D14_v2_exon2	231	.
JAABOB010000021.1	3169574	3169794	UUID=99_UGT344D14_v3_exon2	231	.
JAABOB010000021.1	3169574	3169794	UUID=100_UGT344D15_exon3	231	.
JAABOB010000021.1	3169574	3169794	UUID=101_UGT344D15_v2_exon2	231	.
JAABOB010000021.1	3169574	3169794	UUID=103_UGT344D16_v2_exon3	231	.
JAABOB010000021.1	3169574	3169794	UUID=104_UGT344D16_v3_exon3	231	.
JAABOB010000021.1	3169574	3169794	UUID=105_UGT344D16_v4_exon2	231	.
JAABOB010000021.1	3169574	3169794	UUID=107_UGT344D17_v2_exon3	231	.
JAABOB010000021.1	3169574	3169794	UUID=108_UGT344D17_v3_exon3	231	.
JAABOB010000021.1	3169574	3169794	UUID=109_UGT344D17_v4_exon2	231	.
JAABOB010000021.1	3169574	3169794	UUID=110_UGT344D18_exon3	231	.
JAABOB010000021.1	3169574	3169794	UUID=111_UGT344D18_v2_exon2	231	.
JAABOB010000021.1	3169574	3169794	UUID=112_UGT344D18_v3_exon2	231	.
JAABOB010000021.1	3169574	3169794	UUID=113_UGT344D19_exon3	231	.
JAABOB010000021.1	3169574	3169794	UUID=114_UGT344D5_exon3	231	.
JAABOB010000021.1	3169574	3169794	UUID=116_UGT344D7_v2_exon3	231	.
JAABOB010000021.1	3169574	3169794	UUID=117_UGT344D7_v3_exon2	231	.
JAABOB010000021.1	3169574	3169794	UUID=119_UGT344D8_v2_exon3	231	.
JAABOB010000021.1	3169574	3169794	UUID=120_UGT344D9_exon3	231	.
JAABOB010000021.1	3169795	3174710	UUID=100_UGT344D15.intron	NA	.
JAABOB010000021.1	3169795	3174710	UUID=101_UGT344D15_v2.intron	NA	.
JAABOB010000021.1	3169795	3174710	UUID=103_UGT344D16_v2.intron	NA	.
JAABOB010000021.1	3169795	3174710	UUID=104_UGT344D16_v3.intron	NA	.
JAABOB010000021.1	3169795	3174710	UUID=105_UGT344D16_v4.intron	NA	.
JAABOB010000021.1	3169795	3174710	UUID=107_UGT344D17_v2.intron	NA	.
JAABOB010000021.1	3169795	3174710	UUID=108_UGT344D17_v3.intron	NA	.
JAABOB010000021.1	3169795	3174710	UUID=109_UGT344D17_v4.intron	NA	.
JAABOB010000021.1	3169795	3174710	UUID=110_UGT344D18.intron	NA	.
JAABOB010000021.1	3169795	3174710	UUID=111_UGT344D18_v2.intron	NA	.
JAABOB010000021.1	3169795	3174710	UUID=112_UGT344D18_v3.intron	NA	.
JAABOB010000021.1	3169795	3174710	UUID=113_UGT344D19.intron	NA	.
JAABOB010000021.1	3169795	3174710	UUID=114_UGT344D5.intron	NA	.
JAABOB010000021.1	3169795	3174710	UUID=116_UGT344D7_v2.intron	NA	.
JAABOB010000021.1	3169795	3174710	UUID=117_UGT344D7_v3.intron	NA	.
JAABOB010000021.1	3169795	3174710	UUID=119_UGT344D8_v2.intron	NA	.
JAABOB010000021.1	3169795	3174710	UUID=120_UGT344D9.intron	NA	.
JAABOB010000021.1	3169795	3174710	UUID=90_UGT344D11_v2.intron	NA	.
JAABOB010000021.1	3169795	3174710	UUID=92_UGT344D12_v2.intron	NA	.
JAABOB010000021.1	3169795	3174710	UUID=93_UGT344D12_v3.intron	NA	.
JAABOB010000021.1	3169795	3174710	UUID=95_UGT344D13_v2.intron	NA	.
JAABOB010000021.1	3169795	3174710	UUID=96_UGT344D13_v3.intron	NA	.
JAABOB010000021.1	3169795	3174710	UUID=97_UGT344D14.intron	NA	.
JAABOB010000021.1	3169795	3174710	UUID=98_UGT344D14_v2.intron	NA	.
JAABOB010000021.1	3169795	3174710	UUID=99_UGT344D14_v3.intron	NA	.
JAABOB010000021.1	3174711	3174931	UUID=90_UGT344D11_v2_exon3	231	.
JAABOB010000021.1	3174711	3174931	UUID=92_UGT344D12_v2_exon3	231	.
JAABOB010000021.1	3174711	3174931	UUID=93_UGT344D12_v3_exon2	231	.
JAABOB010000021.1	3174711	3174931	UUID=95_UGT344D13_v2_exon3	231	.
JAABOB010000021.1	3174711	3174931	UUID=96_UGT344D13_v3_exon2	231	.
JAABOB010000021.1	3174711	3174931	UUID=97_UGT344D14_exon3	231	.
JAABOB010000021.1	3174711	3174931	UUID=98_UGT344D14_v2_exon2	231	.
JAABOB010000021.1	3174711	3174931	UUID=99_UGT344D14_v3_exon2	231	.
JAABOB010000021.1	3174711	3174931	UUID=100_UGT344D15_exon3	231	.
JAABOB010000021.1	3174711	3174931	UUID=101_UGT344D15_v2_exon2	231	.
JAABOB010000021.1	3174711	3174931	UUID=103_UGT344D16_v2_exon3	231	.
JAABOB010000021.1	3174711	3174931	UUID=104_UGT344D16_v3_exon3	231	.
JAABOB010000021.1	3174711	3174931	UUID=105_UGT344D16_v4_exon2	231	.
JAABOB010000021.1	3174711	3174931	UUID=107_UGT344D17_v2_exon3	231	.
JAABOB010000021.1	3174711	3174931	UUID=108_UGT344D17_v3_exon3	231	.
JAABOB010000021.1	3174711	3174931	UUID=109_UGT344D17_v4_exon2	231	.
JAABOB010000021.1	3174711	3174931	UUID=110_UGT344D18_exon3	231	.
JAABOB010000021.1	3174711	3174931	UUID=111_UGT344D18_v2_exon2	231	.
JAABOB010000021.1	3174711	3174931	UUID=112_UGT344D18_v3_exon2	231	.
JAABOB010000021.1	3174711	3174931	UUID=113_UGT344D19_exon3	231	.
JAABOB010000021.1	3174711	3174931	UUID=114_UGT344D5_exon3	231	.
JAABOB010000021.1	3174711	3174931	UUID=116_UGT344D7_v2_exon3	231	.
JAABOB010000021.1	3174711	3174931	UUID=117_UGT344D7_v3_exon2	231	.
JAABOB010000021.1	3174711	3174931	UUID=119_UGT344D8_v2_exon3	231	.
JAABOB010000021.1	3174711	3174931	UUID=120_UGT344D9_exon3	231	.
JAABOB010000021.1	3174932	3181609	UUID=100_UGT344D15.intron	NA	.
JAABOB010000021.1	3174932	3175011	UUID=101_UGT344D15_v2.intron	NA	.
JAABOB010000021.1	3174932	3181609	UUID=103_UGT344D16_v2.intron	NA	.
JAABOB010000021.1	3174932	3175011	UUID=104_UGT344D16_v3.intron	NA	.
JAABOB010000021.1	3174932	3175012	UUID=105_UGT344D16_v4.intron	NA	.
JAABOB010000021.1	3174932	3181609	UUID=107_UGT344D17_v2.intron	NA	.
JAABOB010000021.1	3174932	3175011	UUID=108_UGT344D17_v3.intron	NA	.
JAABOB010000021.1	3174932	3174982	UUID=109_UGT344D17_v4.intron	NA	.
JAABOB010000021.1	3174932	3181609	UUID=110_UGT344D18.intron	NA	.
JAABOB010000021.1	3174932	3175011	UUID=111_UGT344D18_v2.intron	NA	.
JAABOB010000021.1	3174932	3174982	UUID=112_UGT344D18_v3.intron	NA	.
JAABOB010000021.1	3174932	3181609	UUID=113_UGT344D19.intron	NA	.
JAABOB010000021.1	3174932	3181609	UUID=114_UGT344D5.intron	NA	.
JAABOB010000021.1	3174932	3181609	UUID=116_UGT344D7_v2.intron	NA	.
JAABOB010000021.1	3174932	3175011	UUID=117_UGT344D7_v3.intron	NA	.
JAABOB010000021.1	3174932	3181609	UUID=119_UGT344D8_v2.intron	NA	.
JAABOB010000021.1	3174932	3181609	UUID=120_UGT344D9.intron	NA	.
JAABOB010000021.1	3174932	3181609	UUID=90_UGT344D11_v2.intron	NA	.
JAABOB010000021.1	3174932	3181609	UUID=92_UGT344D12_v2.intron	NA	.
JAABOB010000021.1	3174932	3175012	UUID=93_UGT344D12_v3.intron	NA	.
JAABOB010000021.1	3174932	3181609	UUID=95_UGT344D13_v2.intron	NA	.
JAABOB010000021.1	3174932	3174982	UUID=96_UGT344D13_v3.intron	NA	.
JAABOB010000021.1	3174932	3181609	UUID=97_UGT344D14.intron	NA	.
JAABOB010000021.1	3174932	3175011	UUID=98_UGT344D14_v2.intron	NA	.
JAABOB010000021.1	3174932	3174982	UUID=99_UGT344D14_v3.intron	NA	.
JAABOB010000021.1	3174983	3175583	UUID=96_UGT344D13_v3_exon3	464	.
JAABOB010000021.1	3174983	3175583	UUID=99_UGT344D14_v3_exon3	464	.
JAABOB010000021.1	3174983	3175583	UUID=109_UGT344D17_v4_exon3	464	.
JAABOB010000021.1	3174983	3175583	UUID=112_UGT344D18_v3_exon3	464	.
JAABOB010000021.1	3175012	3175517	UUID=89_UGT344D11_exon3	359	.
JAABOB010000021.1	3175012	3175583	UUID=91_UGT344D12_exon3	398	.
JAABOB010000021.1	3175012	3175583	UUID=94_UGT344D13_exon3	398	.
JAABOB010000021.1	3175012	3175583	UUID=98_UGT344D14_v2_exon3	353	.
JAABOB010000021.1	3175012	3175583	UUID=101_UGT344D15_v2_exon3	353	.
JAABOB010000021.1	3175012	3175583	UUID=102_UGT344D16_exon3	398	.
JAABOB010000021.1	3175012	3175583	UUID=104_UGT344D16_v3_exon4	353	.
JAABOB010000021.1	3175012	3175583	UUID=106_UGT344D17_exon3	398	.
JAABOB010000021.1	3175012	3175583	UUID=108_UGT344D17_v3_exon4	353	.
JAABOB010000021.1	3175012	3175583	UUID=111_UGT344D18_v2_exon3	353	.
JAABOB010000021.1	3175012	3175517	UUID=115_UGT344D7_exon3	359	.
JAABOB010000021.1	3175012	3175502	UUID=117_UGT344D7_v3_exon3	320	.
JAABOB010000021.1	3175012	3175517	UUID=118_UGT344D8_exon3	359	.
JAABOB010000021.1	3175013	3175583	UUID=93_UGT344D12_v3_exon3	451	.
JAABOB010000021.1	3175013	3175583	UUID=105_UGT344D16_v4_exon3	451	.
JAABOB010000021.1	3175503	3181609	UUID=117_UGT344D7_v3.intron	NA	.
JAABOB010000021.1	3175518	3181610	UUID=115_UGT344D7.intron	NA	.
JAABOB010000021.1	3175518	3181610	UUID=118_UGT344D8.intron	NA	.
JAABOB010000021.1	3175518	3181610	UUID=89_UGT344D11.intron	NA	.
JAABOB010000021.1	3175584	3181609	UUID=101_UGT344D15_v2.intron	NA	.
JAABOB010000021.1	3175584	3181610	UUID=102_UGT344D16.intron	NA	.
JAABOB010000021.1	3175584	3181609	UUID=104_UGT344D16_v3.intron	NA	.
JAABOB010000021.1	3175584	3181609	UUID=105_UGT344D16_v4.intron	NA	.
JAABOB010000021.1	3175584	3181610	UUID=106_UGT344D17.intron	NA	.
JAABOB010000021.1	3175584	3181609	UUID=108_UGT344D17_v3.intron	NA	.
JAABOB010000021.1	3175584	3181609	UUID=109_UGT344D17_v4.intron	NA	.
JAABOB010000021.1	3175584	3181609	UUID=111_UGT344D18_v2.intron	NA	.
JAABOB010000021.1	3175584	3181609	UUID=112_UGT344D18_v3.intron	NA	.
JAABOB010000021.1	3175584	3181610	UUID=91_UGT344D12.intron	NA	.
JAABOB010000021.1	3175584	3181609	UUID=93_UGT344D12_v3.intron	NA	.
JAABOB010000021.1	3175584	3181610	UUID=94_UGT344D13.intron	NA	.
JAABOB010000021.1	3175584	3181609	UUID=96_UGT344D13_v3.intron	NA	.
JAABOB010000021.1	3175584	3181609	UUID=98_UGT344D14_v2.intron	NA	.
JAABOB010000021.1	3175584	3181609	UUID=99_UGT344D14_v3.intron	NA	.
JAABOB010000021.1	3181610	3181830	UUID=90_UGT344D11_v2_exon3	265	.
JAABOB010000021.1	3181610	3181830	UUID=92_UGT344D12_v2_exon3	265	.
JAABOB010000021.1	3181610	3181830	UUID=93_UGT344D12_v3_exon2	259	.
JAABOB010000021.1	3181610	3181830	UUID=95_UGT344D13_v2_exon3	265	.
JAABOB010000021.1	3181610	3181830	UUID=96_UGT344D13_v3_exon2	259	.
JAABOB010000021.1	3181610	3181830	UUID=97_UGT344D14_exon3	265	.
JAABOB010000021.1	3181610	3181830	UUID=98_UGT344D14_v2_exon2	265	.
JAABOB010000021.1	3181610	3181830	UUID=99_UGT344D14_v3_exon2	259	.
JAABOB010000021.1	3181610	3181830	UUID=100_UGT344D15_exon3	265	.
JAABOB010000021.1	3181610	3181830	UUID=101_UGT344D15_v2_exon2	265	.
JAABOB010000021.1	3181610	3181830	UUID=103_UGT344D16_v2_exon3	265	.
JAABOB010000021.1	3181610	3181830	UUID=104_UGT344D16_v3_exon3	265	.
JAABOB010000021.1	3181610	3181830	UUID=105_UGT344D16_v4_exon2	259	.
JAABOB010000021.1	3181610	3181830	UUID=107_UGT344D17_v2_exon3	265	.
JAABOB010000021.1	3181610	3181830	UUID=108_UGT344D17_v3_exon3	265	.
JAABOB010000021.1	3181610	3181830	UUID=109_UGT344D17_v4_exon2	259	.
JAABOB010000021.1	3181610	3181830	UUID=110_UGT344D18_exon3	265	.
JAABOB010000021.1	3181610	3181830	UUID=111_UGT344D18_v2_exon2	265	.
JAABOB010000021.1	3181610	3181830	UUID=112_UGT344D18_v3_exon2	259	.
JAABOB010000021.1	3181610	3181830	UUID=113_UGT344D19_exon3	265	.
JAABOB010000021.1	3181610	3181830	UUID=114_UGT344D5_exon3	265	.
JAABOB010000021.1	3181610	3181830	UUID=116_UGT344D7_v2_exon3	265	.
JAABOB010000021.1	3181610	3181830	UUID=117_UGT344D7_v3_exon2	265	.
JAABOB010000021.1	3181610	3181830	UUID=119_UGT344D8_v2_exon3	265	.
JAABOB010000021.1	3181610	3181830	UUID=120_UGT344D9_exon3	265	.
JAABOB010000021.1	3181611	3181830	UUID=89_UGT344D11_exon2	241	.
JAABOB010000021.1	3181611	3181830	UUID=91_UGT344D12_exon2	241	.
JAABOB010000021.1	3181611	3181830	UUID=94_UGT344D13_exon2	241	.
JAABOB010000021.1	3181611	3181830	UUID=102_UGT344D16_exon2	241	.
JAABOB010000021.1	3181611	3181830	UUID=106_UGT344D17_exon2	241	.
JAABOB010000021.1	3181611	3181830	UUID=115_UGT344D7_exon2	241	.
JAABOB010000021.1	3181611	3181830	UUID=118_UGT344D8_exon2	241	.
JAABOB010000021.1	3181831	3201830	UUID=90_UGT344D11_v2, UUID=92_UGT344D12_v2, UUID=93_UGT344D12_v3, UUID=95_UGT344D13_v2, UUID=96_UGT344D13_v3, UUID=97_UGT344D14, UUID=98_UGT344D14_v2, UUID=99_UGT344D14_v3, UUID=100_UGT344D15, UUID=101_UGT344D15_v2, UUID=103_UGT344D16_v2, UUID=104_UGT344D16_v3, UUID=105_UGT344D16_v4, UUID=107_UGT344D17_v2, UUID=108_UGT344D17_v3, UUID=109_UGT344D17_v4, UUID=110_UGT344D18, UUID=111_UGT344D18_v2, UUID=112_UGT344D18_v3, UUID=113_UGT344D19, UUID=114_UGT344D5, UUID=116_UGT344D7_v2, UUID=117_UGT344D7_v3, UUID=119_UGT344D8_v2, UUID=120_UGT344D9, UUID=89_UGT344D11, UUID=91_UGT344D12, UUID=94_UGT344D13, UUID=102_UGT344D16, UUID=106_UGT344D17, UUID=115_UGT344D7, UUID=118_UGT344D8_FLANKdown	.	.
JAABOB010000022.1	2237585	2257584	UUID=122_CYP6CY40, UUID=123_CYP6CY43, UUID=121_CYP6CY16_FLANKup	.	.
JAABOB010000022.1	2257585	2257808	UUID=122_CYP6CY40_exon2	220	.
JAABOB010000022.1	2257587	2257775	UUID=123_CYP6CY43_exon3	161	.
JAABOB010000022.1	2257776	2262627	UUID=123_CYP6CY43.intron	NA	.
JAABOB010000022.1	2257809	2263976	UUID=122_CYP6CY40.intron	NA	.
JAABOB010000022.1	2262625	2262849	UUID=121_CYP6CY16_exon2	233	.
JAABOB010000022.1	2262628	2262849	UUID=123_CYP6CY43_exon3	189	.
JAABOB010000022.1	2262850	2263972	UUID=121_CYP6CY16.intron	NA	.
JAABOB010000022.1	2263973	2264224	UUID=121_CYP6CY16_exon3	222	.
JAABOB010000022.1	2263977	2264227	UUID=122_CYP6CY40_exon4	259	.
JAABOB010000022.1	2264228	2284227	UUID=122_CYP6CY40, UUID=123_CYP6CY43, UUID=121_CYP6CY16_FLANKdown	.	.
JAABOB010000024.1	1244732	1264731	UUID=127_est_g6280.t1, UUID=131_est_g6288.t1, UUID=129_est_g6283.t1, UUID=125_est_g6278.t1_FLANKup	.	.
JAABOB010000024.1	1264732	1265070	UUID=127_est_g6280.t1.exon4	377	.
JAABOB010000024.1	1264732	1265070	UUID=131_est_g6288.t1.exon4	283	.
JAABOB010000024.1	1264738	1265056	UUID=129_est_g6283.t1.exon4	285	.
JAABOB010000024.1	1265057	1266426	UUID=129_est_g6283.t1.intron	NA	.
JAABOB010000024.1	1265071	1275942	UUID=127_est_g6280.t1.intron	NA	.
JAABOB010000024.1	1265071	1265172	UUID=131_est_g6288.t1.intron	NA	.
JAABOB010000024.1	1265173	1265334	UUID=131_est_g6288.t1.exon5	195	.
JAABOB010000024.1	1265335	1266426	UUID=131_est_g6288.t1.intron	NA	.
JAABOB010000024.1	1266427	1266582	UUID=129_est_g6283.t1.exon8	172	.
JAABOB010000024.1	1266427	1266582	UUID=131_est_g6288.t1.exon8	167	.
JAABOB010000024.1	1266583	1275938	UUID=129_est_g6283.t1.intron	NA	.
JAABOB010000024.1	1266583	1275938	UUID=131_est_g6288.t1.intron	NA	.
JAABOB010000024.1	1275939	1276277	UUID=129_est_g6283.t1.exon4	272	.
JAABOB010000024.1	1275939	1276277	UUID=131_est_g6288.t1.exon4	289	.
JAABOB010000024.1	1275943	1276277	UUID=127_est_g6280.t1.exon4	353	.
JAABOB010000024.1	1276114	1276277	UUID=125_est_g6278.t1.exon7	185	.
JAABOB010000024.1	1276278	1277902	UUID=125_est_g6278.t1.intron	NA	.
JAABOB010000024.1	1276278	1277902	UUID=127_est_g6280.t1.intron	NA	.
JAABOB010000024.1	1276278	1277902	UUID=129_est_g6283.t1.intron	NA	.
JAABOB010000024.1	1276278	1276361	UUID=131_est_g6288.t1.intron	NA	.
JAABOB010000024.1	1276362	1276541	UUID=131_est_g6288.t1.exon5	183	.
JAABOB010000024.1	1276542	1277053	UUID=131_est_g6288.t1.intron	NA	.
JAABOB010000024.1	1277054	1277394	UUID=131_est_g6288.t1.exon6	342	.
JAABOB010000024.1	1277395	1277902	UUID=131_est_g6288.t1.intron	NA	.
JAABOB010000024.1	1277903	1278010	UUID=125_est_g6278.t1.exon2	106	.
JAABOB010000024.1	1277903	1278010	UUID=127_est_g6280.t1.exon8	106	.
JAABOB010000024.1	1277903	1278055	UUID=129_est_g6283.t1.exon8	139	.
JAABOB010000024.1	1277903	1278055	UUID=131_est_g6288.t1.exon8	134	.
JAABOB010000024.1	1278056	1298055	UUID=127_est_g6280.t1, UUID=131_est_g6288.t1, UUID=129_est_g6283.t1, UUID=125_est_g6278.t1_FLANKdown	.	.
JAABOB010000025.1	2046640	2066639	UUID=134_CYP306A1_FLANKup	.	.
JAABOB010000025.1	2066640	2066953	UUID=134_CYP306A1_exon1	375	.
JAABOB010000025.1	2066954	2067384	UUID=134_CYP306A1.intron	NA	.
JAABOB010000025.1	2067385	2067524	UUID=134_CYP306A1_exon2	176	.
JAABOB010000025.1	2067525	2067634	UUID=134_CYP306A1.intron	NA	.
JAABOB010000025.1	2067635	2067835	UUID=134_CYP306A1_exon3	267	.
JAABOB010000025.1	2067836	2067918	UUID=134_CYP306A1.intron	NA	.
JAABOB010000025.1	2067919	2068212	UUID=134_CYP306A1_exon4	366	.
JAABOB010000025.1	2068213	2069346	UUID=134_CYP306A1.intron	NA	.
JAABOB010000025.1	2069347	2069680	UUID=134_CYP306A1_exon5	418	.
JAABOB010000025.1	2069681	2069767	UUID=134_CYP306A1.intron	NA	.
JAABOB010000025.1	2069768	2069961	UUID=134_CYP306A1_exon6	276	.
JAABOB010000025.1	2069962	2074607	UUID=133_CYP18A1_FLANKup,UUID=134_CYP306A1_FLANKdown	.	.
JAABOB010000025.1	2074608	2074790	UUID=133_CYP18A1_exon5	283	.
JAABOB010000025.1	2074791	2074909	UUID=133_CYP18A1.intron	NA	.
JAABOB010000025.1	2074910	2075091	UUID=133_CYP18A1_exon4	281	.
JAABOB010000025.1	2075092	2075185	UUID=133_CYP18A1.intron	NA	.
JAABOB010000025.1	2075186	2075883	UUID=133_CYP18A1_exon3	929	.
JAABOB010000025.1	2075884	2076099	UUID=133_CYP18A1.intron	NA	.
JAABOB010000025.1	2076100	2076224	UUID=133_CYP18A1_exon2	171	.
JAABOB010000025.1	2076225	2076840	UUID=133_CYP18A1.intron	NA	.
JAABOB010000025.1	2076841	2077198	UUID=133_CYP18A1_exon1	547	.
JAABOB010000025.1	2077199	2097198	UUID=133_CYP18A1_FLANKdown	.	.
JAABOB010000026.1	1748831	1768830	UUID=136_abc_g6225.t1_FLANKup	.	.
JAABOB010000026.1	1768831	1769323	UUID=136_abc_g6225.t1.exon1	531	.
JAABOB010000026.1	1769324	1770037	UUID=136_abc_g6225.t1.intron	NA	.
JAABOB010000026.1	1770038	1770257	UUID=136_abc_g6225.t1.exon2	363	.
JAABOB010000026.1	1770258	1770323	UUID=136_abc_g6225.t1.intron	NA	.
JAABOB010000026.1	1770324	1770501	UUID=136_abc_g6225.t1.exon3	235	.
JAABOB010000026.1	1770502	1770839	UUID=136_abc_g6225.t1.intron	NA	.
JAABOB010000026.1	1770840	1771014	UUID=136_abc_g6225.t1.exon4	235	.
JAABOB010000026.1	1771015	1771087	UUID=136_abc_g6225.t1.intron	NA	.
JAABOB010000026.1	1771088	1771278	UUID=136_abc_g6225.t1.exon5	281	.
JAABOB010000026.1	1771279	1771334	UUID=136_abc_g6225.t1.intron	NA	.
JAABOB010000026.1	1771335	1771500	UUID=136_abc_g6225.t1.exon6	279	.
JAABOB010000026.1	1771501	1771734	UUID=136_abc_g6225.t1.intron	NA	.
JAABOB010000026.1	1771735	1771938	UUID=136_abc_g6225.t1.exon7	305	.
JAABOB010000026.1	1771939	1772022	UUID=136_abc_g6225.t1.intron	NA	.
JAABOB010000026.1	1772023	1772176	UUID=136_abc_g6225.t1.exon8	246	.
JAABOB010000026.1	1772177	1773481	UUID=136_abc_g6225.t1.intron	NA	.
JAABOB010000026.1	1773482	1773714	UUID=136_abc_g6225.t1.exon10	337	.
JAABOB010000026.1	1773715	1773831	UUID=136_abc_g6225.t1.intron	NA	.
JAABOB010000026.1	1773832	1774009	UUID=136_abc_g6225.t1.exon11	241	.
JAABOB010000026.1	1774010	1774092	UUID=136_abc_g6225.t1.intron	NA	.
JAABOB010000026.1	1774093	1774198	UUID=136_abc_g6225.t1.exon12	180	.
JAABOB010000026.1	1774199	1774321	UUID=136_abc_g6225.t1.intron	NA	.
JAABOB010000026.1	1774322	1774627	UUID=136_abc_g6225.t1.exon13	307	.
JAABOB010000026.1	1774628	1794627	UUID=136_abc_g6225.t1_FLANKdown	.	.
JAABOB010000027.1	716476	736475	UUID=141_UGT344F4, UUID=142_UGT344F5_FLANKup	.	.
JAABOB010000027.1	736476	737227	UUID=141_UGT344F4_exon1	754	.
JAABOB010000027.1	737228	744233	UUID=141_UGT344F4.intron	NA	.
JAABOB010000027.1	740807	741618	UUID=142_UGT344F5_exon1	616	.
JAABOB010000027.1	741619	744236	UUID=142_UGT344F5.intron	NA	.
JAABOB010000027.1	744234	744452	UUID=141_UGT344F4_exon2	278	.
JAABOB010000027.1	744237	744452	UUID=142_UGT344F5_exon2	272	.
JAABOB010000027.1	744453	749355	UUID=144_UGT344N3, UUID=145_UGT344N5, UUID=139_UGT344C10, UUID=140_UGT344C6_FLANKup,UUID=141_UGT344F4, UUID=142_UGT344F5_FLANKdown	.	.
JAABOB010000027.1	749356	750171	UUID=144_UGT344N3_exon1	665	.
JAABOB010000027.1	749356	750171	UUID=145_UGT344N5_exon1	665	.
JAABOB010000027.1	750172	750604	UUID=144_UGT344N3.intron	NA	.
JAABOB010000027.1	750172	750604	UUID=145_UGT344N5.intron	NA	.
JAABOB010000027.1	750605	750816	UUID=144_UGT344N3_exon3	270	.
JAABOB010000027.1	750605	750816	UUID=145_UGT344N5_exon3	270	.
JAABOB010000027.1	750817	763928	UUID=144_UGT344N3.intron	NA	.
JAABOB010000027.1	750817	763928	UUID=145_UGT344N5.intron	NA	.
JAABOB010000027.1	757730	758546	UUID=139_UGT344C10_exon4	647	.
JAABOB010000027.1	757730	758546	UUID=140_UGT344C6_exon4	647	.
JAABOB010000027.1	758547	760228	UUID=139_UGT344C10.intron	NA	.
JAABOB010000027.1	758547	760228	UUID=140_UGT344C6.intron	NA	.
JAABOB010000027.1	760229	760449	UUID=139_UGT344C10_exon2	281	.
JAABOB010000027.1	760229	760449	UUID=140_UGT344C6_exon2	281	.
JAABOB010000027.1	760450	760513	UUID=139_UGT344C10.intron	NA	.
JAABOB010000027.1	760450	760513	UUID=140_UGT344C6.intron	NA	.
JAABOB010000027.1	760514	761080	UUID=139_UGT344C10_exon1	566	.
JAABOB010000027.1	760514	760852	UUID=140_UGT344C6_exon1	364	.
JAABOB010000027.1	760853	762459	UUID=140_UGT344C6.intron	NA	.
JAABOB010000027.1	761081	762459	UUID=139_UGT344C10.intron	NA	.
JAABOB010000027.1	762460	763257	UUID=139_UGT344C10_exon4	510	.
JAABOB010000027.1	762460	763257	UUID=140_UGT344C6_exon4	510	.
JAABOB010000027.1	763258	763643	UUID=139_UGT344C10.intron	NA	.
JAABOB010000027.1	763258	763643	UUID=140_UGT344C6.intron	NA	.
JAABOB010000027.1	763644	763864	UUID=139_UGT344C10_exon2	265	.
JAABOB010000027.1	763644	763864	UUID=140_UGT344C6_exon2	265	.
JAABOB010000027.1	763865	763928	UUID=139_UGT344C10.intron	NA	.
JAABOB010000027.1	763865	763928	UUID=140_UGT344C6.intron	NA	.
JAABOB010000027.1	763929	764500	UUID=139_UGT344C10_exon1	549	.
JAABOB010000027.1	763929	764272	UUID=140_UGT344C6_exon1	329	.
JAABOB010000027.1	763929	764091	UUID=144_UGT344N3_exon3	135	.
JAABOB010000027.1	763929	764091	UUID=145_UGT344N5_exon3	135	.
JAABOB010000027.1	764092	772223	UUID=144_UGT344N3.intron	NA	.
JAABOB010000027.1	764092	772223	UUID=145_UGT344N5.intron	NA	.
JAABOB010000027.1	764273	777362	UUID=140_UGT344C6.intron	NA	.
JAABOB010000027.1	764501	777362	UUID=139_UGT344C10.intron	NA	.
JAABOB010000027.1	772224	772435	UUID=144_UGT344N3_exon3	265	.
JAABOB010000027.1	772224	772435	UUID=145_UGT344N5_exon3	265	.
JAABOB010000027.1	777363	778177	UUID=139_UGT344C10_exon4	494	.
JAABOB010000027.1	777363	778177	UUID=140_UGT344C6_exon4	494	.
JAABOB010000027.1	778178	780533	UUID=139_UGT344C10.intron	NA	.
JAABOB010000027.1	778178	780533	UUID=140_UGT344C6.intron	NA	.
JAABOB010000027.1	780534	781351	UUID=139_UGT344C10_exon4	510	.
JAABOB010000027.1	780534	781351	UUID=140_UGT344C6_exon4	510	.
JAABOB010000027.1	781352	783659	UUID=139_UGT344C10.intron	NA	.
JAABOB010000027.1	781352	783659	UUID=140_UGT344C6.intron	NA	.
JAABOB010000027.1	783660	783880	UUID=139_UGT344C10_exon2	270	.
JAABOB010000027.1	783660	783880	UUID=140_UGT344C6_exon2	270	.
JAABOB010000027.1	783881	783944	UUID=139_UGT344C10.intron	NA	.
JAABOB010000027.1	783881	783944	UUID=140_UGT344C6.intron	NA	.
JAABOB010000027.1	783945	784511	UUID=139_UGT344C10_exon1	527	.
JAABOB010000027.1	783945	784283	UUID=140_UGT344C6_exon1	337	.
JAABOB010000027.1	784512	787652	UUID=143_UGT344L6_FLANKup,UUID=144_UGT344N3, UUID=145_UGT344N5, UUID=139_UGT344C10, UUID=140_UGT344C6_FLANKdown	.	.
JAABOB010000027.1	787653	787929	UUID=143_UGT344L6_exon4	274	.
JAABOB010000027.1	787930	789651	UUID=143_UGT344L6.intron	NA	.
JAABOB010000027.1	789652	790471	UUID=143_UGT344L6_exon1	619	.
JAABOB010000027.1	790472	813272	UUID=143_UGT344L6_FLANKdown,UUID=138_gst_g10516.t1_FLANKup	.	.
JAABOB010000027.1	813273	813393	UUID=138_gst_g10516.t1.exon4	95.3	.
JAABOB010000027.1	813394	813845	UUID=138_gst_g10516.t1.intron	NA	.
JAABOB010000027.1	813846	814030	UUID=138_gst_g10516.t1.exon4	95.3	.
JAABOB010000027.1	814031	834030	UUID=138_gst_g10516.t1_FLANKdown	.	.
JAABOB010000029.1	336716	356715	UUID=148_UGT344B17_v2, UUID=149_UGT344B18_v2, UUID=150_UGT344B6_v2_FLANKup	.	.
JAABOB010000029.1	356716	356942	UUID=148_UGT344B17_v2_exon2	220	.
JAABOB010000029.1	356716	356942	UUID=149_UGT344B18_v2_exon2	220	.
JAABOB010000029.1	356716	356942	UUID=150_UGT344B6_v2_exon2	220	.
JAABOB010000029.1	356943	357001	UUID=148_UGT344B17_v2.intron	NA	.
JAABOB010000029.1	356943	357001	UUID=149_UGT344B18_v2.intron	NA	.
JAABOB010000029.1	356943	357001	UUID=150_UGT344B6_v2.intron	NA	.
JAABOB010000029.1	357002	357575	UUID=148_UGT344B17_v2_exon3	538	.
JAABOB010000029.1	357002	357575	UUID=149_UGT344B18_v2_exon3	538	.
JAABOB010000029.1	357002	357575	UUID=150_UGT344B6_v2_exon3	538	.
JAABOB010000029.1	357576	377575	UUID=148_UGT344B17_v2, UUID=149_UGT344B18_v2, UUID=150_UGT344B6_v2_FLANKdown	.	.
JAABOB010000029.1	1467751	1487750	UUID=152_UGT344J4, UUID=151_UGT344J3_FLANKup	.	.
JAABOB010000029.1	1487751	1487977	UUID=152_UGT344J4_exon3	298	.
JAABOB010000029.1	1487978	1488597	UUID=152_UGT344J4.intron	NA	.
JAABOB010000029.1	1488598	1488808	UUID=151_UGT344J3_exon2	285	.
JAABOB010000029.1	1488598	1488808	UUID=152_UGT344J4_exon2	285	.
JAABOB010000029.1	1488809	1490701	UUID=151_UGT344J3.intron	NA	.
JAABOB010000029.1	1488809	1490701	UUID=152_UGT344J4.intron	NA	.
JAABOB010000029.1	1490702	1491411	UUID=151_UGT344J3_exon1	824	.
JAABOB010000029.1	1490702	1491476	UUID=152_UGT344J4_exon1	911	.
JAABOB010000029.1	1491477	1504065	UUID=153_UGT344M3_v2, UUID=154_UGT344M4_v2_FLANKup,UUID=152_UGT344J4, UUID=151_UGT344J3_FLANKdown	.	.
JAABOB010000029.1	1504066	1504286	UUID=153_UGT344M3_v2_exon2	292	.
JAABOB010000029.1	1504066	1504283	UUID=154_UGT344M4_v2_exon2	287	.
JAABOB010000029.1	1504284	1505964	UUID=154_UGT344M4_v2.intron	NA	.
JAABOB010000029.1	1504287	1505964	UUID=153_UGT344M3_v2.intron	NA	.
JAABOB010000029.1	1505965	1506732	UUID=153_UGT344M3_v2_exon1	889	.
JAABOB010000029.1	1505965	1506713	UUID=154_UGT344M4_v2_exon1	874	.
JAABOB010000029.1	1506733	1526732	UUID=153_UGT344M3_v2, UUID=154_UGT344M4_v2_FLANKdown	.	.
JAABOB010000029.1	2124199	2144198	UUID=147_est_g4283.t1_FLANKup	.	.
JAABOB010000029.1	2144199	2144417	UUID=147_est_g4283.t1.exon3	213	.
JAABOB010000029.1	2144418	2147865	UUID=147_est_g4283.t1.intron	NA	.
JAABOB010000029.1	2147866	2148324	UUID=147_est_g4283.t1.exon2	582	.
JAABOB010000029.1	2148325	2168324	UUID=147_est_g4283.t1_FLANKdown	.	.
JAABOB010000031.1	191380	211379	UUID=158_abc_g8946.t1_FLANKup	.	.
JAABOB010000031.1	211380	211527	UUID=158_abc_g8946.t1.exon3	213	.
JAABOB010000031.1	211528	212296	UUID=158_abc_g8946.t1.intron	NA	.
JAABOB010000031.1	212297	212475	UUID=158_abc_g8946.t1.exon4	270	.
JAABOB010000031.1	212476	212538	UUID=158_abc_g8946.t1.intron	NA	.
JAABOB010000031.1	212539	212713	UUID=158_abc_g8946.t1.exon5	263	.
JAABOB010000031.1	212714	213396	UUID=158_abc_g8946.t1.intron	NA	.
JAABOB010000031.1	213397	213516	UUID=158_abc_g8946.t1.exon7	172	.
JAABOB010000031.1	213517	213840	UUID=158_abc_g8946.t1.intron	NA	.
JAABOB010000031.1	213841	214036	UUID=158_abc_g8946.t1.exon8	257	.
JAABOB010000031.1	214037	214113	UUID=158_abc_g8946.t1.intron	NA	.
JAABOB010000031.1	214114	214272	UUID=158_abc_g8946.t1.exon9	272	.
JAABOB010000031.1	214273	214902	UUID=158_abc_g8946.t1.intron	NA	.
JAABOB010000031.1	214903	215045	UUID=158_abc_g8946.t1.exon12	209	.
JAABOB010000031.1	215046	215111	UUID=158_abc_g8946.t1.intron	NA	.
JAABOB010000031.1	215112	215266	UUID=158_abc_g8946.t1.exon13	182	.
JAABOB010000031.1	215267	225711	UUID=157_abc_g11941.t1_FLANKup,UUID=158_abc_g8946.t1_FLANKdown	.	.
JAABOB010000031.1	225712	226918	UUID=157_abc_g11941.t1.exon14	1766	.
JAABOB010000031.1	226919	227510	UUID=157_abc_g11941.t1.intron	NA	.
JAABOB010000031.1	227511	227718	UUID=157_abc_g11941.t1.exon13	311	.
JAABOB010000031.1	227719	227795	UUID=157_abc_g11941.t1.intron	NA	.
JAABOB010000031.1	227796	228010	UUID=157_abc_g11941.t1.exon12	326	.
JAABOB010000031.1	228011	228455	UUID=157_abc_g11941.t1.intron	NA	.
JAABOB010000031.1	228456	228571	UUID=157_abc_g11941.t1.exon10	193	.
JAABOB010000031.1	228572	229113	UUID=157_abc_g11941.t1.intron	NA	.
JAABOB010000031.1	229114	229207	UUID=157_abc_g11941.t1.exon7	152	.
JAABOB010000031.1	229208	229337	UUID=157_abc_g11941.t1.intron	NA	.
JAABOB010000031.1	229338	229499	UUID=157_abc_g11941.t1.exon6	250	.
JAABOB010000031.1	229500	229568	UUID=157_abc_g11941.t1.intron	NA	.
JAABOB010000031.1	229569	229668	UUID=157_abc_g11941.t1.exon5	141	.
JAABOB010000031.1	229669	230852	UUID=157_abc_g11941.t1.intron	NA	.
JAABOB010000031.1	230853	230952	UUID=157_abc_g11941.t1.exon4	135	.
JAABOB010000031.1	230953	231183	UUID=157_abc_g11941.t1.intron	NA	.
JAABOB010000031.1	231184	231353	UUID=157_abc_g11941.t1.exon3	226	.
JAABOB010000031.1	231354	232451	UUID=157_abc_g11941.t1.intron	NA	.
JAABOB010000031.1	232452	232633	UUID=157_abc_g11941.t1.exon2	259	.
JAABOB010000031.1	232634	252633	UUID=157_abc_g11941.t1_FLANKdown	.	.
JAABOB010000031.1	680896	700895	UUID=156_abc_g11914.t1_FLANKup	.	.
JAABOB010000031.1	700896	701458	UUID=156_abc_g11914.t1.exon15	387	.
JAABOB010000031.1	701459	702478	UUID=156_abc_g11914.t1.intron	NA	.
JAABOB010000031.1	702479	702794	UUID=156_abc_g11914.t1.exon14	490	.
JAABOB010000031.1	702795	702912	UUID=156_abc_g11914.t1.intron	NA	.
JAABOB010000031.1	702913	703424	UUID=156_abc_g11914.t1.exon13	771	.
JAABOB010000031.1	703425	703686	UUID=156_abc_g11914.t1.intron	NA	.
JAABOB010000031.1	703687	703779	UUID=156_abc_g11914.t1.exon12	134	.
JAABOB010000031.1	703780	704476	UUID=156_abc_g11914.t1.intron	NA	.
JAABOB010000031.1	704477	704689	UUID=156_abc_g11914.t1.exon10	283	.
JAABOB010000031.1	704690	704753	UUID=156_abc_g11914.t1.intron	NA	.
JAABOB010000031.1	704754	704934	UUID=156_abc_g11914.t1.exon9	296	.
JAABOB010000031.1	704935	704990	UUID=156_abc_g11914.t1.intron	NA	.
JAABOB010000031.1	704991	705061	UUID=156_abc_g11914.t1.exon8	110	.
JAABOB010000031.1	705062	705234	UUID=156_abc_g11914.t1.intron	NA	.
JAABOB010000031.1	705235	705501	UUID=156_abc_g11914.t1.exon6	300	.
JAABOB010000031.1	705502	725501	UUID=156_abc_g11914.t1_FLANKdown	.	.
JAABOB010000032.1	2308728	2328727	UUID=159_gst_g22047.t1_FLANKup	.	.
JAABOB010000032.1	2328728	2328813	UUID=159_gst_g22047.t1.exon4	110	.
JAABOB010000032.1	2328814	2328925	UUID=159_gst_g22047.t1.intron	NA	.
JAABOB010000032.1	2328926	2329076	UUID=159_gst_g22047.t1.exon3	207	.
JAABOB010000032.1	2329077	2349076	UUID=159_gst_g22047.t1_FLANKdown	.	.
JAABOB010000033.1	1076211	1096210	UUID=160_CYP15A1, UUID=161_CYP15A2_FLANKup	.	.
JAABOB010000033.1	1096211	1096401	UUID=160_CYP15A1_exon8	248	.
JAABOB010000033.1	1096224	1096402	UUID=161_CYP15A2_exon7	198	.
JAABOB010000033.1	1096402	1096476	UUID=160_CYP15A1.intron	NA	.
JAABOB010000033.1	1096403	1096692	UUID=161_CYP15A2.intron	NA	.
JAABOB010000033.1	1096477	1096619	UUID=160_CYP15A1_exon7	243	.
JAABOB010000033.1	1096620	1096691	UUID=160_CYP15A1.intron	NA	.
JAABOB010000033.1	1096692	1096814	UUID=160_CYP15A1_exon6	183	.
JAABOB010000033.1	1096693	1096806	UUID=161_CYP15A2_exon5	167	.
JAABOB010000033.1	1096807	1097239	UUID=161_CYP15A2.intron	NA	.
JAABOB010000033.1	1096815	1096886	UUID=160_CYP15A1.intron	NA	.
JAABOB010000033.1	1096887	1097166	UUID=160_CYP15A1_exon5	435	.
JAABOB010000033.1	1097167	1097238	UUID=160_CYP15A1.intron	NA	.
JAABOB010000033.1	1097239	1097505	UUID=160_CYP15A1_exon4	388	.
JAABOB010000033.1	1097240	1097504	UUID=161_CYP15A2_exon3	318	.
JAABOB010000033.1	1097505	1097578	UUID=161_CYP15A2.intron	NA	.
JAABOB010000033.1	1097506	1097577	UUID=160_CYP15A1.intron	NA	.
JAABOB010000033.1	1097578	1097733	UUID=160_CYP15A1_exon3	239	.
JAABOB010000033.1	1097579	1097742	UUID=161_CYP15A2_exon2	198	.
JAABOB010000033.1	1097734	1097791	UUID=160_CYP15A1.intron	NA	.
JAABOB010000033.1	1097792	1098042	UUID=160_CYP15A1_exon2	342	.
JAABOB010000033.1	1098043	1100233	UUID=160_CYP15A1.intron	NA	.
JAABOB010000033.1	1100234	1100315	UUID=160_CYP15A1_exon1	124	.
JAABOB010000033.1	1100316	1120315	UUID=160_CYP15A1, UUID=161_CYP15A2_FLANKdown	.	.
JAABOB010000034.1	643262	663261	UUID=165_gst_g10516.t1_FLANKup	.	.
JAABOB010000034.1	663262	663395	UUID=165_gst_g10516.t1.exon4	91.6	.
JAABOB010000034.1	663396	665196	UUID=165_gst_g10516.t1.intron	NA	.
JAABOB010000034.1	665197	665371	UUID=165_gst_g10516.t1.exon4	93.5	.
JAABOB010000034.1	665372	685371	UUID=165_gst_g10516.t1_FLANKdown	.	.
JAABOB010000034.1	1992017	2012016	UUID=162_est_g1892.t1_FLANKup	.	.
JAABOB010000034.1	2012017	2012176	UUID=162_est_g1892.t1.exon7	152	.
JAABOB010000034.1	2012177	2022901	UUID=162_est_g1892.t1.intron	NA	.
JAABOB010000034.1	2022902	2023082	UUID=162_est_g1892.t1.exon5	230	.
JAABOB010000034.1	2023083	2035976	UUID=163_est_g3916.t1, UUID=164_est_g3918.t1_FLANKup,UUID=162_est_g1892.t1_FLANKdown	.	.
JAABOB010000034.1	2035977	2036112	UUID=163_est_g3916.t1.exon10	180	.
JAABOB010000034.1	2036113	2036252	UUID=163_est_g3916.t1.intron	NA	.
JAABOB010000034.1	2036253	2036390	UUID=163_est_g3916.t1.exon9	195	.
JAABOB010000034.1	2036253	2036386	UUID=164_est_g3918.t1.exon9	187	.
JAABOB010000034.1	2036387	2036493	UUID=164_est_g3918.t1.intron	NA	.
JAABOB010000034.1	2036391	2036748	UUID=163_est_g3916.t1.intron	NA	.
JAABOB010000034.1	2036494	2036630	UUID=164_est_g3918.t1.exon8	171	.
JAABOB010000034.1	2036631	2036748	UUID=164_est_g3918.t1.intron	NA	.
JAABOB010000034.1	2036749	2036929	UUID=163_est_g3916.t1.exon7	224	.
JAABOB010000034.1	2036749	2036934	UUID=164_est_g3918.t1.exon7	239	.
JAABOB010000034.1	2036930	2037662	UUID=163_est_g3916.t1.intron	NA	.
JAABOB010000034.1	2037663	2037825	UUID=163_est_g3916.t1.exon5	241	.
JAABOB010000034.1	2037826	2038346	UUID=163_est_g3916.t1.intron	NA	.
JAABOB010000034.1	2038347	2038498	UUID=163_est_g3916.t1.exon4	182	.
JAABOB010000034.1	2038499	2038838	UUID=163_est_g3916.t1.intron	NA	.
JAABOB010000034.1	2038839	2038971	UUID=163_est_g3916.t1.exon2	174	.
JAABOB010000034.1	2038972	2058971	UUID=163_est_g3916.t1, UUID=164_est_g3918.t1_FLANKdown	.	.
JAABOB010000035.1	556833	576832	UUID=166_CYP6CY9_FLANKup	.	.
JAABOB010000035.1	576833	577732	UUID=166_CYP6CY9_exon1	821	.
JAABOB010000035.1	577733	578568	UUID=166_CYP6CY9.intron	NA	.
JAABOB010000035.1	578569	578795	UUID=166_CYP6CY9_exon2	259	.
JAABOB010000035.1	578796	579833	UUID=166_CYP6CY9.intron	NA	.
JAABOB010000035.1	579834	579996	UUID=166_CYP6CY9_exon4	196	.
JAABOB010000035.1	579997	584513	UUID=166_CYP6CY9.intron	NA	.
JAABOB010000035.1	584514	585408	UUID=166_CYP6CY9_exon1	883	.
JAABOB010000035.1	585409	585840	UUID=166_CYP6CY9.intron	NA	.
JAABOB010000035.1	585841	586067	UUID=166_CYP6CY9_exon2	270	.
JAABOB010000035.1	586068	586270	UUID=166_CYP6CY9.intron	NA	.
JAABOB010000035.1	586271	586523	UUID=166_CYP6CY9_exon3	313	.
JAABOB010000035.1	586524	586650	UUID=166_CYP6CY9.intron	NA	.
JAABOB010000035.1	586651	586813	UUID=166_CYP6CY9_exon4	196	.
JAABOB010000035.1	586814	606813	UUID=166_CYP6CY9_FLANKdown	.	.
JAABOB010000035.1	787093	807092	UUID=167_CYP6CY9_FLANKup	.	.
JAABOB010000035.1	807093	807255	UUID=167_CYP6CY9_exon4	202	.
JAABOB010000035.1	807256	807380	UUID=167_CYP6CY9.intron	NA	.
JAABOB010000035.1	807381	807633	UUID=167_CYP6CY9_exon3	296	.
JAABOB010000035.1	807634	808480	UUID=167_CYP6CY9.intron	NA	.
JAABOB010000035.1	808481	809378	UUID=167_CYP6CY9_exon1	817	.
JAABOB010000035.1	809379	829378	UUID=167_CYP6CY9_FLANKdown	.	.
JAABOB010000038.1	1672050	1692049	UUID=171_CYP6CY18_FLANKup	.	.
JAABOB010000038.1	1692050	1692921	UUID=171_CYP6CY18_exon1	996	.
JAABOB010000038.1	1692922	1692988	UUID=171_CYP6CY18.intron	NA	.
JAABOB010000038.1	1692989	1693213	UUID=171_CYP6CY18_exon2	250	.
JAABOB010000038.1	1693214	1693901	UUID=171_CYP6CY18.intron	NA	.
JAABOB010000038.1	1693902	1694157	UUID=171_CYP6CY18_exon3	412	.
JAABOB010000038.1	1694158	1704268	UUID=172_CYP6CZ1_FLANKup,UUID=171_CYP6CY18_FLANKdown	.	.
JAABOB010000038.1	1704269	1704560	UUID=172_CYP6CZ1_exon1	385	.
JAABOB010000038.1	1704561	1706296	UUID=172_CYP6CZ1.intron	NA	.
JAABOB010000038.1	1706297	1706897	UUID=172_CYP6CZ1_exon2	833	.
JAABOB010000038.1	1706898	1707347	UUID=172_CYP6CZ1.intron	NA	.
JAABOB010000038.1	1707348	1707573	UUID=172_CYP6CZ1_exon3	346	.
JAABOB010000038.1	1707574	1711790	UUID=172_CYP6CZ1.intron	NA	.
JAABOB010000038.1	1711791	1712044	UUID=172_CYP6CZ1_exon4	315	.
JAABOB010000038.1	1712045	1712145	UUID=172_CYP6CZ1.intron	NA	.
JAABOB010000038.1	1712146	1712312	UUID=172_CYP6CZ1_exon5	276	.
JAABOB010000038.1	1712313	1732312	UUID=172_CYP6CZ1_FLANKdown	.	.
JAABOB010000038.1	2057556	2077555	UUID=169_abc_g9268.t1_FLANKup	.	.
JAABOB010000038.1	2077556	2077687	UUID=169_abc_g9268.t1.exon14	145	.
JAABOB010000038.1	2077688	2080360	UUID=169_abc_g9268.t1.intron	NA	.
JAABOB010000038.1	2080361	2080437	UUID=169_abc_g9268.t1.exon11	87.9	.
JAABOB010000038.1	2080438	2087543	UUID=169_abc_g9268.t1.intron	NA	.
JAABOB010000038.1	2087544	2087632	UUID=169_abc_g9268.t1.exon4	137	.
JAABOB010000038.1	2087633	2088591	UUID=169_abc_g9268.t1.intron	NA	.
JAABOB010000038.1	2088592	2088678	UUID=169_abc_g9268.t1.exon2	139	.
JAABOB010000038.1	2088679	2088751	UUID=169_abc_g9268.t1.intron	NA	.
JAABOB010000038.1	2088752	2089021	UUID=169_abc_g9268.t1.exon1	278	.
JAABOB010000038.1	2089022	2113705	UUID=169_abc_g9268.t1_FLANKdown,UUID=168_abc_g9265.t1_FLANKup	.	.
JAABOB010000038.1	2113706	2113792	UUID=168_abc_g9265.t1.exon2	128	.
JAABOB010000038.1	2113793	2114027	UUID=168_abc_g9265.t1.intron	NA	.
JAABOB010000038.1	2114028	2114202	UUID=168_abc_g9265.t1.exon3	230	.
JAABOB010000038.1	2114203	2114543	UUID=168_abc_g9265.t1.intron	NA	.
JAABOB010000038.1	2114544	2114631	UUID=168_abc_g9265.t1.exon4	163	.
JAABOB010000038.1	2114632	2116369	UUID=168_abc_g9265.t1.intron	NA	.
JAABOB010000038.1	2116370	2116429	UUID=168_abc_g9265.t1.exon5	106	.
JAABOB010000038.1	2116430	2116503	UUID=168_abc_g9265.t1.intron	NA	.
JAABOB010000038.1	2116504	2116619	UUID=168_abc_g9265.t1.exon6	154	.
JAABOB010000038.1	2116620	2116965	UUID=168_abc_g9265.t1.intron	NA	.
JAABOB010000038.1	2116966	2117143	UUID=168_abc_g9265.t1.exon7	296	.
JAABOB010000038.1	2117144	2118811	UUID=168_abc_g9265.t1.intron	NA	.
JAABOB010000038.1	2118812	2118941	UUID=168_abc_g9265.t1.exon9	180	.
JAABOB010000038.1	2118942	2119242	UUID=168_abc_g9265.t1.intron	NA	.
JAABOB010000038.1	2119243	2119332	UUID=168_abc_g9265.t1.exon11	134	.
JAABOB010000038.1	2119333	2121577	UUID=168_abc_g9265.t1.intron	NA	.
JAABOB010000038.1	2121578	2121710	UUID=168_abc_g9265.t1.exon14	191	.
JAABOB010000038.1	2121711	2141710	UUID=168_abc_g9265.t1_FLANKdown	.	.
JAABOB010000038.1	2172111	2192110	UUID=170_abc_g9270.t1_FLANKup	.	.
JAABOB010000038.1	2192111	2192337	UUID=170_abc_g9270.t1.exon1	259	.
JAABOB010000038.1	2192338	2193176	UUID=170_abc_g9270.t1.intron	NA	.
JAABOB010000038.1	2193177	2193261	UUID=170_abc_g9270.t1.exon4	119	.
JAABOB010000038.1	2193262	2196202	UUID=170_abc_g9270.t1.intron	NA	.
JAABOB010000038.1	2196203	2196319	UUID=170_abc_g9270.t1.exon10	183	.
JAABOB010000038.1	2196320	2197854	UUID=170_abc_g9270.t1.intron	NA	.
JAABOB010000038.1	2197855	2197986	UUID=170_abc_g9270.t1.exon14	183	.
JAABOB010000038.1	2197987	2217986	UUID=170_abc_g9270.t1_FLANKdown	.	.
JAABOB010000039.1	935320	955319	UUID=174_UGT351A6_FLANKup	.	.
JAABOB010000039.1	955320	955544	UUID=174_UGT351A6_exon3	267	.
JAABOB010000039.1	955545	955591	UUID=174_UGT351A6.intron	NA	.
JAABOB010000039.1	955592	956524	UUID=174_UGT351A6_exon2	981	.
JAABOB010000039.1	956525	956843	UUID=174_UGT351A6.intron	NA	.
JAABOB010000039.1	956844	957098	UUID=174_UGT351A6_exon1	244	.
JAABOB010000039.1	957099	960160	UUID=175_UGT351A7_FLANKup,UUID=174_UGT351A6_FLANKdown	.	.
JAABOB010000039.1	960161	960424	UUID=175_UGT351A7_exon5	374	.
JAABOB010000039.1	960425	962358	UUID=175_UGT351A7.intron	NA	.
JAABOB010000039.1	962359	962585	UUID=175_UGT351A7_exon4	303	.
JAABOB010000039.1	962586	964103	UUID=175_UGT351A7.intron	NA	.
JAABOB010000039.1	964104	964324	UUID=175_UGT351A7_exon1	320	.
JAABOB010000039.1	964325	984324	UUID=175_UGT351A7_FLANKdown	.	.
JAABOB010000042.1	1234380	1254379	UUID=177_CYP4CJ1_FLANKup	.	.
JAABOB010000042.1	1254380	1254490	UUID=177_CYP4CJ1_exon2	139	.
JAABOB010000042.1	1254491	1259271	UUID=177_CYP4CJ1.intron	NA	.
JAABOB010000042.1	1259272	1259450	UUID=177_CYP4CJ1_exon8	254	.
JAABOB010000042.1	1259451	1259765	UUID=177_CYP4CJ1.intron	NA	.
JAABOB010000042.1	1259766	1259936	UUID=177_CYP4CJ1_exon9	261	.
JAABOB010000042.1	1259937	1260094	UUID=177_CYP4CJ1.intron	NA	.
JAABOB010000042.1	1260095	1260275	UUID=177_CYP4CJ1_exon10	241	.
JAABOB010000042.1	1260276	1279497	UUID=178_CYP4CJ11_FLANKup,UUID=177_CYP4CJ1_FLANKdown	.	.
JAABOB010000042.1	1279498	1279632	UUID=178_CYP4CJ11_exon6	183	.
JAABOB010000042.1	1279633	1280708	UUID=178_CYP4CJ11.intron	NA	.
JAABOB010000042.1	1280709	1280886	UUID=178_CYP4CJ11_exon10	207	.
JAABOB010000042.1	1280887	1281034	UUID=178_CYP4CJ11.intron	NA	.
JAABOB010000042.1	1281035	1281189	UUID=178_CYP4CJ11_exon11	198	.
JAABOB010000042.1	1281190	1294671	UUID=180_CYP4CJ4, UUID=179_CYP4CJ12_FLANKup,UUID=178_CYP4CJ11_FLANKdown	.	.
JAABOB010000042.1	1294672	1294750	UUID=180_CYP4CJ4_exon5	108	.
JAABOB010000042.1	1294751	1295853	UUID=180_CYP4CJ4.intron	NA	.
JAABOB010000042.1	1295854	1296018	UUID=180_CYP4CJ4_exon9	189	.
JAABOB010000042.1	1296019	1305280	UUID=180_CYP4CJ4.intron	NA	.
JAABOB010000042.1	1296919	1297074	UUID=179_CYP4CJ12_exon11	128	.
JAABOB010000042.1	1297075	1309679	UUID=179_CYP4CJ12.intron	NA	.
JAABOB010000042.1	1305281	1305388	UUID=180_CYP4CJ4_exon2	145	.
JAABOB010000042.1	1305389	1309447	UUID=180_CYP4CJ4.intron	NA	.
JAABOB010000042.1	1309448	1309630	UUID=180_CYP4CJ4_exon8	206	.
JAABOB010000042.1	1309680	1309849	UUID=179_CYP4CJ12_exon9	198	.
JAABOB010000042.1	1309850	1310254	UUID=179_CYP4CJ12.intron	NA	.
JAABOB010000042.1	1310255	1310437	UUID=179_CYP4CJ12_exon10	222	.
JAABOB010000042.1	1310438	1310499	UUID=179_CYP4CJ12.intron	NA	.
JAABOB010000042.1	1310500	1310657	UUID=179_CYP4CJ12_exon11	204	.
JAABOB010000042.1	1310658	1330657	UUID=180_CYP4CJ4, UUID=179_CYP4CJ12_FLANKdown	.	.
JAABOB010000042.1	2296850	2316849	UUID=176_abc_g4105.t1_FLANKup	.	.
JAABOB010000042.1	2316850	2317319	UUID=176_abc_g4105.t1.exon27	403	.
JAABOB010000042.1	2317320	2324149	UUID=176_abc_g4105.t1.intron	NA	.
JAABOB010000042.1	2324150	2324401	UUID=176_abc_g4105.t1.exon26	405	.
JAABOB010000042.1	2324402	2325634	UUID=176_abc_g4105.t1.intron	NA	.
JAABOB010000042.1	2325635	2326011	UUID=176_abc_g4105.t1.exon25	514	.
JAABOB010000042.1	2326012	2327602	UUID=176_abc_g4105.t1.intron	NA	.
JAABOB010000042.1	2327603	2327818	UUID=176_abc_g4105.t1.exon24	300	.
JAABOB010000042.1	2327819	2330215	UUID=176_abc_g4105.t1.intron	NA	.
JAABOB010000042.1	2330216	2330371	UUID=176_abc_g4105.t1.exon22	255	.
JAABOB010000042.1	2330372	2330435	UUID=176_abc_g4105.t1.intron	NA	.
JAABOB010000042.1	2330436	2330588	UUID=176_abc_g4105.t1.exon21	239	.
JAABOB010000042.1	2330589	2330967	UUID=176_abc_g4105.t1.intron	NA	.
JAABOB010000042.1	2330968	2331104	UUID=176_abc_g4105.t1.exon20	204	.
JAABOB010000042.1	2331105	2331175	UUID=176_abc_g4105.t1.intron	NA	.
JAABOB010000042.1	2331176	2331338	UUID=176_abc_g4105.t1.exon19	235	.
JAABOB010000042.1	2331339	2331421	UUID=176_abc_g4105.t1.intron	NA	.
JAABOB010000042.1	2331422	2331598	UUID=176_abc_g4105.t1.exon18	261	.
JAABOB010000042.1	2331599	2331852	UUID=176_abc_g4105.t1.intron	NA	.
JAABOB010000042.1	2331853	2332042	UUID=176_abc_g4105.t1.exon16	207	.
JAABOB010000042.1	2332043	2332174	UUID=176_abc_g4105.t1.intron	NA	.
JAABOB010000042.1	2332175	2332542	UUID=176_abc_g4105.t1.exon15	497	.
JAABOB010000042.1	2332543	2332610	UUID=176_abc_g4105.t1.intron	NA	.
JAABOB010000042.1	2332611	2332745	UUID=176_abc_g4105.t1.exon14	200	.
JAABOB010000042.1	2332746	2332961	UUID=176_abc_g4105.t1.intron	NA	.
JAABOB010000042.1	2332962	2333168	UUID=176_abc_g4105.t1.exon13	316	.
JAABOB010000042.1	2333169	2333423	UUID=176_abc_g4105.t1.intron	NA	.
JAABOB010000042.1	2333424	2333728	UUID=176_abc_g4105.t1.exon12	470	.
JAABOB010000042.1	2333729	2334141	UUID=176_abc_g4105.t1.intron	NA	.
JAABOB010000042.1	2334142	2334345	UUID=176_abc_g4105.t1.exon9	316	.
JAABOB010000042.1	2334346	2334411	UUID=176_abc_g4105.t1.intron	NA	.
JAABOB010000042.1	2334412	2334632	UUID=176_abc_g4105.t1.exon8	326	.
JAABOB010000042.1	2334633	2334705	UUID=176_abc_g4105.t1.intron	NA	.
JAABOB010000042.1	2334706	2334857	UUID=176_abc_g4105.t1.exon7	231	.
JAABOB010000042.1	2334858	2334971	UUID=176_abc_g4105.t1.intron	NA	.
JAABOB010000042.1	2334972	2335166	UUID=176_abc_g4105.t1.exon6	300	.
JAABOB010000042.1	2335167	2335925	UUID=176_abc_g4105.t1.intron	NA	.
JAABOB010000042.1	2335926	2336163	UUID=176_abc_g4105.t1.exon5	351	.
JAABOB010000042.1	2336164	2336253	UUID=176_abc_g4105.t1.intron	NA	.
JAABOB010000042.1	2336254	2336377	UUID=176_abc_g4105.t1.exon4	185	.
JAABOB010000042.1	2336378	2336430	UUID=176_abc_g4105.t1.intron	NA	.
JAABOB010000042.1	2336431	2336722	UUID=176_abc_g4105.t1.exon3	440	.
JAABOB010000042.1	2336723	2337993	UUID=176_abc_g4105.t1.intron	NA	.
JAABOB010000042.1	2337994	2338123	UUID=176_abc_g4105.t1.exon1	207	.
JAABOB010000042.1	2338124	2354185	UUID=181_CYP6CY12_FLANKup,UUID=176_abc_g4105.t1_FLANKdown	.	.
JAABOB010000042.1	2354186	2354403	UUID=181_CYP6CY12_exon2	237	.
JAABOB010000042.1	2354404	2354665	UUID=181_CYP6CY12.intron	NA	.
JAABOB010000042.1	2354666	2355541	UUID=181_CYP6CY12_exon1	798	.
JAABOB010000042.1	2355542	2370576	UUID=181_CYP6CY12_FLANKdown	.	.
JAABOB010000043.1	303957	323956	UUID=183_abc_g2222.t1, UUID=184_abc_g2223.t1_FLANKup	.	.
JAABOB010000043.1	323957	324055	UUID=183_abc_g2222.t1.exon3	139	.
JAABOB010000043.1	324056	324174	UUID=183_abc_g2222.t1.intron	NA	.
JAABOB010000043.1	324175	324333	UUID=183_abc_g2222.t1.exon4	183	.
JAABOB010000043.1	324334	329634	UUID=183_abc_g2222.t1.intron	NA	.
JAABOB010000043.1	329635	329750	UUID=183_abc_g2222.t1.exon15	154	.
JAABOB010000043.1	329751	333951	UUID=183_abc_g2222.t1.intron	NA	.
JAABOB010000043.1	333952	334038	UUID=183_abc_g2222.t1.exon16	95.3	.
JAABOB010000043.1	334039	349843	UUID=183_abc_g2222.t1.intron	NA	.
JAABOB010000043.1	340054	340975	UUID=184_abc_g2223.t1.exon1	902	.
JAABOB010000043.1	340976	342252	UUID=184_abc_g2223.t1.intron	NA	.
JAABOB010000043.1	342253	342420	UUID=184_abc_g2223.t1.exon4	183	.
JAABOB010000043.1	342421	349843	UUID=184_abc_g2223.t1.intron	NA	.
JAABOB010000043.1	349844	349959	UUID=183_abc_g2222.t1.exon15	154	.
JAABOB010000043.1	349844	349961	UUID=184_abc_g2223.t1.exon9	180	.
JAABOB010000043.1	349962	364771	UUID=184_abc_g2223.t1.intron	NA	.
JAABOB010000043.1	364772	365621	UUID=184_abc_g2223.t1.exon10	470	.
JAABOB010000043.1	365622	385621	UUID=183_abc_g2222.t1, UUID=184_abc_g2223.t1_FLANKdown	.	.
JAABOB010000044.1	920274	940273	UUID=186_CYP380A3_FLANKup	.	.
JAABOB010000044.1	940274	940454	UUID=186_CYP380A3_exon11	268	.
JAABOB010000044.1	940455	942772	UUID=186_CYP380A3.intron	NA	.
JAABOB010000044.1	942773	942898	UUID=186_CYP380A3_exon6	161	.
JAABOB010000044.1	942899	942964	UUID=186_CYP380A3.intron	NA	.
JAABOB010000044.1	942965	943031	UUID=186_CYP380A3_exon5	119	.
JAABOB010000044.1	943032	943292	UUID=186_CYP380A3.intron	NA	.
JAABOB010000044.1	943293	943483	UUID=186_CYP380A3_exon4	298	.
JAABOB010000044.1	943484	948069	UUID=186_CYP380A3.intron	NA	.
JAABOB010000044.1	948070	948179	UUID=186_CYP380A3_exon2	148	.
JAABOB010000044.1	948180	960485	UUID=187_CYP380B1_FLANKup,UUID=186_CYP380A3_FLANKdown	.	.
JAABOB010000044.1	960486	960662	UUID=187_CYP380B1_exon12	250	.
JAABOB010000044.1	960663	961949	UUID=187_CYP380B1.intron	NA	.
JAABOB010000044.1	961950	962130	UUID=187_CYP380B1_exon11	268	.
JAABOB010000044.1	962131	963234	UUID=187_CYP380B1.intron	NA	.
JAABOB010000044.1	963235	963405	UUID=187_CYP380B1_exon10	233	.
JAABOB010000044.1	963406	963964	UUID=187_CYP380B1.intron	NA	.
JAABOB010000044.1	963965	964073	UUID=187_CYP380B1_exon8	147	.
JAABOB010000044.1	964074	965108	UUID=187_CYP380B1.intron	NA	.
JAABOB010000044.1	965109	965231	UUID=187_CYP380B1_exon6	195	.
JAABOB010000044.1	965232	965500	UUID=187_CYP380B1.intron	NA	.
JAABOB010000044.1	965501	965686	UUID=187_CYP380B1_exon4	255	.
JAABOB010000044.1	965687	966161	UUID=187_CYP380B1.intron	NA	.
JAABOB010000044.1	966162	966277	UUID=187_CYP380B1_exon2	193	.
JAABOB010000044.1	966278	966373	UUID=187_CYP380B1.intron	NA	.
JAABOB010000044.1	966374	966567	UUID=187_CYP380B1_exon1	226	.
JAABOB010000044.1	966568	986567	UUID=187_CYP380B1_FLANKdown	.	.
JAABOB010000045.1	80216	100215	UUID=188_abc_g9498.t1_FLANKup	.	.
JAABOB010000045.1	100216	101648	UUID=188_abc_g9498.t1.exon1	1672	.
JAABOB010000045.1	101649	102423	UUID=188_abc_g9498.t1.intron	NA	.
JAABOB010000045.1	102424	102627	UUID=188_abc_g9498.t1.exon2	250	.
JAABOB010000045.1	102628	103748	UUID=188_abc_g9498.t1.intron	NA	.
JAABOB010000045.1	103749	103915	UUID=188_abc_g9498.t1.exon4	237	.
JAABOB010000045.1	103916	106606	UUID=188_abc_g9498.t1.intron	NA	.
JAABOB010000045.1	106607	106763	UUID=188_abc_g9498.t1.exon8	219	.
JAABOB010000045.1	106764	107540	UUID=188_abc_g9498.t1.intron	NA	.
JAABOB010000045.1	107541	107704	UUID=188_abc_g9498.t1.exon9	209	.
JAABOB010000045.1	107705	109051	UUID=188_abc_g9498.t1.intron	NA	.
JAABOB010000045.1	109052	109181	UUID=188_abc_g9498.t1.exon10	180	.
JAABOB010000045.1	109182	109392	UUID=188_abc_g9498.t1.intron	NA	.
JAABOB010000045.1	109393	109667	UUID=188_abc_g9498.t1.exon11	337	.
JAABOB010000045.1	109668	129667	UUID=188_abc_g9498.t1_FLANKdown	.	.
JAABOB010000046.1	240605	260604	UUID=190_UGT329A4_v2, UUID=191_UGT329A6_v2, UUID=192_UGT329B6_v2, UUID=193_UGT329B7_v2_FLANKup	.	.
JAABOB010000046.1	260605	260862	UUID=190_UGT329A4_v2_exon2	283	.
JAABOB010000046.1	260605	260862	UUID=191_UGT329A6_v2_exon2	283	.
JAABOB010000046.1	260605	260862	UUID=192_UGT329B6_v2_exon2	283	.
JAABOB010000046.1	260605	260862	UUID=193_UGT329B7_v2_exon2	283	.
JAABOB010000046.1	260863	263026	UUID=190_UGT329A4_v2.intron	NA	.
JAABOB010000046.1	260863	263029	UUID=191_UGT329A6_v2.intron	NA	.
JAABOB010000046.1	260863	263026	UUID=192_UGT329B6_v2.intron	NA	.
JAABOB010000046.1	260863	263026	UUID=193_UGT329B7_v2.intron	NA	.
JAABOB010000046.1	263027	263302	UUID=190_UGT329A4_v2_exon3	300	.
JAABOB010000046.1	263027	263302	UUID=192_UGT329B6_v2_exon3	300	.
JAABOB010000046.1	263027	263302	UUID=193_UGT329B7_v2_exon3	300	.
JAABOB010000046.1	263030	263302	UUID=191_UGT329A6_v2_exon3	294	.
JAABOB010000046.1	263303	283302	UUID=190_UGT329A4_v2, UUID=191_UGT329A6_v2, UUID=192_UGT329B6_v2, UUID=193_UGT329B7_v2_FLANKdown	.	.
JAABOB010000048.1	1070038	1090037	UUID=200_UGT344D10, UUID=199_UGT344D1_FLANKup	.	.
JAABOB010000048.1	1090038	1090261	UUID=200_UGT344D10_exon2	281	.
JAABOB010000048.1	1090141	1090261	UUID=199_UGT344D1_exon2	174	.
JAABOB010000048.1	1090262	1091931	UUID=199_UGT344D1.intron	NA	.
JAABOB010000048.1	1090262	1091931	UUID=200_UGT344D10.intron	NA	.
JAABOB010000048.1	1091932	1092720	UUID=199_UGT344D1_exon1	647	.
JAABOB010000048.1	1091932	1092720	UUID=200_UGT344D10_exon1	647	.
JAABOB010000048.1	1092721	1112720	UUID=200_UGT344D10, UUID=199_UGT344D1_FLANKdown	.	.
JAABOB010000050.1	425324	445323	UUID=202_abc_g8721.t1_FLANKup	.	.
JAABOB010000050.1	445324	445619	UUID=202_abc_g8721.t1.exon3	381	.
JAABOB010000050.1	445620	445694	UUID=202_abc_g8721.t1.intron	NA	.
JAABOB010000050.1	445695	445894	UUID=202_abc_g8721.t1.exon4	209	.
JAABOB010000050.1	445895	445980	UUID=202_abc_g8721.t1.intron	NA	.
JAABOB010000050.1	445981	446125	UUID=202_abc_g8721.t1.exon5	224	.
JAABOB010000050.1	446126	446896	UUID=202_abc_g8721.t1.intron	NA	.
JAABOB010000050.1	446897	447077	UUID=202_abc_g8721.t1.exon6	274	.
JAABOB010000050.1	447078	447159	UUID=202_abc_g8721.t1.intron	NA	.
JAABOB010000050.1	447160	447320	UUID=202_abc_g8721.t1.exon7	204	.
JAABOB010000050.1	447321	447395	UUID=202_abc_g8721.t1.intron	NA	.
JAABOB010000050.1	447396	447633	UUID=202_abc_g8721.t1.exon8	357	.
JAABOB010000050.1	447634	448987	UUID=202_abc_g8721.t1.intron	NA	.
JAABOB010000050.1	448988	449161	UUID=202_abc_g8721.t1.exon9	255	.
JAABOB010000050.1	449162	449237	UUID=202_abc_g8721.t1.intron	NA	.
JAABOB010000050.1	449238	449442	UUID=202_abc_g8721.t1.exon10	313	.
JAABOB010000050.1	449443	450099	UUID=202_abc_g8721.t1.intron	NA	.
JAABOB010000050.1	450100	450486	UUID=202_abc_g8721.t1.exon11	538	.
JAABOB010000050.1	450487	450544	UUID=202_abc_g8721.t1.intron	NA	.
JAABOB010000050.1	450545	450658	UUID=202_abc_g8721.t1.exon12	172	.
JAABOB010000050.1	450659	450948	UUID=202_abc_g8721.t1.intron	NA	.
JAABOB010000050.1	450949	451070	UUID=202_abc_g8721.t1.exon14	187	.
JAABOB010000050.1	451071	451164	UUID=202_abc_g8721.t1.intron	NA	.
JAABOB010000050.1	451165	451689	UUID=202_abc_g8721.t1.exon15	405	.
JAABOB010000050.1	451690	471689	UUID=202_abc_g8721.t1_FLANKdown	.	.
JAABOB010000051.1	298272	318271	UUID=203_abc_g5088.t1_FLANKup	.	.
JAABOB010000051.1	318272	318527	UUID=203_abc_g5088.t1.exon11	252	.
JAABOB010000051.1	318528	327592	UUID=203_abc_g5088.t1.intron	NA	.
JAABOB010000051.1	327593	327827	UUID=203_abc_g5088.t1.exon9	340	.
JAABOB010000051.1	327828	331598	UUID=203_abc_g5088.t1.intron	NA	.
JAABOB010000051.1	331599	331741	UUID=203_abc_g5088.t1.exon8	215	.
JAABOB010000051.1	331742	334906	UUID=203_abc_g5088.t1.intron	NA	.
JAABOB010000051.1	334907	335006	UUID=203_abc_g5088.t1.exon6	147	.
JAABOB010000051.1	335007	337104	UUID=203_abc_g5088.t1.intron	NA	.
JAABOB010000051.1	337105	337260	UUID=203_abc_g5088.t1.exon2	239	.
JAABOB010000051.1	337261	337331	UUID=203_abc_g5088.t1.intron	NA	.
JAABOB010000051.1	337332	337980	UUID=203_abc_g5088.t1.exon1	848	.
JAABOB010000051.1	337981	357980	UUID=203_abc_g5088.t1_FLANKdown	.	.
JAABOB010000053.1	1190250	1210249	UUID=207_CYP302A1_FLANKup	.	.
JAABOB010000053.1	1210250	1210613	UUID=207_CYP302A1_exon1	401	.
JAABOB010000053.1	1210614	1212306	UUID=207_CYP302A1.intron	NA	.
JAABOB010000053.1	1212307	1212460	UUID=207_CYP302A1_exon4	196	.
JAABOB010000053.1	1212461	1213264	UUID=207_CYP302A1.intron	NA	.
JAABOB010000053.1	1213265	1213513	UUID=207_CYP302A1_exon5	278	.
JAABOB010000053.1	1213514	1213931	UUID=207_CYP302A1.intron	NA	.
JAABOB010000053.1	1213932	1214135	UUID=207_CYP302A1_exon6	228	.
JAABOB010000053.1	1214136	1234135	UUID=207_CYP302A1_FLANKdown	.	.
JAABOB010000053.1	1249197	1269196	UUID=206_abc_g5084.t1_FLANKup	.	.
JAABOB010000053.1	1269197	1269508	UUID=206_abc_g5084.t1.exon12	209	.
JAABOB010000053.1	1269509	1270496	UUID=206_abc_g5084.t1.intron	NA	.
JAABOB010000053.1	1270497	1270812	UUID=206_abc_g5084.t1.exon12	252	.
JAABOB010000053.1	1270813	1271244	UUID=206_abc_g5084.t1.intron	NA	.
JAABOB010000053.1	1271245	1271430	UUID=206_abc_g5084.t1.exon11	272	.
JAABOB010000053.1	1271431	1272180	UUID=206_abc_g5084.t1.intron	NA	.
JAABOB010000053.1	1272181	1272279	UUID=206_abc_g5084.t1.exon9	145	.
JAABOB010000053.1	1272280	1272359	UUID=206_abc_g5084.t1.intron	NA	.
JAABOB010000053.1	1272360	1272528	UUID=206_abc_g5084.t1.exon8	252	.
JAABOB010000053.1	1272529	1272719	UUID=206_abc_g5084.t1.intron	NA	.
JAABOB010000053.1	1272720	1272836	UUID=206_abc_g5084.t1.exon7	183	.
JAABOB010000053.1	1272837	1273133	UUID=206_abc_g5084.t1.intron	NA	.
JAABOB010000053.1	1273134	1273374	UUID=206_abc_g5084.t1.exon5	351	.
JAABOB010000053.1	1273375	1273441	UUID=206_abc_g5084.t1.intron	NA	.
JAABOB010000053.1	1273442	1273587	UUID=206_abc_g5084.t1.exon4	198	.
JAABOB010000053.1	1273588	1273933	UUID=206_abc_g5084.t1.intron	NA	.
JAABOB010000053.1	1273934	1274122	UUID=206_abc_g5084.t1.exon3	244	.
JAABOB010000053.1	1274123	1292466	UUID=205_abc_g5080.t1_FLANKup,UUID=206_abc_g5084.t1_FLANKdown	.	.
JAABOB010000053.1	1292467	1292643	UUID=205_abc_g5080.t1.exon12	289	.
JAABOB010000053.1	1292644	1292735	UUID=205_abc_g5080.t1.intron	NA	.
JAABOB010000053.1	1292736	1292894	UUID=205_abc_g5080.t1.exon11	222	.
JAABOB010000053.1	1292895	1294729	UUID=205_abc_g5080.t1.intron	NA	.
JAABOB010000053.1	1294730	1294969	UUID=205_abc_g5080.t1.exon6	300	.
JAABOB010000053.1	1294970	1295136	UUID=205_abc_g5080.t1.intron	NA	.
JAABOB010000053.1	1295137	1295282	UUID=205_abc_g5080.t1.exon5	209	.
JAABOB010000053.1	1295283	1295352	UUID=205_abc_g5080.t1.intron	NA	.
JAABOB010000053.1	1295353	1295542	UUID=205_abc_g5080.t1.exon4	246	.
JAABOB010000053.1	1295543	1295710	UUID=205_abc_g5080.t1.intron	NA	.
JAABOB010000053.1	1295711	1295828	UUID=205_abc_g5080.t1.exon3	185	.
JAABOB010000053.1	1295829	1301230	UUID=204_abc_g5078.t1_FLANKup,UUID=205_abc_g5080.t1_FLANKdown	.	.
JAABOB010000053.1	1301231	1301403	UUID=204_abc_g5078.t1.exon13	270	.
JAABOB010000053.1	1301404	1301840	UUID=204_abc_g5078.t1.intron	NA	.
JAABOB010000053.1	1301841	1302026	UUID=204_abc_g5078.t1.exon12	267	.
JAABOB010000053.1	1302027	1302098	UUID=204_abc_g5078.t1.intron	NA	.
JAABOB010000053.1	1302099	1302257	UUID=204_abc_g5078.t1.exon11	244	.
JAABOB010000053.1	1302258	1302349	UUID=204_abc_g5078.t1.intron	NA	.
JAABOB010000053.1	1302350	1302450	UUID=204_abc_g5078.t1.exon10	154	.
JAABOB010000053.1	1302451	1302626	UUID=204_abc_g5078.t1.intron	NA	.
JAABOB010000053.1	1302627	1302795	UUID=204_abc_g5078.t1.exon9	246	.
JAABOB010000053.1	1302796	1302860	UUID=204_abc_g5078.t1.intron	NA	.
JAABOB010000053.1	1302861	1302973	UUID=204_abc_g5078.t1.exon8	143	.
JAABOB010000053.1	1302974	1303241	UUID=204_abc_g5078.t1.intron	NA	.
JAABOB010000053.1	1303242	1303483	UUID=204_abc_g5078.t1.exon6	326	.
JAABOB010000053.1	1303484	1303567	UUID=204_abc_g5078.t1.intron	NA	.
JAABOB010000053.1	1303568	1303713	UUID=204_abc_g5078.t1.exon5	209	.
JAABOB010000053.1	1303714	1303822	UUID=204_abc_g5078.t1.intron	NA	.
JAABOB010000053.1	1303823	1304012	UUID=204_abc_g5078.t1.exon4	252	.
JAABOB010000053.1	1304013	1304167	UUID=204_abc_g5078.t1.intron	NA	.
JAABOB010000053.1	1304168	1304285	UUID=204_abc_g5078.t1.exon3	152	.
JAABOB010000053.1	1304286	1324285	UUID=204_abc_g5078.t1_FLANKdown	.	.
JAABOB010000053.1	1572701	1592700	UUID=210_UGT344A27, UUID=211_UGT344A28, UUID=209_UGT344A12_FLANKup	.	.
JAABOB010000053.1	1592701	1592927	UUID=210_UGT344A27_exon2	215	.
JAABOB010000053.1	1592701	1592925	UUID=211_UGT344A28_exon2	183	.
JAABOB010000053.1	1592926	1610001	UUID=211_UGT344A28.intron	NA	.
JAABOB010000053.1	1592928	1608277	UUID=210_UGT344A27.intron	NA	.
JAABOB010000053.1	1608278	1608426	UUID=209_UGT344A12_exon1	110	.
JAABOB010000053.1	1608278	1608441	UUID=210_UGT344A27_exon1	93.5	.
JAABOB010000053.1	1608427	1609683	UUID=209_UGT344A12.intron	NA	.
JAABOB010000053.1	1608442	1609683	UUID=210_UGT344A27.intron	NA	.
JAABOB010000053.1	1609684	1610203	UUID=209_UGT344A12_exon2	257	.
JAABOB010000053.1	1609684	1609908	UUID=210_UGT344A27_exon2	183	.
JAABOB010000053.1	1610002	1610152	UUID=211_UGT344A28_exon3	152	.
JAABOB010000053.1	1610204	1613364	UUID=209_UGT344A12.intron	NA	.
JAABOB010000053.1	1613365	1614190	UUID=209_UGT344A12_exon1	370	.
JAABOB010000053.1	1614191	1634190	UUID=210_UGT344A27, UUID=211_UGT344A28, UUID=209_UGT344A12_FLANKdown	.	.
JAABOB010000053.1	1908329	1928328	UUID=208_gst_g5722.t1_FLANKup	.	.
JAABOB010000053.1	1928329	1928795	UUID=208_gst_g5722.t1.exon1	586	.
JAABOB010000053.1	1928796	1928854	UUID=208_gst_g5722.t1.intron	NA	.
JAABOB010000053.1	1928855	1928962	UUID=208_gst_g5722.t1.exon2	167	.
JAABOB010000053.1	1928963	1929055	UUID=208_gst_g5722.t1.intron	NA	.
JAABOB010000053.1	1929056	1929268	UUID=208_gst_g5722.t1.exon3	289	.
JAABOB010000053.1	1929269	1929322	UUID=208_gst_g5722.t1.intron	NA	.
JAABOB010000053.1	1929323	1930075	UUID=208_gst_g5722.t1.exon4	904	.
JAABOB010000053.1	1930076	1930542	UUID=208_gst_g5722.t1.intron	NA	.
JAABOB010000053.1	1930543	1930698	UUID=208_gst_g5722.t1.exon6	211	.
JAABOB010000053.1	1930699	1931097	UUID=208_gst_g5722.t1.intron	NA	.
JAABOB010000053.1	1931098	1931339	UUID=208_gst_g5722.t1.exon7	270	.
JAABOB010000053.1	1931340	1931515	UUID=208_gst_g5722.t1.intron	NA	.
JAABOB010000053.1	1931516	1931622	UUID=208_gst_g5722.t1.exon8	121	.
JAABOB010000053.1	1931623	1951476	UUID=208_gst_g5722.t1_FLANKdown	.	.
JAABOB010000054.1	16794	36793	UUID=214_CYP6DB1_FLANKup	.	.
JAABOB010000054.1	36794	36967	UUID=214_CYP6DB1_exon7	289	.
JAABOB010000054.1	36968	37030	UUID=214_CYP6DB1.intron	NA	.
JAABOB010000054.1	37031	37284	UUID=214_CYP6DB1_exon6	353	.
JAABOB010000054.1	37285	37384	UUID=214_CYP6DB1.intron	NA	.
JAABOB010000054.1	37385	37607	UUID=214_CYP6DB1_exon5	276	.
JAABOB010000054.1	37608	39094	UUID=214_CYP6DB1.intron	NA	.
JAABOB010000054.1	39095	39396	UUID=214_CYP6DB1_exon3	459	.
JAABOB010000054.1	39397	39908	UUID=214_CYP6DB1.intron	NA	.
JAABOB010000054.1	39909	40193	UUID=214_CYP6DB1_exon2	455	.
JAABOB010000054.1	40194	41336	UUID=214_CYP6DB1.intron	NA	.
JAABOB010000054.1	41337	41568	UUID=214_CYP6DB1_exon1	335	.
JAABOB010000054.1	41569	61568	UUID=214_CYP6DB1_FLANKdown	.	.
JAABOB010000054.1	414822	434821	UUID=213_CYP4CK1_FLANKup	.	.
JAABOB010000054.1	434822	435002	UUID=213_CYP4CK1_exon9	207	.
JAABOB010000054.1	435003	435596	UUID=213_CYP4CK1.intron	NA	.
JAABOB010000054.1	435597	435834	UUID=213_CYP4CK1_exon8	241	.
JAABOB010000054.1	435835	436352	UUID=213_CYP4CK1.intron	NA	.
JAABOB010000054.1	436353	436483	UUID=213_CYP4CK1_exon5	176	.
JAABOB010000054.1	436484	456483	UUID=213_CYP4CK1_FLANKdown	.	.
JAABOB010000054.1	1881453	1901452	UUID=212_abc_g20370.t1_FLANKup	.	.
JAABOB010000054.1	1901453	1901829	UUID=212_abc_g20370.t1.exon18	318	.
JAABOB010000054.1	1901830	1902996	UUID=212_abc_g20370.t1.intron	NA	.
JAABOB010000054.1	1902997	1903230	UUID=212_abc_g20370.t1.exon16	300	.
JAABOB010000054.1	1903231	1903831	UUID=212_abc_g20370.t1.intron	NA	.
JAABOB010000054.1	1903832	1904068	UUID=212_abc_g20370.t1.exon13	327	.
JAABOB010000054.1	1904069	1907494	UUID=212_abc_g20370.t1.intron	NA	.
JAABOB010000054.1	1907495	1907641	UUID=212_abc_g20370.t1.exon4	156	.
JAABOB010000054.1	1907642	1911468	UUID=212_abc_g20370.t1.intron	NA	.
JAABOB010000054.1	1911469	1911614	UUID=212_abc_g20370.t1.exon1	148	.
JAABOB010000054.1	1911615	1928564	UUID=212_abc_g20370.t1_FLANKdown	.	.
JAABOB010000058.1	1228171	1248170	UUID=217_est_g863.t1, UUID=219_est_g865.t1, UUID=218_est_g864.t1_FLANKup	.	.
JAABOB010000058.1	1248171	1248391	UUID=217_est_g863.t1.exon1	226	.
JAABOB010000058.1	1248392	1251574	UUID=217_est_g863.t1.intron	NA	.
JAABOB010000058.1	1251575	1251960	UUID=217_est_g863.t1.exon5	442	.
JAABOB010000058.1	1251738	1251961	UUID=219_est_g865.t1.exon5	147	.
JAABOB010000058.1	1251961	1252799	UUID=217_est_g863.t1.intron	NA	.
JAABOB010000058.1	1251962	1264742	UUID=219_est_g865.t1.intron	NA	.
JAABOB010000058.1	1252800	1252961	UUID=217_est_g863.t1.exon7	189	.
JAABOB010000058.1	1256424	1256691	UUID=218_est_g864.t1.exon2	296	.
JAABOB010000058.1	1256692	1258526	UUID=218_est_g864.t1.intron	NA	.
JAABOB010000058.1	1258527	1258690	UUID=218_est_g864.t1.exon4	165	.
JAABOB010000058.1	1258691	1259069	UUID=218_est_g864.t1.intron	NA	.
JAABOB010000058.1	1259070	1259435	UUID=218_est_g864.t1.exon5	411	.
JAABOB010000058.1	1259436	1259575	UUID=218_est_g864.t1.intron	NA	.
JAABOB010000058.1	1259576	1259838	UUID=218_est_g864.t1.exon6	331	.
JAABOB010000058.1	1259839	1259967	UUID=218_est_g864.t1.intron	NA	.
JAABOB010000058.1	1259968	1260156	UUID=218_est_g864.t1.exon7	183	.
JAABOB010000058.1	1264743	1265011	UUID=219_est_g865.t1.exon2	287	.
JAABOB010000058.1	1265012	1266030	UUID=219_est_g865.t1.intron	NA	.
JAABOB010000058.1	1266031	1266188	UUID=219_est_g865.t1.exon4	226	.
JAABOB010000058.1	1266189	1266272	UUID=219_est_g865.t1.intron	NA	.
JAABOB010000058.1	1266273	1266653	UUID=219_est_g865.t1.exon5	455	.
JAABOB010000058.1	1266654	1267848	UUID=219_est_g865.t1.intron	NA	.
JAABOB010000058.1	1267849	1268034	UUID=219_est_g865.t1.exon7	200	.
JAABOB010000058.1	1268035	1284186	UUID=220_est_g871.t1_FLANKup,UUID=217_est_g863.t1, UUID=219_est_g865.t1, UUID=218_est_g864.t1_FLANKdown	.	.
JAABOB010000058.1	1284187	1284564	UUID=220_est_g871.t1.exon3	494	.
JAABOB010000058.1	1284565	1285010	UUID=220_est_g871.t1.intron	NA	.
JAABOB010000058.1	1285011	1285193	UUID=220_est_g871.t1.exon5	228	.
JAABOB010000058.1	1285194	1287091	UUID=220_est_g871.t1.intron	NA	.
JAABOB010000058.1	1287092	1287254	UUID=220_est_g871.t1.exon6	122	.
JAABOB010000058.1	1287255	1307254	UUID=220_est_g871.t1_FLANKdown	.	.
JAABOB010000061.1	1512041	1532040	UUID=221_abc_g1798.t1_FLANKup	.	.
JAABOB010000061.1	1532041	1532911	UUID=221_abc_g1798.t1.exon1	520	.
JAABOB010000061.1	1532912	1533026	UUID=221_abc_g1798.t1.intron	NA	.
JAABOB010000061.1	1533027	1533313	UUID=221_abc_g1798.t1.exon2	331	.
JAABOB010000061.1	1533314	1533533	UUID=221_abc_g1798.t1.intron	NA	.
JAABOB010000061.1	1533534	1533653	UUID=221_abc_g1798.t1.exon3	119	.
JAABOB010000061.1	1533654	1533937	UUID=221_abc_g1798.t1.intron	NA	.
JAABOB010000061.1	1533938	1534078	UUID=221_abc_g1798.t1.exon5	200	.
JAABOB010000061.1	1534079	1534157	UUID=221_abc_g1798.t1.intron	NA	.
JAABOB010000061.1	1534158	1534341	UUID=221_abc_g1798.t1.exon6	268	.
JAABOB010000061.1	1534342	1534449	UUID=221_abc_g1798.t1.intron	NA	.
JAABOB010000061.1	1534450	1534641	UUID=221_abc_g1798.t1.exon7	267	.
JAABOB010000061.1	1534642	1534706	UUID=221_abc_g1798.t1.intron	NA	.
JAABOB010000061.1	1534707	1534920	UUID=221_abc_g1798.t1.exon8	324	.
JAABOB010000061.1	1534921	1535002	UUID=221_abc_g1798.t1.intron	NA	.
JAABOB010000061.1	1535003	1535238	UUID=221_abc_g1798.t1.exon9	359	.
JAABOB010000061.1	1535239	1535361	UUID=221_abc_g1798.t1.intron	NA	.
JAABOB010000061.1	1535362	1535470	UUID=221_abc_g1798.t1.exon10	169	.
JAABOB010000061.1	1535471	1536033	UUID=221_abc_g1798.t1.intron	NA	.
JAABOB010000061.1	1536034	1536190	UUID=221_abc_g1798.t1.exon11	235	.
JAABOB010000061.1	1536191	1536259	UUID=221_abc_g1798.t1.intron	NA	.
JAABOB010000061.1	1536260	1536453	UUID=221_abc_g1798.t1.exon12	228	.
JAABOB010000061.1	1536454	1536523	UUID=221_abc_g1798.t1.intron	NA	.
JAABOB010000061.1	1536524	1536863	UUID=221_abc_g1798.t1.exon13	540	.
JAABOB010000061.1	1536864	1536943	UUID=221_abc_g1798.t1.intron	NA	.
JAABOB010000061.1	1536944	1537123	UUID=221_abc_g1798.t1.exon14	294	.
JAABOB010000061.1	1537124	1549246	UUID=221_abc_g1798.t1.intron	NA	.
JAABOB010000061.1	1549247	1549595	UUID=221_abc_g1798.t1.exon15	300	.
JAABOB010000061.1	1549596	1549726	UUID=222_abc_g1799.t1_FLANKup,UUID=221_abc_g1798.t1_FLANKdown	.	.
JAABOB010000061.1	1549727	1549944	UUID=222_abc_g1799.t1.exon1	294	.
JAABOB010000061.1	1549945	1550420	UUID=222_abc_g1799.t1.intron	NA	.
JAABOB010000061.1	1550421	1550769	UUID=222_abc_g1799.t1.exon2	501	.
JAABOB010000061.1	1550770	1550846	UUID=222_abc_g1799.t1.intron	NA	.
JAABOB010000061.1	1550847	1551117	UUID=222_abc_g1799.t1.exon3	379	.
JAABOB010000061.1	1551118	1551500	UUID=222_abc_g1799.t1_FLANKdown	.	.
JAABOB010000062.1	67929	87928	UUID=223_CYP6CY36_FLANKup	.	.
JAABOB010000062.1	87929	88799	UUID=223_CYP6CY36_exon1	833	.
JAABOB010000062.1	88800	88890	UUID=223_CYP6CY36.intron	NA	.
JAABOB010000062.1	88891	89114	UUID=223_CYP6CY36_exon2	254	.
JAABOB010000062.1	89115	91736	UUID=223_CYP6CY36.intron	NA	.
JAABOB010000062.1	91737	91991	UUID=223_CYP6CY36_exon3	261	.
JAABOB010000062.1	91992	111991	UUID=223_CYP6CY36_FLANKdown	.	.
JAABOB010000066.1	831308	851307	UUID=224_CYP315A1_FLANKup	.	.
JAABOB010000066.1	851308	851687	UUID=224_CYP315A1_exon1	547	.
JAABOB010000066.1	851688	851834	UUID=224_CYP315A1.intron	NA	.
JAABOB010000066.1	851835	852024	UUID=224_CYP315A1_exon2	268	.
JAABOB010000066.1	852025	853660	UUID=224_CYP315A1.intron	NA	.
JAABOB010000066.1	853661	853794	UUID=224_CYP315A1_exon4	198	.
JAABOB010000066.1	853795	853918	UUID=224_CYP315A1.intron	NA	.
JAABOB010000066.1	853919	854133	UUID=224_CYP315A1_exon5	303	.
JAABOB010000066.1	854134	874133	UUID=224_CYP315A1_FLANKdown	.	.
JAABOB010000066.1	1432264	1452263	UUID=225_CYP6CY14_FLANKup	.	.
JAABOB010000066.1	1452264	1452514	UUID=225_CYP6CY14_exon3	320	.
JAABOB010000066.1	1452515	1452590	UUID=225_CYP6CY14.intron	NA	.
JAABOB010000066.1	1452591	1452814	UUID=225_CYP6CY14_exon2	298	.
JAABOB010000066.1	1452815	1452940	UUID=225_CYP6CY14.intron	NA	.
JAABOB010000066.1	1452941	1453834	UUID=225_CYP6CY14_exon1	1053	.
JAABOB010000066.1	1453835	1473834	UUID=225_CYP6CY14_FLANKdown	.	.
JAABOB010000068.1	1024398	1044397	UUID=226_CYP4CJ10_FLANKup	.	.
JAABOB010000068.1	1044398	1044558	UUID=226_CYP4CJ10_exon11	220	.
JAABOB010000068.1	1044559	1044646	UUID=226_CYP4CJ10.intron	NA	.
JAABOB010000068.1	1044647	1044824	UUID=226_CYP4CJ10_exon10	213	.
JAABOB010000068.1	1044825	1045624	UUID=226_CYP4CJ10.intron	NA	.
JAABOB010000068.1	1045625	1045804	UUID=226_CYP4CJ10_exon8	244	.
JAABOB010000068.1	1045805	1048132	UUID=226_CYP4CJ10.intron	NA	.
JAABOB010000068.1	1048133	1048199	UUID=226_CYP4CJ10_exon7	97.1	.
JAABOB010000068.1	1048200	1068199	UUID=226_CYP4CJ10_FLANKdown	.	.
JAABOB010000070.1	171073	191072	UUID=227_CYP6DD1_FLANKup	.	.
JAABOB010000070.1	191073	191343	UUID=227_CYP6DD1_exon5	340	.
JAABOB010000070.1	191344	192498	UUID=227_CYP6DD1.intron	NA	.
JAABOB010000070.1	192499	192688	UUID=227_CYP6DD1_exon4	263	.
JAABOB010000070.1	192689	193710	UUID=227_CYP6DD1.intron	NA	.
JAABOB010000070.1	193711	194117	UUID=227_CYP6DD1_exon3	514	.
JAABOB010000070.1	194118	214117	UUID=227_CYP6DD1_FLANKdown	.	.
JAABOB010000072.1	408741	428740	UUID=231_est_g12827.t1_FLANKup	.	.
JAABOB010000072.1	428741	430281	UUID=231_est_g12827.t1.exon6	1888	.
JAABOB010000072.1	430282	436666	UUID=231_est_g12827.t1.intron	NA	.
JAABOB010000072.1	436667	437274	UUID=231_est_g12827.t1.exon5	442	.
JAABOB010000072.1	437275	442391	UUID=231_est_g12827.t1.intron	NA	.
JAABOB010000072.1	442392	442992	UUID=231_est_g12827.t1.exon4	579	.
JAABOB010000072.1	442993	446568	UUID=231_est_g12827.t1.intron	NA	.
JAABOB010000072.1	446569	446716	UUID=231_est_g12827.t1.exon3	213	.
JAABOB010000072.1	446717	446893	UUID=231_est_g12827.t1.intron	NA	.
JAABOB010000072.1	446894	447006	UUID=231_est_g12827.t1.exon2	176	.
JAABOB010000072.1	447007	447935	UUID=231_est_g12827.t1.intron	NA	.
JAABOB010000072.1	447936	448189	UUID=231_est_g12827.t1.exon1	326	.
JAABOB010000072.1	448190	468189	UUID=231_est_g12827.t1_FLANKdown	.	.
JAABOB010000072.1	474092	494091	UUID=230_est_g12826.t1_FLANKup	.	.
JAABOB010000072.1	494092	494326	UUID=230_est_g12826.t1.exon4	346	.
JAABOB010000072.1	494327	494387	UUID=230_est_g12826.t1.intron	NA	.
JAABOB010000072.1	494388	494643	UUID=230_est_g12826.t1.exon3	379	.
JAABOB010000072.1	494644	514643	UUID=230_est_g12826.t1_FLANKdown	.	.
JAABOB010000078.1	424251	444250	UUID=232_gst_g22556.t1_FLANKup	.	.
JAABOB010000078.1	444251	444386	UUID=232_gst_g22556.t1.exon2	224	.
JAABOB010000078.1	444387	445939	UUID=232_gst_g22556.t1.intron	NA	.
JAABOB010000078.1	445940	446081	UUID=232_gst_g22556.t1.exon4	196	.
JAABOB010000078.1	446082	446856	UUID=232_gst_g22556.t1.intron	NA	.
JAABOB010000078.1	446857	447138	UUID=232_gst_g22556.t1.exon6	335	.
JAABOB010000078.1	447139	455566	UUID=233_gst_g22561.t1_FLANKup,UUID=232_gst_g22556.t1_FLANKdown	.	.
JAABOB010000078.1	455567	455725	UUID=233_gst_g22561.t1.exon2	189	.
JAABOB010000078.1	455726	460377	UUID=233_gst_g22561.t1.intron	NA	.
JAABOB010000078.1	460378	460537	UUID=233_gst_g22561.t1.exon3	202	.
JAABOB010000078.1	460538	480537	UUID=233_gst_g22561.t1_FLANKdown	.	.
JAABOB010000086.1	1062275	1082274	UUID=235_UGT349A3_v2_FLANKup	.	.
JAABOB010000086.1	1082275	1082510	UUID=235_UGT349A3_v2_exon5	337	.
JAABOB010000086.1	1082511	1083112	UUID=235_UGT349A3_v2.intron	NA	.
JAABOB010000086.1	1083113	1083333	UUID=235_UGT349A3_v2_exon4	235	.
JAABOB010000086.1	1083334	1084897	UUID=235_UGT349A3_v2.intron	NA	.
JAABOB010000086.1	1084898	1085322	UUID=235_UGT349A3_v2_exon2	580	.
JAABOB010000086.1	1085323	1085751	UUID=235_UGT349A3_v2.intron	NA	.
JAABOB010000086.1	1085752	1086145	UUID=235_UGT349A3_v2_exon1	451	.
JAABOB010000086.1	1086146	1102138	UUID=234_UGT342A4_FLANKup,UUID=235_UGT349A3_v2_FLANKdown	.	.
JAABOB010000086.1	1102139	1102413	UUID=234_UGT342A4_exon5	370	.
JAABOB010000086.1	1102414	1102843	UUID=234_UGT342A4.intron	NA	.
JAABOB010000086.1	1102844	1103073	UUID=234_UGT342A4_exon4	320	.
JAABOB010000086.1	1103074	1103891	UUID=234_UGT342A4.intron	NA	.
JAABOB010000086.1	1103892	1104322	UUID=234_UGT342A4_exon2	542	.
JAABOB010000086.1	1104323	1105705	UUID=234_UGT342A4.intron	NA	.
JAABOB010000086.1	1105706	1106074	UUID=234_UGT342A4_exon1	446	.
JAABOB010000086.1	1106075	1118992	UUID=234_UGT342A4_FLANKdown	.	.
JAABOB010000087.1	357721	377720	UUID=239_UGT329A4_v2, UUID=241_UGT329A6_v2, UUID=242_UGT329A7, UUID=244_UGT329B6_v2, UUID=245_UGT329B7, UUID=240_UGT329A6, UUID=238_UGT329A4, UUID=243_UGT329B6, UUID=246_UGT329B7_v2_FLANKup	.	.
JAABOB010000087.1	377721	378538	UUID=239_UGT329A4_v2_exon1	769	.
JAABOB010000087.1	377731	378538	UUID=241_UGT329A6_v2_exon1	761	.
JAABOB010000087.1	377741	378521	UUID=242_UGT329A7_exon1	784	.
JAABOB010000087.1	377772	378526	UUID=244_UGT329B6_v2_exon1	708	.
JAABOB010000087.1	378522	380717	UUID=242_UGT329A7.intron	NA	.
JAABOB010000087.1	378527	380309	UUID=244_UGT329B6_v2.intron	NA	.
JAABOB010000087.1	378539	380309	UUID=239_UGT329A4_v2.intron	NA	.
JAABOB010000087.1	378539	380309	UUID=241_UGT329A6_v2.intron	NA	.
JAABOB010000087.1	378896	379728	UUID=245_UGT329B7_exon1	1007	.
JAABOB010000087.1	378912	379722	UUID=240_UGT329A6_exon1	989	.
JAABOB010000087.1	378974	379722	UUID=238_UGT329A4_exon1	957	.
JAABOB010000087.1	378977	379728	UUID=243_UGT329B6_exon1	963	.
JAABOB010000087.1	379723	379883	UUID=238_UGT329A4.intron	NA	.
JAABOB010000087.1	379723	379883	UUID=240_UGT329A6.intron	NA	.
JAABOB010000087.1	379729	379883	UUID=243_UGT329B6.intron	NA	.
JAABOB010000087.1	379729	379883	UUID=245_UGT329B7.intron	NA	.
JAABOB010000087.1	379884	380104	UUID=238_UGT329A4_exon2	303	.
JAABOB010000087.1	379884	380104	UUID=240_UGT329A6_exon2	303	.
JAABOB010000087.1	379884	380104	UUID=243_UGT329B6_exon2	303	.
JAABOB010000087.1	379884	380104	UUID=245_UGT329B7_exon2	303	.
JAABOB010000087.1	380105	380332	UUID=238_UGT329A4.intron	NA	.
JAABOB010000087.1	380105	380332	UUID=240_UGT329A6.intron	NA	.
JAABOB010000087.1	380105	380332	UUID=243_UGT329B6.intron	NA	.
JAABOB010000087.1	380105	380332	UUID=245_UGT329B7.intron	NA	.
JAABOB010000087.1	380310	380547	UUID=239_UGT329A4_v2_exon2	315	.
JAABOB010000087.1	380310	380547	UUID=241_UGT329A6_v2_exon2	315	.
JAABOB010000087.1	380310	380547	UUID=244_UGT329B6_v2_exon2	315	.
JAABOB010000087.1	380310	380547	UUID=246_UGT329B7_v2_exon2	315	.
JAABOB010000087.1	380333	380551	UUID=238_UGT329A4_exon3	333	.
JAABOB010000087.1	380333	380547	UUID=240_UGT329A6_exon3	331	.
JAABOB010000087.1	380333	380551	UUID=243_UGT329B6_exon3	333	.
JAABOB010000087.1	380333	380551	UUID=245_UGT329B7_exon3	333	.
JAABOB010000087.1	380548	380709	UUID=239_UGT329A4_v2.intron	NA	.
JAABOB010000087.1	380548	380713	UUID=240_UGT329A6.intron	NA	.
JAABOB010000087.1	380548	380712	UUID=241_UGT329A6_v2.intron	NA	.
JAABOB010000087.1	380548	380709	UUID=244_UGT329B6_v2.intron	NA	.
JAABOB010000087.1	380548	380709	UUID=246_UGT329B7_v2.intron	NA	.
JAABOB010000087.1	380552	380710	UUID=238_UGT329A4.intron	NA	.
JAABOB010000087.1	380552	380710	UUID=243_UGT329B6.intron	NA	.
JAABOB010000087.1	380552	380710	UUID=245_UGT329B7.intron	NA	.
JAABOB010000087.1	380710	380985	UUID=239_UGT329A4_v2_exon3	372	.
JAABOB010000087.1	380710	380985	UUID=244_UGT329B6_v2_exon3	372	.
JAABOB010000087.1	380710	380985	UUID=246_UGT329B7_v2_exon3	372	.
JAABOB010000087.1	380711	380987	UUID=238_UGT329A4_exon4	351	.
JAABOB010000087.1	380711	380987	UUID=243_UGT329B6_exon4	351	.
JAABOB010000087.1	380711	380987	UUID=245_UGT329B7_exon4	351	.
JAABOB010000087.1	380713	380985	UUID=241_UGT329A6_v2_exon3	366	.
JAABOB010000087.1	380714	380987	UUID=240_UGT329A6_exon4	346	.
JAABOB010000087.1	380718	380987	UUID=242_UGT329A7_exon4	372	.
JAABOB010000087.1	380988	400987	UUID=239_UGT329A4_v2, UUID=241_UGT329A6_v2, UUID=242_UGT329A7, UUID=244_UGT329B6_v2, UUID=245_UGT329B7, UUID=240_UGT329A6, UUID=238_UGT329A4, UUID=243_UGT329B6, UUID=246_UGT329B7_v2_FLANKdown	.	.
JAABOB010000087.1	691207	711206	UUID=237_est_g9316.t1_FLANKup	.	.
JAABOB010000087.1	711207	712455	UUID=237_est_g9316.t1.exon1	1386	.
JAABOB010000087.1	712456	713461	UUID=237_est_g9316.t1.intron	NA	.
JAABOB010000087.1	713462	713607	UUID=237_est_g9316.t1.exon2	204	.
JAABOB010000087.1	713608	716232	UUID=237_est_g9316.t1.intron	NA	.
JAABOB010000087.1	716233	716396	UUID=237_est_g9316.t1.exon3	259	.
JAABOB010000087.1	716397	718891	UUID=237_est_g9316.t1.intron	NA	.
JAABOB010000087.1	718892	719050	UUID=237_est_g9316.t1.exon4	206	.
JAABOB010000087.1	719051	720693	UUID=237_est_g9316.t1.intron	NA	.
JAABOB010000087.1	720694	720836	UUID=237_est_g9316.t1.exon5	187	.
JAABOB010000087.1	720837	729741	UUID=237_est_g9316.t1.intron	NA	.
JAABOB010000087.1	729742	730111	UUID=237_est_g9316.t1.exon6	462	.
JAABOB010000087.1	730112	737121	UUID=237_est_g9316.t1.intron	NA	.
JAABOB010000087.1	737122	737686	UUID=237_est_g9316.t1.exon8	640	.
JAABOB010000087.1	737687	757686	UUID=237_est_g9316.t1_FLANKdown	.	.
JAABOB010000087.1	1060261	1080260	UUID=247_UGT341A5, UUID=251_UGT341A8, UUID=248_UGT341A5_v2, UUID=250_UGT341A7_v2, UUID=252_UGT341A8_v2, UUID=249_UGT341A7_FLANKup	.	.
JAABOB010000087.1	1080261	1080493	UUID=247_UGT341A5_exon1	220	.
JAABOB010000087.1	1080261	1080493	UUID=251_UGT341A8_exon1	220	.
JAABOB010000087.1	1080302	1080487	UUID=248_UGT341A5_v2_exon1	183	.
JAABOB010000087.1	1080302	1080487	UUID=250_UGT341A7_v2_exon1	183	.
JAABOB010000087.1	1080302	1080487	UUID=252_UGT341A8_v2_exon1	183	.
JAABOB010000087.1	1080321	1080493	UUID=249_UGT341A7_exon1	193	.
JAABOB010000087.1	1080488	1085678	UUID=248_UGT341A5_v2.intron	NA	.
JAABOB010000087.1	1080488	1085678	UUID=250_UGT341A7_v2.intron	NA	.
JAABOB010000087.1	1080488	1085678	UUID=252_UGT341A8_v2.intron	NA	.
JAABOB010000087.1	1080494	1089846	UUID=247_UGT341A5.intron	NA	.
JAABOB010000087.1	1080494	1089846	UUID=249_UGT341A7.intron	NA	.
JAABOB010000087.1	1080494	1089846	UUID=251_UGT341A8.intron	NA	.
JAABOB010000087.1	1085679	1085906	UUID=248_UGT341A5_v2_exon4	244	.
JAABOB010000087.1	1085679	1085906	UUID=250_UGT341A7_v2_exon4	244	.
JAABOB010000087.1	1085679	1085906	UUID=252_UGT341A8_v2_exon4	244	.
JAABOB010000087.1	1089847	1090061	UUID=247_UGT341A5_exon5	243	.
JAABOB010000087.1	1089847	1090061	UUID=249_UGT341A7_exon5	243	.
JAABOB010000087.1	1089847	1090061	UUID=251_UGT341A8_exon5	243	.
JAABOB010000087.1	1090062	1100446	UUID=247_UGT341A5, UUID=251_UGT341A8, UUID=248_UGT341A5_v2, UUID=250_UGT341A7_v2, UUID=252_UGT341A8_v2, UUID=249_UGT341A7_FLANKdown	.	.
JAABOB010000092.1	449728	469727	UUID=255_est_g1107.t1_FLANKup	.	.
JAABOB010000092.1	469728	469868	UUID=255_est_g1107.t1.exon10	211	.
JAABOB010000092.1	469869	470122	UUID=255_est_g1107.t1.intron	NA	.
JAABOB010000092.1	470123	470263	UUID=255_est_g1107.t1.exon9	206	.
JAABOB010000092.1	470264	470625	UUID=255_est_g1107.t1.intron	NA	.
JAABOB010000092.1	470626	470803	UUID=255_est_g1107.t1.exon7	224	.
JAABOB010000092.1	470804	472908	UUID=255_est_g1107.t1.intron	NA	.
JAABOB010000092.1	472909	473104	UUID=255_est_g1107.t1.exon6	289	.
JAABOB010000092.1	473105	474488	UUID=255_est_g1107.t1.intron	NA	.
JAABOB010000092.1	474489	474654	UUID=255_est_g1107.t1.exon3	219	.
JAABOB010000092.1	474655	494654	UUID=255_est_g1107.t1_FLANKdown	.	.
JAABOB010000093.1	899463	919462	UUID=258_gst_g10516.t1_FLANKup	.	.
JAABOB010000093.1	919463	919590	UUID=258_gst_g10516.t1.exon4	100	.
JAABOB010000093.1	919591	923233	UUID=258_gst_g10516.t1.intron	NA	.
JAABOB010000093.1	923234	923390	UUID=258_gst_g10516.t1.exon4	87.9	.
JAABOB010000093.1	923391	943390	UUID=258_gst_g10516.t1_FLANKdown	.	.
JAABOB010000095.1	404326	424325	UUID=260_CYP6CY37_FLANKup	.	.
JAABOB010000095.1	424326	424575	UUID=260_CYP6CY37_exon3	296	.
JAABOB010000095.1	424576	424634	UUID=260_CYP6CY37.intron	NA	.
JAABOB010000095.1	424635	424786	UUID=260_CYP6CY37_exon4	143	.
JAABOB010000095.1	424787	444786	UUID=260_CYP6CY37_FLANKdown	.	.
JAABOB010000098.1	593865	613864	UUID=261_abc_g11808.t1_FLANKup	.	.
JAABOB010000098.1	613865	615511	UUID=261_abc_g11808.t1.exon2	1615	.
JAABOB010000098.1	615512	615580	UUID=261_abc_g11808.t1.intron	NA	.
JAABOB010000098.1	615581	615733	UUID=261_abc_g11808.t1.exon3	217	.
JAABOB010000098.1	615734	616423	UUID=261_abc_g11808.t1.intron	NA	.
JAABOB010000098.1	616424	616562	UUID=261_abc_g11808.t1.exon6	224	.
JAABOB010000098.1	616563	616628	UUID=261_abc_g11808.t1.intron	NA	.
JAABOB010000098.1	616629	616875	UUID=261_abc_g11808.t1.exon7	318	.
JAABOB010000098.1	616876	618514	UUID=261_abc_g11808.t1.intron	NA	.
JAABOB010000098.1	618515	618826	UUID=261_abc_g11808.t1.exon8	363	.
JAABOB010000098.1	618827	622592	UUID=261_abc_g11808.t1.intron	NA	.
JAABOB010000098.1	622593	622813	UUID=261_abc_g11808.t1.exon12	309	.
JAABOB010000098.1	622814	623726	UUID=261_abc_g11808.t1.intron	NA	.
JAABOB010000098.1	623727	623987	UUID=261_abc_g11808.t1.exon16	287	.
JAABOB010000098.1	623988	624054	UUID=261_abc_g11808.t1.intron	NA	.
JAABOB010000098.1	624055	624296	UUID=261_abc_g11808.t1.exon17	353	.
JAABOB010000098.1	624297	624865	UUID=261_abc_g11808.t1.intron	NA	.
JAABOB010000098.1	624866	625076	UUID=261_abc_g11808.t1.exon19	296	.
JAABOB010000098.1	625077	625140	UUID=261_abc_g11808.t1.intron	NA	.
JAABOB010000098.1	625141	625356	UUID=261_abc_g11808.t1.exon20	322	.
JAABOB010000098.1	625357	625490	UUID=261_abc_g11808.t1.intron	NA	.
JAABOB010000098.1	625491	626085	UUID=261_abc_g11808.t1.exon21	385	.
JAABOB010000098.1	626086	646085	UUID=261_abc_g11808.t1_FLANKdown	.	.
JAABOB010000106.1	335243	355242	UUID=267_UGT344L3, UUID=269_UGT344L5, UUID=271_UGT344L6_FLANKup	.	.
JAABOB010000106.1	355243	355732	UUID=267_UGT344L3_exon2	361	.
JAABOB010000106.1	355243	355732	UUID=269_UGT344L5_exon2	361	.
JAABOB010000106.1	355559	355731	UUID=271_UGT344L6_exon3	204	.
JAABOB010000106.1	355732	355849	UUID=271_UGT344L6.intron	NA	.
JAABOB010000106.1	355733	355849	UUID=267_UGT344L3.intron	NA	.
JAABOB010000106.1	355733	355849	UUID=269_UGT344L5.intron	NA	.
JAABOB010000106.1	355850	356125	UUID=267_UGT344L3_exon3	272	.
JAABOB010000106.1	355850	356125	UUID=269_UGT344L5_exon3	272	.
JAABOB010000106.1	355850	356125	UUID=271_UGT344L6_exon4	283	.
JAABOB010000106.1	356126	376125	UUID=267_UGT344L3, UUID=269_UGT344L5, UUID=271_UGT344L6_FLANKdown	.	.
JAABOB010000106.1	412772	432771	UUID=268_UGT344L3, UUID=270_UGT344L5, UUID=272_UGT344L6_FLANKup	.	.
JAABOB010000106.1	432772	433592	UUID=268_UGT344L3_exon1	691	.
JAABOB010000106.1	432772	433592	UUID=270_UGT344L5_exon1	691	.
JAABOB010000106.1	433593	434659	UUID=268_UGT344L3.intron	NA	.
JAABOB010000106.1	433593	434659	UUID=270_UGT344L5.intron	NA	.
JAABOB010000106.1	434660	435146	UUID=268_UGT344L3_exon2	409	.
JAABOB010000106.1	434660	435146	UUID=270_UGT344L5_exon2	409	.
JAABOB010000106.1	434973	435145	UUID=272_UGT344L6_exon3	215	.
JAABOB010000106.1	435146	435261	UUID=272_UGT344L6.intron	NA	.
JAABOB010000106.1	435262	435537	UUID=272_UGT344L6_exon4	300	.
JAABOB010000106.1	435538	455537	UUID=268_UGT344L3, UUID=270_UGT344L5, UUID=272_UGT344L6_FLANKdown	.	.
JAABOB010000108.1	223480	243479	UUID=274_CYP315A1_FLANKup	.	.
JAABOB010000108.1	243480	243858	UUID=274_CYP315A1_exon1	529	.
JAABOB010000108.1	243859	244005	UUID=274_CYP315A1.intron	NA	.
JAABOB010000108.1	244006	244195	UUID=274_CYP315A1_exon2	268	.
JAABOB010000108.1	244196	245830	UUID=274_CYP315A1.intron	NA	.
JAABOB010000108.1	245831	245964	UUID=274_CYP315A1_exon4	198	.
JAABOB010000108.1	245965	246088	UUID=274_CYP315A1.intron	NA	.
JAABOB010000108.1	246089	246304	UUID=274_CYP315A1_exon5	298	.
JAABOB010000108.1	246305	266304	UUID=274_CYP315A1_FLANKdown	.	.
JAABOB010000119.1	212830	232829	UUID=277_CYP6DC1_FLANKup	.	.
JAABOB010000119.1	232830	233359	UUID=277_CYP6DC1_exon5	647	.
JAABOB010000119.1	233360	233525	UUID=277_CYP6DC1.intron	NA	.
JAABOB010000119.1	233526	233914	UUID=277_CYP6DC1_exon4	508	.
JAABOB010000119.1	233915	234448	UUID=277_CYP6DC1.intron	NA	.
JAABOB010000119.1	234449	234676	UUID=277_CYP6DC1_exon3	339	.
JAABOB010000119.1	234677	234742	UUID=277_CYP6DC1.intron	NA	.
JAABOB010000119.1	234743	234995	UUID=277_CYP6DC1_exon2	363	.
JAABOB010000119.1	234996	254995	UUID=277_CYP6DC1_FLANKdown	.	.
JAABOB010000131.1	363794	383793	UUID=279_CYP4G51_FLANKup	.	.
JAABOB010000131.1	383794	383975	UUID=279_CYP4G51_exon12	281	.
JAABOB010000131.1	383976	384954	UUID=279_CYP4G51.intron	NA	.
JAABOB010000131.1	384955	385124	UUID=279_CYP4G51_exon10	209	.
JAABOB010000131.1	385125	385776	UUID=279_CYP4G51.intron	NA	.
JAABOB010000131.1	385777	385969	UUID=279_CYP4G51_exon7	252	.
JAABOB010000131.1	385970	386565	UUID=279_CYP4G51.intron	NA	.
JAABOB010000131.1	386566	386633	UUID=279_CYP4G51_exon5	115	.
JAABOB010000131.1	386634	386749	UUID=279_CYP4G51.intron	NA	.
JAABOB010000131.1	386750	386935	UUID=279_CYP4G51_exon4	272	.
JAABOB010000131.1	386936	387160	UUID=279_CYP4G51.intron	NA	.
JAABOB010000131.1	387161	387258	UUID=279_CYP4G51_exon3	148	.
JAABOB010000131.1	387259	387614	UUID=279_CYP4G51.intron	NA	.
JAABOB010000131.1	387615	387821	UUID=279_CYP4G51_exon1	244	.
JAABOB010000131.1	387822	407821	UUID=279_CYP4G51_FLANKdown	.	.
JAABOB010000133.1	405792	425791	UUID=280_abc_g17772.t1_FLANKup	.	.
JAABOB010000133.1	425792	426015	UUID=280_abc_g17772.t1.exon15	222	.
JAABOB010000133.1	426016	429755	UUID=280_abc_g17772.t1.intron	NA	.
JAABOB010000133.1	429756	429910	UUID=280_abc_g17772.t1.exon13	209	.
JAABOB010000133.1	429911	430023	UUID=280_abc_g17772.t1.intron	NA	.
JAABOB010000133.1	430024	430131	UUID=280_abc_g17772.t1.exon12	150	.
JAABOB010000133.1	430132	431259	UUID=280_abc_g17772.t1.intron	NA	.
JAABOB010000133.1	431260	431412	UUID=280_abc_g17772.t1.exon10	233	.
JAABOB010000133.1	431413	431919	UUID=280_abc_g17772.t1.intron	NA	.
JAABOB010000133.1	431920	432047	UUID=280_abc_g17772.t1.exon9	176	.
JAABOB010000133.1	432048	433199	UUID=280_abc_g17772.t1.intron	NA	.
JAABOB010000133.1	433200	433421	UUID=280_abc_g17772.t1.exon8	244	.
JAABOB010000133.1	433422	435202	UUID=280_abc_g17772.t1.intron	NA	.
JAABOB010000133.1	435203	435377	UUID=280_abc_g17772.t1.exon7	263	.
JAABOB010000133.1	435378	436163	UUID=280_abc_g17772.t1.intron	NA	.
JAABOB010000133.1	436164	436277	UUID=280_abc_g17772.t1.exon6	172	.
JAABOB010000133.1	436278	437193	UUID=280_abc_g17772.t1.intron	NA	.
JAABOB010000133.1	437194	437261	UUID=280_abc_g17772.t1.exon5	104	.
JAABOB010000133.1	437262	438011	UUID=280_abc_g17772.t1.intron	NA	.
JAABOB010000133.1	438012	438100	UUID=280_abc_g17772.t1.exon4	137	.
JAABOB010000133.1	438101	458100	UUID=280_abc_g17772.t1_FLANKdown	.	.
JAABOB010000135.1	262999	282998	UUID=282_CYP15A2, UUID=281_CYP15A1_FLANKup	.	.
JAABOB010000135.1	282999	283176	UUID=282_CYP15A2_exon7	169	.
JAABOB010000135.1	283177	283270	UUID=282_CYP15A2.intron	NA	.
JAABOB010000135.1	283271	283413	UUID=282_CYP15A2_exon6	176	.
JAABOB010000135.1	283414	283489	UUID=282_CYP15A2.intron	NA	.
JAABOB010000135.1	283489	283606	UUID=281_CYP15A1_exon6	169	.
JAABOB010000135.1	283490	283603	UUID=282_CYP15A2_exon5	150	.
JAABOB010000135.1	283604	284002	UUID=282_CYP15A2.intron	NA	.
JAABOB010000135.1	283607	284338	UUID=281_CYP15A1.intron	NA	.
JAABOB010000135.1	284003	284267	UUID=282_CYP15A2_exon3	329	.
JAABOB010000135.1	284268	284339	UUID=282_CYP15A2.intron	NA	.
JAABOB010000135.1	284339	284492	UUID=281_CYP15A1_exon3	185	.
JAABOB010000135.1	284340	284497	UUID=282_CYP15A2_exon2	165	.
JAABOB010000135.1	284493	284558	UUID=281_CYP15A1.intron	NA	.
JAABOB010000135.1	284498	284554	UUID=282_CYP15A2.intron	NA	.
JAABOB010000135.1	284555	284812	UUID=282_CYP15A2_exon1	333	.
JAABOB010000135.1	284559	284809	UUID=281_CYP15A1_exon2	303	.
JAABOB010000135.1	284810	289848	UUID=281_CYP15A1.intron	NA	.
JAABOB010000135.1	289849	289909	UUID=281_CYP15A1_exon1	97.1	.
JAABOB010000135.1	289910	309909	UUID=282_CYP15A2, UUID=281_CYP15A1_FLANKdown	.	.
JAABOB010000144.1	38526	58525	UUID=286_abc_g10710.t1_FLANKup	.	.
JAABOB010000144.1	58526	58893	UUID=286_abc_g10710.t1.exon1	534	.
JAABOB010000144.1	58894	59124	UUID=286_abc_g10710.t1.intron	NA	.
JAABOB010000144.1	59125	59388	UUID=286_abc_g10710.t1.exon3	366	.
JAABOB010000144.1	59389	59571	UUID=286_abc_g10710.t1.intron	NA	.
JAABOB010000144.1	59572	59639	UUID=286_abc_g10710.t1.exon4	115	.
JAABOB010000144.1	59640	60219	UUID=286_abc_g10710.t1.intron	NA	.
JAABOB010000144.1	60220	60444	UUID=286_abc_g10710.t1.exon7	305	.
JAABOB010000144.1	60445	60504	UUID=286_abc_g10710.t1.intron	NA	.
JAABOB010000144.1	60505	60635	UUID=286_abc_g10710.t1.exon8	209	.
JAABOB010000144.1	60636	61479	UUID=286_abc_g10710.t1.intron	NA	.
JAABOB010000144.1	61480	61702	UUID=286_abc_g10710.t1.exon9	296	.
JAABOB010000144.1	61703	62267	UUID=286_abc_g10710.t1.intron	NA	.
JAABOB010000144.1	62268	62422	UUID=286_abc_g10710.t1.exon11	248	.
JAABOB010000144.1	62423	62514	UUID=286_abc_g10710.t1.intron	NA	.
JAABOB010000144.1	62515	62647	UUID=286_abc_g10710.t1.exon12	202	.
JAABOB010000144.1	62648	82647	UUID=286_abc_g10710.t1_FLANKdown	.	.
JAABOB010000151.1	293093	313092	UUID=287_est_g5006.t1_FLANKup	.	.
JAABOB010000151.1	313093	313247	UUID=287_est_g5006.t1.exon3	237	.
JAABOB010000151.1	313248	322520	UUID=287_est_g5006.t1.intron	NA	.
JAABOB010000151.1	322521	322633	UUID=287_est_g5006.t1.exon2	171	.
JAABOB010000151.1	322634	326625	UUID=287_est_g5006.t1.intron	NA	.
JAABOB010000151.1	326626	327461	UUID=287_est_g5006.t1.exon1	774	.
JAABOB010000151.1	327462	327522	UUID=287_est_g5006.t1.intron	NA	.
JAABOB010000151.1	327523	327787	UUID=287_est_g5006.t1.exon1	351	.
JAABOB010000151.1	327788	345930	UUID=287_est_g5006.t1_FLANKdown	.	.
JAABOB010000155.1	5726	25725	UUID=289_UGT339A2_FLANKup	.	.
JAABOB010000155.1	25726	25946	UUID=289_UGT339A2_exon3	276	.
JAABOB010000155.1	25947	26500	UUID=289_UGT339A2.intron	NA	.
JAABOB010000155.1	26501	26718	UUID=289_UGT339A2_exon2	243	.
JAABOB010000155.1	26719	27834	UUID=289_UGT339A2.intron	NA	.
JAABOB010000155.1	27835	28643	UUID=289_UGT339A2_exon1	710	.
JAABOB010000155.1	28644	48643	UUID=289_UGT339A2_FLANKdown	.	.
JAABOB010000165.1	105417	125416	UUID=295_CYP6DA2.v1, UUID=296_CYP6DA2.v2_FLANKup	.	.
JAABOB010000165.1	125417	125579	UUID=295_CYP6DA2.v1_exon5	235	.
JAABOB010000165.1	125417	125579	UUID=296_CYP6DA2.v2_exon5	235	.
JAABOB010000165.1	125580	125699	UUID=295_CYP6DA2.v1.intron	NA	.
JAABOB010000165.1	125580	125699	UUID=296_CYP6DA2.v2.intron	NA	.
JAABOB010000165.1	125700	125953	UUID=295_CYP6DA2.v1_exon4	309	.
JAABOB010000165.1	125700	125953	UUID=296_CYP6DA2.v2_exon4	309	.
JAABOB010000165.1	125954	126062	UUID=295_CYP6DA2.v1.intron	NA	.
JAABOB010000165.1	125954	126062	UUID=296_CYP6DA2.v2.intron	NA	.
JAABOB010000165.1	126063	126287	UUID=295_CYP6DA2.v1_exon3	316	.
JAABOB010000165.1	126063	126287	UUID=296_CYP6DA2.v2_exon3	316	.
JAABOB010000165.1	126288	127396	UUID=295_CYP6DA2.v1.intron	NA	.
JAABOB010000165.1	126288	127396	UUID=296_CYP6DA2.v2.intron	NA	.
JAABOB010000165.1	127397	127758	UUID=295_CYP6DA2.v1_exon2	435	.
JAABOB010000165.1	127397	127758	UUID=296_CYP6DA2.v2_exon2	435	.
JAABOB010000165.1	127759	134082	UUID=293_CYP6DA1.v1, UUID=294_CYP6DA1.v2_FLANKup,UUID=295_CYP6DA2.v1, UUID=296_CYP6DA2.v2_FLANKdown	.	.
JAABOB010000165.1	134083	134335	UUID=293_CYP6DA1.v1_exon4	357	.
JAABOB010000165.1	134083	134335	UUID=294_CYP6DA1.v2_exon4	357	.
JAABOB010000165.1	134336	134453	UUID=293_CYP6DA1.v1.intron	NA	.
JAABOB010000165.1	134336	134453	UUID=294_CYP6DA1.v2.intron	NA	.
JAABOB010000165.1	134454	134671	UUID=293_CYP6DA1.v1_exon3	281	.
JAABOB010000165.1	134454	134671	UUID=294_CYP6DA1.v2_exon3	281	.
JAABOB010000165.1	134672	137270	UUID=293_CYP6DA1.v1.intron	NA	.
JAABOB010000165.1	134672	137270	UUID=294_CYP6DA1.v2.intron	NA	.
JAABOB010000165.1	137271	137789	UUID=293_CYP6DA1.v1_exon1	505	.
JAABOB010000165.1	137271	137789	UUID=294_CYP6DA1.v2_exon1	496	.
JAABOB010000165.1	137790	157789	UUID=293_CYP6DA1.v1, UUID=294_CYP6DA1.v2_FLANKdown	.	.
JAABOB010000180.1	178772	198771	UUID=298_CYP303A1_FLANKup	.	.
JAABOB010000180.1	198772	198953	UUID=298_CYP303A1_exon7	248	.
JAABOB010000180.1	198954	199028	UUID=298_CYP303A1.intron	NA	.
JAABOB010000180.1	199029	199171	UUID=298_CYP303A1_exon6	215	.
JAABOB010000180.1	199172	199242	UUID=298_CYP303A1.intron	NA	.
JAABOB010000180.1	199243	199361	UUID=298_CYP303A1_exon5	182	.
JAABOB010000180.1	199362	199474	UUID=298_CYP303A1.intron	NA	.
JAABOB010000180.1	199475	199658	UUID=298_CYP303A1_exon4	296	.
JAABOB010000180.1	199659	199727	UUID=298_CYP303A1.intron	NA	.
JAABOB010000180.1	199728	200265	UUID=298_CYP303A1_exon3	767	.
JAABOB010000180.1	200266	200332	UUID=298_CYP303A1.intron	NA	.
JAABOB010000180.1	200333	200587	UUID=298_CYP303A1_exon2	411	.
JAABOB010000180.1	200588	200670	UUID=298_CYP303A1.intron	NA	.
JAABOB010000180.1	200671	200759	UUID=298_CYP303A1_exon1	148	.
JAABOB010000180.1	200760	214855	UUID=298_CYP303A1_FLANKdown	.	.
JAABOB010000197.1	0	2855	UUID=301_UGT344G2_FLANKup	.	.
JAABOB010000197.1	2856	3622	UUID=301_UGT344G2_exon1	723	.
JAABOB010000197.1	3623	4541	UUID=301_UGT344G2.intron	NA	.
JAABOB010000197.1	4542	5060	UUID=301_UGT344G2_exon2	396	.
JAABOB010000197.1	5061	25060	UUID=301_UGT344G2_FLANKdown	.	.
JAABOB010000264.1	36535	56534	UUID=306_abc_g13453.t1_FLANKup	.	.
JAABOB010000264.1	56535	56724	UUID=306_abc_g13453.t1.exon8	291	.
JAABOB010000264.1	56725	59862	UUID=306_abc_g13453.t1.intron	NA	.
JAABOB010000264.1	59863	60232	UUID=306_abc_g13453.t1.exon6	440	.
JAABOB010000264.1	60233	60803	UUID=306_abc_g13453.t1.intron	NA	.
JAABOB010000264.1	60804	61019	UUID=306_abc_g13453.t1.exon5	207	.
JAABOB010000264.1	61020	61224	UUID=306_abc_g13453.t1.intron	NA	.
JAABOB010000264.1	61225	61393	UUID=306_abc_g13453.t1.exon4	207	.
JAABOB010000264.1	61394	62321	UUID=306_abc_g13453.t1.intron	NA	.
JAABOB010000264.1	62322	62422	UUID=306_abc_g13453.t1.exon3	143	.
JAABOB010000264.1	62423	74246	UUID=306_abc_g13453.t1_FLANKdown	.	.
JAABOB010000306.1	6944	26943	UUID=307_abc_g11808.t1_FLANKup	.	.
JAABOB010000306.1	26944	28586	UUID=307_abc_g11808.t1.exon2	1583	.
JAABOB010000306.1	28587	28645	UUID=307_abc_g11808.t1.intron	NA	.
JAABOB010000306.1	28646	28801	UUID=307_abc_g11808.t1.exon3	209	.
JAABOB010000306.1	28802	30553	UUID=307_abc_g11808.t1.intron	NA	.
JAABOB010000306.1	30554	30692	UUID=307_abc_g11808.t1.exon6	191	.
JAABOB010000306.1	30693	30754	UUID=307_abc_g11808.t1.intron	NA	.
JAABOB010000306.1	30755	30999	UUID=307_abc_g11808.t1.exon7	331	.
JAABOB010000306.1	31000	36488	UUID=307_abc_g11808.t1.intron	NA	.
JAABOB010000306.1	36489	36741	UUID=307_abc_g11808.t1.exon13	285	.
JAABOB010000306.1	36742	36814	UUID=307_abc_g11808.t1.intron	NA	.
JAABOB010000306.1	36815	36938	UUID=307_abc_g11808.t1.exon14	163	.
JAABOB010000306.1	36939	37305	UUID=307_abc_g11808.t1.intron	NA	.
JAABOB010000306.1	37306	37552	UUID=307_abc_g11808.t1.exon16	313	.
JAABOB010000306.1	37553	37637	UUID=307_abc_g11808.t1.intron	NA	.
JAABOB010000306.1	37638	37879	UUID=307_abc_g11808.t1.exon17	331	.
JAABOB010000306.1	37880	37947	UUID=307_abc_g11808.t1.intron	NA	.
JAABOB010000306.1	37948	38095	UUID=307_abc_g11808.t1.exon18	196	.
JAABOB010000306.1	38096	38431	UUID=307_abc_g11808.t1.intron	NA	.
JAABOB010000306.1	38432	38647	UUID=307_abc_g11808.t1.exon20	322	.
JAABOB010000306.1	38648	56100	UUID=307_abc_g11808.t1_FLANKdown	.	.
JAABOB010000316.1	4981	24980	UUID=309_abc_g10940.t1_FLANKup	.	.
JAABOB010000316.1	24981	25297	UUID=309_abc_g10940.t1.exon11	298	.
JAABOB010000316.1	25298	25362	UUID=309_abc_g10940.t1.intron	NA	.
JAABOB010000316.1	25363	25563	UUID=309_abc_g10940.t1.exon10	244	.
JAABOB010000316.1	25564	26255	UUID=309_abc_g10940.t1.intron	NA	.
JAABOB010000316.1	26256	26458	UUID=309_abc_g10940.t1.exon9	287	.
JAABOB010000316.1	26459	26532	UUID=309_abc_g10940.t1.intron	NA	.
JAABOB010000316.1	26533	26644	UUID=309_abc_g10940.t1.exon8	178	.
JAABOB010000316.1	26645	27346	UUID=309_abc_g10940.t1.intron	NA	.
JAABOB010000316.1	27347	27512	UUID=309_abc_g10940.t1.exon7	285	.
JAABOB010000316.1	27513	27621	UUID=309_abc_g10940.t1.intron	NA	.
JAABOB010000316.1	27622	27853	UUID=309_abc_g10940.t1.exon6	302	.
JAABOB010000316.1	27854	27959	UUID=309_abc_g10940.t1.intron	NA	.
JAABOB010000316.1	27960	28248	UUID=309_abc_g10940.t1.exon5	416	.
JAABOB010000316.1	28249	48248	UUID=309_abc_g10940.t1_FLANKdown	.	.
JAABOB010000343.1	12867	32866	UUID=310_CYP4CH3_FLANKup	.	.
JAABOB010000343.1	32867	33122	UUID=310_CYP4CH3_exon3	326	.
JAABOB010000343.1	33123	33211	UUID=310_CYP4CH3.intron	NA	.
JAABOB010000343.1	33212	33511	UUID=310_CYP4CH3_exon4	372	.
JAABOB010000343.1	33512	34336	UUID=310_CYP4CH3.intron	NA	.
JAABOB010000343.1	34337	34664	UUID=310_CYP4CH3_exon6	462	.
JAABOB010000343.1	34665	43282	UUID=310_CYP4CH3_FLANKdown	.	.
JAABOB010000424.1	0	1826	UUID=311_abc_g10940.t1_FLANKup	.	.
JAABOB010000424.1	1827	2029	UUID=311_abc_g10940.t1.exon9	287	.
JAABOB010000424.1	2030	2720	UUID=311_abc_g10940.t1.intron	NA	.
JAABOB010000424.1	2721	2921	UUID=311_abc_g10940.t1.exon10	244	.
JAABOB010000424.1	2922	2986	UUID=311_abc_g10940.t1.intron	NA	.
JAABOB010000424.1	2987	3305	UUID=311_abc_g10940.t1.exon11	311	.
JAABOB010000424.1	3306	23305	UUID=311_abc_g10940.t1_FLANKdown	.	.
JAABOB010000429.1	0	3	UUID=312_abc_g2222.t1_FLANKup	.	.
JAABOB010000429.1	4	292	UUID=312_abc_g2222.t1.exon9	305	.
JAABOB010000429.1	293	1716	UUID=312_abc_g2222.t1.intron	NA	.
JAABOB010000429.1	1717	2112	UUID=312_abc_g2222.t1.exon8	377	.
JAABOB010000429.1	2113	3054	UUID=312_abc_g2222.t1.intron	NA	.
JAABOB010000429.1	3055	3365	UUID=312_abc_g2222.t1.exon7	414	.
JAABOB010000429.1	3366	3513	UUID=312_abc_g2222.t1.intron	NA	.
JAABOB010000429.1	3514	4295	UUID=312_abc_g2222.t1.exon6	869	.
JAABOB010000429.1	4296	24295	UUID=312_abc_g2222.t1_FLANKdown	.	.
JAABOB010000495.1	0	6087	UUID=313_abc_g2222.t1_FLANKup	.	.
JAABOB010000495.1	6088	6220	UUID=313_abc_g2222.t1.exon11	154	.
JAABOB010000495.1	6221	6764	UUID=313_abc_g2222.t1.intron	NA	.
JAABOB010000495.1	6765	7790	UUID=313_abc_g2222.t1.exon10	821	.
JAABOB010000495.1	7791	8206	UUID=313_abc_g2222.t1.intron	NA	.
JAABOB010000495.1	8207	8820	UUID=313_abc_g2222.t1.exon9	697	.
JAABOB010000495.1	8821	10244	UUID=313_abc_g2222.t1.intron	NA	.
JAABOB010000495.1	10245	10640	UUID=313_abc_g2222.t1.exon8	377	.
JAABOB010000495.1	10641	11582	UUID=313_abc_g2222.t1.intron	NA	.
JAABOB010000495.1	11583	11893	UUID=313_abc_g2222.t1.exon7	414	.
JAABOB010000495.1	11894	12041	UUID=313_abc_g2222.t1.intron	NA	.
JAABOB010000495.1	12042	12823	UUID=313_abc_g2222.t1.exon6	869	.
JAABOB010000495.1	12824	20131	UUID=313_abc_g2222.t1_FLANKdown	.	.
JAABOB010000502.1	0	6981	UUID=314_abc_g10940.t1_FLANKup	.	.
JAABOB010000502.1	6982	7300	UUID=314_abc_g10940.t1.exon11	305	.
JAABOB010000502.1	7301	7365	UUID=314_abc_g10940.t1.intron	NA	.
JAABOB010000502.1	7366	7566	UUID=314_abc_g10940.t1.exon10	250	.
JAABOB010000502.1	7567	8256	UUID=314_abc_g10940.t1.intron	NA	.
JAABOB010000502.1	8257	8459	UUID=314_abc_g10940.t1.exon9	303	.
JAABOB010000502.1	8460	8533	UUID=314_abc_g10940.t1.intron	NA	.
JAABOB010000502.1	8534	8644	UUID=314_abc_g10940.t1.exon8	189	.
JAABOB010000502.1	8645	9346	UUID=314_abc_g10940.t1.intron	NA	.
JAABOB010000502.1	9347	9512	UUID=314_abc_g10940.t1.exon7	285	.
JAABOB010000502.1	9513	9621	UUID=314_abc_g10940.t1.intron	NA	.
JAABOB010000502.1	9622	9853	UUID=314_abc_g10940.t1.exon6	313	.
JAABOB010000502.1	9854	9959	UUID=314_abc_g10940.t1.intron	NA	.
JAABOB010000502.1	9960	10246	UUID=314_abc_g10940.t1.exon5	431	.
JAABOB010000502.1	10247	10342	UUID=314_abc_g10940.t1.intron	NA	.
JAABOB010000502.1	10343	10596	UUID=314_abc_g10940.t1.exon4	359	.
JAABOB010000502.1	10597	10684	UUID=314_abc_g10940.t1.intron	NA	.
JAABOB010000502.1	10685	10794	UUID=314_abc_g10940.t1.exon3	159	.
JAABOB010000502.1	10795	19735	UUID=314_abc_g10940.t1_FLANKdown	.	.
JAABOB010000529.1	0	5882	UUID=315_abc_g2222.t1_FLANKup	.	.
JAABOB010000529.1	5883	6664	UUID=315_abc_g2222.t1.exon6	869	.
JAABOB010000529.1	6665	6812	UUID=315_abc_g2222.t1.intron	NA	.
JAABOB010000529.1	6813	7123	UUID=315_abc_g2222.t1.exon7	409	.
JAABOB010000529.1	7124	8065	UUID=315_abc_g2222.t1.intron	NA	.
JAABOB010000529.1	8066	8461	UUID=315_abc_g2222.t1.exon8	372	.
JAABOB010000529.1	8461	18141	UUID=315_abc_g2222.t1_FLANKdown	.	.
```
