## Supplementary material for "Transposon accumulation at xenobiotic gene family loci: a comparative genomic analysis in aphids": Sup_File_S3: aphisGossypii_GCA_020184175.1.myzusXrGenes.bed

```
CM035051.1	2682395	2702394	UUID=34_CYP6CY12, UUID=40_CYP6CY40, UUID=41_CYP6CY43_FLANKup	.	.
CM035051.1	2702395	2702487	UUID=34_CYP6CY12_exon1	78.7	.
CM035051.1	2702488	2719110	UUID=34_CYP6CY12.intron	NA	.
CM035051.1	2704323	2704546	UUID=40_CYP6CY40_exon2	204	.
CM035051.1	2704325	2704513	UUID=41_CYP6CY43_exon3	145	.
CM035051.1	2704514	2721026	UUID=41_CYP6CY43.intron	NA	.
CM035051.1	2704547	2705157	UUID=40_CYP6CY40.intron	NA	.
CM035051.1	2705158	2705406	UUID=40_CYP6CY40_exon4	255	.
CM035051.1	2705407	2721024	UUID=40_CYP6CY40.intron	NA	.
CM035051.1	2719111	2719203	UUID=34_CYP6CY12_exon1	73.1	.
CM035051.1	2721025	2721248	UUID=40_CYP6CY40_exon2	215	.
CM035051.1	2721027	2721215	UUID=41_CYP6CY43_exon3	156	.
CM035051.1	2721216	2728830	UUID=41_CYP6CY43.intron	NA	.
CM035051.1	2721249	2721859	UUID=40_CYP6CY40.intron	NA	.
CM035051.1	2721860	2722108	UUID=40_CYP6CY40_exon4	255	.
CM035051.1	2722109	2728828	UUID=40_CYP6CY40.intron	NA	.
CM035051.1	2728829	2729049	UUID=40_CYP6CY40_exon2	231	.
CM035051.1	2728831	2729052	UUID=41_CYP6CY43_exon3	183	.
CM035051.1	2729050	2730219	UUID=40_CYP6CY40.intron	NA	.
CM035051.1	2730220	2730470	UUID=40_CYP6CY40_exon4	259	.
CM035051.1	2730471	2750470	UUID=34_CYP6CY12, UUID=40_CYP6CY40, UUID=41_CYP6CY43_FLANKdown	.	.
CM035051.1	12435032	12455031	UUID=23_CYP307A2_FLANKup	.	.
CM035051.1	12455032	12455870	UUID=23_CYP307A2_exon2	743	.
CM035051.1	12455871	12461801	UUID=23_CYP307A2.intron	NA	.
CM035051.1	12461802	12462227	UUID=23_CYP307A2_exon1	416	.
CM035051.1	12462228	12482227	UUID=23_CYP307A2_FLANKdown	.	.
CM035051.1	12714995	12734994	UUID=24_CYP307C1_FLANKup	.	.
CM035051.1	12734995	12735126	UUID=24_CYP307C1_exon1	154	.
CM035051.1	12735127	12735285	UUID=24_CYP307C1.intron	NA	.
CM035051.1	12735286	12735649	UUID=24_CYP307C1_exon2	512	.
CM035051.1	12735650	12735773	UUID=24_CYP307C1.intron	NA	.
CM035051.1	12735774	12737012	UUID=24_CYP307C1_exon3	1291	.
CM035051.1	12737013	12757012	UUID=24_CYP307C1_FLANKdown	.	.
CM035051.1	13027950	13047949	UUID=1_abc_g22138.t1_FLANKup	.	.
CM035051.1	13047950	13048375	UUID=1_abc_g22138.t1.exon1	560	.
CM035051.1	13048376	13048563	UUID=1_abc_g22138.t1.intron	NA	.
CM035051.1	13048564	13048738	UUID=1_abc_g22138.t1.exon2	235	.
CM035051.1	13048739	13048845	UUID=1_abc_g22138.t1.intron	NA	.
CM035051.1	13048846	13048924	UUID=1_abc_g22138.t1.exon3	130	.
CM035051.1	13048925	13049485	UUID=1_abc_g22138.t1.intron	NA	.
CM035051.1	13049486	13049663	UUID=1_abc_g22138.t1.exon6	224	.
CM035051.1	13049664	13049747	UUID=1_abc_g22138.t1.intron	NA	.
CM035051.1	13049748	13049964	UUID=1_abc_g22138.t1.exon7	329	.
CM035051.1	13049965	13050254	UUID=1_abc_g22138.t1.intron	NA	.
CM035051.1	13050255	13050379	UUID=1_abc_g22138.t1.exon8	176	.
CM035051.1	13050380	13052896	UUID=1_abc_g22138.t1.intron	NA	.
CM035051.1	13052897	13053004	UUID=1_abc_g22138.t1.exon11	156	.
CM035051.1	13053005	13053194	UUID=1_abc_g22138.t1.intron	NA	.
CM035051.1	13053195	13053349	UUID=1_abc_g22138.t1.exon12	248	.
CM035051.1	13053350	13054596	UUID=1_abc_g22138.t1.intron	NA	.
CM035051.1	13054597	13054773	UUID=1_abc_g22138.t1.exon14	237	.
CM035051.1	13054774	13059310	UUID=1_abc_g22138.t1.intron	NA	.
CM035051.1	13059311	13059422	UUID=1_abc_g22138.t1.exon15	196	.
CM035051.1	13059423	13079422	UUID=1_abc_g22138.t1_FLANKdown	.	.
CM035051.1	13965577	13985576	UUID=75_gst_g22049.t1_FLANKup	.	.
CM035051.1	13985577	13985757	UUID=75_gst_g22049.t1.exon2	207	.
CM035051.1	13985758	13985816	UUID=75_gst_g22049.t1.intron	NA	.
CM035051.1	13985817	13985977	UUID=75_gst_g22049.t1.exon1	193	.
CM035051.1	13985978	14005977	UUID=75_gst_g22049.t1_FLANKdown	.	.
CM035051.1	14587850	14607849	UUID=29_CYP4CH1_FLANKup	.	.
CM035051.1	14607850	14608041	UUID=29_CYP4CH1_exon2	267	.
CM035051.1	14608042	14608211	UUID=29_CYP4CH1.intron	NA	.
CM035051.1	14608212	14608457	UUID=29_CYP4CH1_exon3	300	.
CM035051.1	14608458	14608518	UUID=29_CYP4CH1.intron	NA	.
CM035051.1	14608519	14608813	UUID=29_CYP4CH1_exon4	387	.
CM035051.1	14608814	14609519	UUID=29_CYP4CH1.intron	NA	.
CM035051.1	14609520	14609712	UUID=29_CYP4CH1_exon6	257	.
CM035051.1	14609713	14609780	UUID=29_CYP4CH1.intron	NA	.
CM035051.1	14609781	14610043	UUID=29_CYP4CH1_exon7	292	.
CM035051.1	14610044	14649702	UUID=29_CYP4CH1_FLANKdown,UUID=73_est_g7616.t1_FLANKup	.	.
CM035051.1	14649703	14651045	UUID=73_est_g7616.t1.exon1	1716	.
CM035051.1	14651046	14651143	UUID=73_est_g7616.t1.intron	NA	.
CM035051.1	14651144	14651319	UUID=73_est_g7616.t1.exon2	287	.
CM035051.1	14651320	14652949	UUID=73_est_g7616.t1.intron	NA	.
CM035051.1	14652950	14654279	UUID=73_est_g7616.t1.exon3	1847	.
CM035051.1	14654280	14654598	UUID=73_est_g7616.t1.intron	NA	.
CM035051.1	14654599	14654829	UUID=73_est_g7616.t1.exon5	333	.
CM035051.1	14654830	14674829	UUID=73_est_g7616.t1_FLANKdown	.	.
CM035051.1	16386147	16406146	UUID=99_UGT344D1, UUID=100_UGT344D10_FLANKup	.	.
CM035051.1	16406147	16406949	UUID=99_UGT344D1_exon1	747	.
CM035051.1	16406147	16406949	UUID=100_UGT344D10_exon1	747	.
CM035051.1	16406950	16408458	UUID=100_UGT344D10.intron	NA	.
CM035051.1	16406950	16408458	UUID=99_UGT344D1.intron	NA	.
CM035051.1	16408459	16408572	UUID=99_UGT344D1_exon2	183	.
CM035051.1	16408459	16408682	UUID=100_UGT344D10_exon2	281	.
CM035051.1	16408683	16428682	UUID=99_UGT344D1, UUID=100_UGT344D10_FLANKdown	.	.
CM035051.1	19026407	19046406	UUID=104_UGT344J4, UUID=103_UGT344J3_FLANKup	.	.
CM035051.1	19046407	19046633	UUID=104_UGT344J4_exon3	303	.
CM035051.1	19046634	19047252	UUID=104_UGT344J4.intron	NA	.
CM035051.1	19047253	19047476	UUID=103_UGT344J3_exon2	287	.
CM035051.1	19047253	19047476	UUID=104_UGT344J4_exon2	287	.
CM035051.1	19047477	19049393	UUID=103_UGT344J3.intron	NA	.
CM035051.1	19047477	19049393	UUID=104_UGT344J4.intron	NA	.
CM035051.1	19049394	19050100	UUID=103_UGT344J3_exon1	837	.
CM035051.1	19049394	19050166	UUID=104_UGT344J4_exon1	926	.
CM035051.1	19050167	19062854	UUID=105_UGT344M3_v2, UUID=106_UGT344M4, UUID=107_UGT344M4_v2, UUID=108_UGT344M5, UUID=109_UGT344M6_FLANKup,UUID=104_UGT344J4, UUID=103_UGT344J3_FLANKdown	.	.
CM035051.1	19062855	19063075	UUID=105_UGT344M3_v2_exon2	292	.
CM035051.1	19062855	19063051	UUID=106_UGT344M4_exon2	243	.
CM035051.1	19062855	19063072	UUID=107_UGT344M4_v2_exon2	287	.
CM035051.1	19062855	19063051	UUID=108_UGT344M5_exon2	243	.
CM035051.1	19062855	19063051	UUID=109_UGT344M6_exon2	243	.
CM035051.1	19063052	19064790	UUID=106_UGT344M4.intron	NA	.
CM035051.1	19063052	19064790	UUID=108_UGT344M5.intron	NA	.
CM035051.1	19063052	19064790	UUID=109_UGT344M6.intron	NA	.
CM035051.1	19063073	19064766	UUID=107_UGT344M4_v2.intron	NA	.
CM035051.1	19063076	19064766	UUID=105_UGT344M3_v2.intron	NA	.
CM035051.1	19064767	19065534	UUID=105_UGT344M3_v2_exon1	889	.
CM035051.1	19064767	19065515	UUID=107_UGT344M4_v2_exon1	874	.
CM035051.1	19064791	19065513	UUID=106_UGT344M4_exon1	318	.
CM035051.1	19064791	19065513	UUID=108_UGT344M5_exon1	318	.
CM035051.1	19064791	19065513	UUID=109_UGT344M6_exon1	318	.
CM035051.1	19065535	19085534	UUID=105_UGT344M3_v2, UUID=106_UGT344M4, UUID=107_UGT344M4_v2, UUID=108_UGT344M5, UUID=109_UGT344M6_FLANKdown	.	.
CM035051.1	19687784	19707783	UUID=46_est_g4283.t1_FLANKup	.	.
CM035051.1	19707784	19708002	UUID=46_est_g4283.t1.exon3	213	.
CM035051.1	19708003	19711448	UUID=46_est_g4283.t1.intron	NA	.
CM035051.1	19711449	19711907	UUID=46_est_g4283.t1.exon2	593	.
CM035051.1	19711908	19731907	UUID=46_est_g4283.t1_FLANKdown	.	.
CM035051.1	21085480	21105479	UUID=6_abc_g4225.t1_FLANKup	.	.
CM035051.1	21105480	21106003	UUID=6_abc_g4225.t1.exon16	590	.
CM035051.1	21106004	21116085	UUID=6_abc_g4225.t1.intron	NA	.
CM035051.1	21116086	21116245	UUID=6_abc_g4225.t1.exon14	235	.
CM035051.1	21116246	21122202	UUID=6_abc_g4225.t1.intron	NA	.
CM035051.1	21122203	21122357	UUID=6_abc_g4225.t1.exon13	248	.
CM035051.1	21122358	21122423	UUID=6_abc_g4225.t1.intron	NA	.
CM035051.1	21122424	21122531	UUID=6_abc_g4225.t1.exon12	156	.
CM035051.1	21122532	21122634	UUID=6_abc_g4225.t1.intron	NA	.
CM035051.1	21122635	21122728	UUID=6_abc_g4225.t1.exon11	163	.
CM035051.1	21122729	21122821	UUID=6_abc_g4225.t1.intron	NA	.
CM035051.1	21122822	21122992	UUID=6_abc_g4225.t1.exon10	244	.
CM035051.1	21122993	21123128	UUID=6_abc_g4225.t1.intron	NA	.
CM035051.1	21123129	21123376	UUID=6_abc_g4225.t1.exon9	381	.
CM035051.1	21123377	21123631	UUID=6_abc_g4225.t1.intron	NA	.
CM035051.1	21123632	21123839	UUID=6_abc_g4225.t1.exon8	313	.
CM035051.1	21123840	21123906	UUID=6_abc_g4225.t1.intron	NA	.
CM035051.1	21123907	21124082	UUID=6_abc_g4225.t1.exon7	259	.
CM035051.1	21124083	21124173	UUID=6_abc_g4225.t1.intron	NA	.
CM035051.1	21124174	21124287	UUID=6_abc_g4225.t1.exon6	150	.
CM035051.1	21124288	21125463	UUID=6_abc_g4225.t1.intron	NA	.
CM035051.1	21125464	21125550	UUID=6_abc_g4225.t1.exon2	139	.
CM035051.1	21125551	21128451	UUID=6_abc_g4225.t1.intron	NA	.
CM035051.1	21128452	21128666	UUID=6_abc_g4225.t1.exon1	298	.
CM035051.1	21128667	21128915	UUID=6_abc_g4225.t1.intron	NA	.
CM035051.1	21128916	21129656	UUID=6_abc_g4225.t1.exon1	660	.
CM035051.1	21129657	21149656	UUID=6_abc_g4225.t1_FLANKdown	.	.
CM035051.1	23495003	23515002	UUID=21_CYP305E1_FLANKup	.	.
CM035051.1	23515003	23515090	UUID=21_CYP305E1_exon1	119	.
CM035051.1	23515091	23519475	UUID=21_CYP305E1.intron	NA	.
CM035051.1	23519476	23519865	UUID=21_CYP305E1_exon3	494	.
CM035051.1	23519866	23520642	UUID=21_CYP305E1.intron	NA	.
CM035051.1	23520643	23520823	UUID=21_CYP305E1_exon5	219	.
CM035051.1	23520824	23540823	UUID=21_CYP305E1_FLANKdown	.	.
CM035051.1	25381124	25401123	UUID=102_UGT344H3, UUID=101_UGT344H2_FLANKup	.	.
CM035051.1	25401124	25401415	UUID=102_UGT344H3_exon4	313	.
CM035051.1	25401416	25401860	UUID=102_UGT344H3.intron	NA	.
CM035051.1	25401861	25402080	UUID=102_UGT344H3_exon2	285	.
CM035051.1	25401933	25402080	UUID=101_UGT344H2_exon2	174	.
CM035051.1	25402081	25403247	UUID=101_UGT344H2.intron	NA	.
CM035051.1	25402081	25403247	UUID=102_UGT344H3.intron	NA	.
CM035051.1	25403248	25404058	UUID=101_UGT344H2_exon1	832	.
CM035051.1	25403248	25404058	UUID=102_UGT344H3_exon1	832	.
CM035051.1	25404059	25424058	UUID=102_UGT344H3, UUID=101_UGT344H2_FLANKdown	.	.
CM035051.1	28578871	28598870	UUID=78_gst_g5722.t1_FLANKup	.	.
CM035051.1	28598871	28598959	UUID=78_gst_g5722.t1.exon8	115	.
CM035051.1	28598960	28599134	UUID=78_gst_g5722.t1.intron	NA	.
CM035051.1	28599135	28599376	UUID=78_gst_g5722.t1.exon7	265	.
CM035051.1	28599377	28599774	UUID=78_gst_g5722.t1.intron	NA	.
CM035051.1	28599775	28599930	UUID=78_gst_g5722.t1.exon6	206	.
CM035051.1	28599931	28600396	UUID=78_gst_g5722.t1.intron	NA	.
CM035051.1	28600397	28601149	UUID=78_gst_g5722.t1.exon4	909	.
CM035051.1	28601150	28601203	UUID=78_gst_g5722.t1.intron	NA	.
CM035051.1	28601204	28601416	UUID=78_gst_g5722.t1.exon3	294	.
CM035051.1	28601417	28601506	UUID=78_gst_g5722.t1.intron	NA	.
CM035051.1	28601507	28601617	UUID=78_gst_g5722.t1.exon2	167	.
CM035051.1	28601618	28601676	UUID=78_gst_g5722.t1.intron	NA	.
CM035051.1	28601677	28602143	UUID=78_gst_g5722.t1.exon1	580	.
CM035051.1	28602144	28622143	UUID=78_gst_g5722.t1_FLANKdown	.	.
CM035051.1	28898400	28918399	UUID=91_UGT344A12, UUID=93_UGT344A17, UUID=94_UGT344A18_v1, UUID=95_UGT344A18_v2, UUID=98_UGT344A28, UUID=96_UGT344A27_FLANKup	.	.
CM035051.1	28918400	28919156	UUID=91_UGT344A12_exon1	342	.
CM035051.1	28918400	28919158	UUID=93_UGT344A17_exon1	161	.
CM035051.1	28918400	28919158	UUID=94_UGT344A18_v1_exon1	161	.
CM035051.1	28918400	28919158	UUID=95_UGT344A18_v2_exon1	161	.
CM035051.1	28919157	28922969	UUID=91_UGT344A12.intron	NA	.
CM035051.1	28919159	28920485	UUID=93_UGT344A17.intron	NA	.
CM035051.1	28919159	28920485	UUID=94_UGT344A18_v1.intron	NA	.
CM035051.1	28919159	28920485	UUID=95_UGT344A18_v2.intron	NA	.
CM035051.1	28920486	28920649	UUID=93_UGT344A17_exon1	154	.
CM035051.1	28920486	28920649	UUID=94_UGT344A18_v1_exon1	154	.
CM035051.1	28920486	28920649	UUID=95_UGT344A18_v2_exon1	154	.
CM035051.1	28922970	28923501	UUID=91_UGT344A12_exon2	235	.
CM035051.1	28923052	28923183	UUID=98_UGT344A28_exon3	154	.
CM035051.1	28923184	28940364	UUID=98_UGT344A28.intron	NA	.
CM035051.1	28923277	28923501	UUID=96_UGT344A27_exon2	178	.
CM035051.1	28923502	28940362	UUID=96_UGT344A27.intron	NA	.
CM035051.1	28940363	28940589	UUID=96_UGT344A27_exon2	220	.
CM035051.1	28940365	28940589	UUID=98_UGT344A28_exon2	172	.
CM035051.1	28940590	28960589	UUID=91_UGT344A12, UUID=93_UGT344A17, UUID=94_UGT344A18_v1, UUID=95_UGT344A18_v2, UUID=98_UGT344A28, UUID=96_UGT344A27_FLANKdown	.	.
CM035051.1	29218514	29238513	UUID=7_abc_g5078.t1_FLANKup	.	.
CM035051.1	29238514	29238631	UUID=7_abc_g5078.t1.exon3	141	.
CM035051.1	29238632	29238786	UUID=7_abc_g5078.t1.intron	NA	.
CM035051.1	29238787	29238976	UUID=7_abc_g5078.t1.exon4	241	.
CM035051.1	29238977	29239083	UUID=7_abc_g5078.t1.intron	NA	.
CM035051.1	29239084	29239229	UUID=7_abc_g5078.t1.exon5	209	.
CM035051.1	29239230	29239313	UUID=7_abc_g5078.t1.intron	NA	.
CM035051.1	29239314	29239555	UUID=7_abc_g5078.t1.exon6	326	.
CM035051.1	29239556	29239822	UUID=7_abc_g5078.t1.intron	NA	.
CM035051.1	29239823	29239935	UUID=7_abc_g5078.t1.exon8	148	.
CM035051.1	29239936	29240000	UUID=7_abc_g5078.t1.intron	NA	.
CM035051.1	29240001	29240169	UUID=7_abc_g5078.t1.exon9	246	.
CM035051.1	29240170	29240345	UUID=7_abc_g5078.t1.intron	NA	.
CM035051.1	29240346	29240446	UUID=7_abc_g5078.t1.exon10	159	.
CM035051.1	29240447	29240538	UUID=7_abc_g5078.t1.intron	NA	.
CM035051.1	29240539	29240697	UUID=7_abc_g5078.t1.exon11	228	.
CM035051.1	29240698	29240769	UUID=7_abc_g5078.t1.intron	NA	.
CM035051.1	29240770	29240955	UUID=7_abc_g5078.t1.exon12	255	.
CM035051.1	29240956	29241195	UUID=7_abc_g5078.t1.intron	NA	.
CM035051.1	29241196	29241371	UUID=7_abc_g5078.t1.exon13	276	.
CM035051.1	29241372	29246856	UUID=8_abc_g5080.t1_FLANKup,UUID=7_abc_g5078.t1_FLANKdown	.	.
CM035051.1	29246857	29246974	UUID=8_abc_g5080.t1.exon3	191	.
CM035051.1	29246975	29247222	UUID=8_abc_g5080.t1.intron	NA	.
CM035051.1	29247223	29247412	UUID=8_abc_g5080.t1.exon4	246	.
CM035051.1	29247413	29247482	UUID=8_abc_g5080.t1.intron	NA	.
CM035051.1	29247483	29247625	UUID=8_abc_g5080.t1.exon5	215	.
CM035051.1	29247626	29247795	UUID=8_abc_g5080.t1.intron	NA	.
CM035051.1	29247796	29248035	UUID=8_abc_g5080.t1.exon6	300	.
CM035051.1	29248036	29249873	UUID=8_abc_g5080.t1.intron	NA	.
CM035051.1	29249874	29250032	UUID=8_abc_g5080.t1.exon11	222	.
CM035051.1	29250033	29250116	UUID=8_abc_g5080.t1.intron	NA	.
CM035051.1	29250117	29250302	UUID=8_abc_g5080.t1.exon12	289	.
CM035051.1	29250303	29268646	UUID=9_abc_g5084.t1_FLANKup,UUID=8_abc_g5080.t1_FLANKdown	.	.
CM035051.1	29268647	29268835	UUID=9_abc_g5084.t1.exon3	244	.
CM035051.1	29268836	29269184	UUID=9_abc_g5084.t1.intron	NA	.
CM035051.1	29269185	29269327	UUID=9_abc_g5084.t1.exon4	204	.
CM035051.1	29269328	29269397	UUID=9_abc_g5084.t1.intron	NA	.
CM035051.1	29269398	29269638	UUID=9_abc_g5084.t1.exon5	351	.
CM035051.1	29269639	29269905	UUID=9_abc_g5084.t1.intron	NA	.
CM035051.1	29269906	29270022	UUID=9_abc_g5084.t1.exon7	183	.
CM035051.1	29270023	29270213	UUID=9_abc_g5084.t1.intron	NA	.
CM035051.1	29270214	29270382	UUID=9_abc_g5084.t1.exon8	252	.
CM035051.1	29270383	29270451	UUID=9_abc_g5084.t1.intron	NA	.
CM035051.1	29270452	29270550	UUID=9_abc_g5084.t1.exon9	145	.
CM035051.1	29270551	29271278	UUID=9_abc_g5084.t1.intron	NA	.
CM035051.1	29271279	29271464	UUID=9_abc_g5084.t1.exon11	272	.
CM035051.1	29271465	29271903	UUID=9_abc_g5084.t1.intron	NA	.
CM035051.1	29271904	29272209	UUID=9_abc_g5084.t1.exon12	246	.
CM035051.1	29272210	29273192	UUID=9_abc_g5084.t1.intron	NA	.
CM035051.1	29273193	29273502	UUID=9_abc_g5084.t1.exon12	219	.
CM035051.1	29273503	29293502	UUID=9_abc_g5084.t1_FLANKdown	.	.
CM035051.1	29309790	29329789	UUID=19_CYP302A1_FLANKup	.	.
CM035051.1	29329790	29329984	UUID=19_CYP302A1_exon6	211	.
CM035051.1	29329985	29330411	UUID=19_CYP302A1.intron	NA	.
CM035051.1	29330412	29330660	UUID=19_CYP302A1_exon5	250	.
CM035051.1	29330661	29331462	UUID=19_CYP302A1.intron	NA	.
CM035051.1	29331463	29331607	UUID=19_CYP302A1_exon4	202	.
CM035051.1	29331608	29333297	UUID=19_CYP302A1.intron	NA	.
CM035051.1	29333298	29333664	UUID=19_CYP302A1_exon1	418	.
CM035051.1	29333665	29353664	UUID=19_CYP302A1_FLANKdown	.	.
CM035051.1	30853371	30873370	UUID=44_CYP6DC1_FLANKup	.	.
CM035051.1	30873371	30873900	UUID=44_CYP6DC1_exon5	652	.
CM035051.1	30873901	30874066	UUID=44_CYP6DC1.intron	NA	.
CM035051.1	30874067	30874455	UUID=44_CYP6DC1_exon4	503	.
CM035051.1	30874456	30874970	UUID=44_CYP6DC1.intron	NA	.
CM035051.1	30874971	30875198	UUID=44_CYP6DC1_exon3	339	.
CM035051.1	30875199	30875264	UUID=44_CYP6DC1.intron	NA	.
CM035051.1	30875265	30875517	UUID=44_CYP6DC1_exon2	368	.
CM035051.1	30875518	30895517	UUID=44_CYP6DC1_FLANKdown	.	.
CM035051.1	31862671	31882670	UUID=97_UGT344A27, UUID=92_UGT344A12_FLANKup	.	.
CM035051.1	31882671	31882847	UUID=97_UGT344A27_exon1	106	.
CM035051.1	31882689	31882848	UUID=92_UGT344A12_exon1	113	.
CM035051.1	31882848	31884164	UUID=97_UGT344A27.intron	NA	.
CM035051.1	31882849	31884164	UUID=92_UGT344A12.intron	NA	.
CM035051.1	31884165	31884403	UUID=92_UGT344A12_exon2	182	.
CM035051.1	31884165	31884389	UUID=97_UGT344A27_exon2	178	.
CM035051.1	31884390	31884478	UUID=97_UGT344A27.intron	NA	.
CM035051.1	31884404	31884767	UUID=92_UGT344A12.intron	NA	.
CM035051.1	31884479	31884932	UUID=97_UGT344A27_exon3	276	.
CM035051.1	31884768	31885029	UUID=92_UGT344A12_exon3	219	.
CM035051.1	31885030	31905029	UUID=97_UGT344A27, UUID=92_UGT344A12_FLANKdown	.	.
CM035051.1	32437333	32457332	UUID=15_abc_g9270.t1_FLANKup	.	.
CM035051.1	32457333	32457464	UUID=15_abc_g9270.t1.exon14	183	.
CM035051.1	32457465	32458997	UUID=15_abc_g9270.t1.intron	NA	.
CM035051.1	32458998	32459111	UUID=15_abc_g9270.t1.exon10	178	.
CM035051.1	32459112	32462061	UUID=15_abc_g9270.t1.intron	NA	.
CM035051.1	32462062	32462146	UUID=15_abc_g9270.t1.exon4	113	.
CM035051.1	32462147	32463002	UUID=15_abc_g9270.t1.intron	NA	.
CM035051.1	32463003	32463234	UUID=15_abc_g9270.t1.exon1	257	.
CM035051.1	32463235	32483234	UUID=15_abc_g9270.t1_FLANKdown	.	.
CM035051.1	32515369	32535368	UUID=13_abc_g9265.t1_FLANKup	.	.
CM035051.1	32535369	32535458	UUID=13_abc_g9265.t1.exon11	134	.
CM035051.1	32535459	32535763	UUID=13_abc_g9265.t1.intron	NA	.
CM035051.1	32535764	32535893	UUID=13_abc_g9265.t1.exon9	180	.
CM035051.1	32535894	32537561	UUID=13_abc_g9265.t1.intron	NA	.
CM035051.1	32537562	32537739	UUID=13_abc_g9265.t1.exon7	296	.
CM035051.1	32537740	32538085	UUID=13_abc_g9265.t1.intron	NA	.
CM035051.1	32538086	32538201	UUID=13_abc_g9265.t1.exon6	159	.
CM035051.1	32538202	32538272	UUID=13_abc_g9265.t1.intron	NA	.
CM035051.1	32538273	32538335	UUID=13_abc_g9265.t1.exon5	106	.
CM035051.1	32538336	32540076	UUID=13_abc_g9265.t1.intron	NA	.
CM035051.1	32540077	32540164	UUID=13_abc_g9265.t1.exon4	163	.
CM035051.1	32540165	32540505	UUID=13_abc_g9265.t1.intron	NA	.
CM035051.1	32540506	32540680	UUID=13_abc_g9265.t1.exon3	235	.
CM035051.1	32540681	32564647	UUID=13_abc_g9265.t1_FLANKdown,UUID=14_abc_g9268.t1_FLANKup	.	.
CM035051.1	32564648	32564931	UUID=14_abc_g9268.t1.exon1	281	.
CM035051.1	32564932	32565003	UUID=14_abc_g9268.t1.intron	NA	.
CM035051.1	32565004	32565090	UUID=14_abc_g9268.t1.exon2	134	.
CM035051.1	32565091	32565574	UUID=14_abc_g9268.t1.intron	NA	.
CM035051.1	32565575	32565755	UUID=14_abc_g9268.t1.exon3	152	.
CM035051.1	32565756	32565824	UUID=14_abc_g9268.t1.intron	NA	.
CM035051.1	32565825	32565913	UUID=14_abc_g9268.t1.exon4	137	.
CM035051.1	32565914	32567861	UUID=14_abc_g9268.t1.intron	NA	.
CM035051.1	32567862	32568027	UUID=14_abc_g9268.t1.exon7	141	.
CM035051.1	32568028	32572934	UUID=14_abc_g9268.t1.intron	NA	.
CM035051.1	32572935	32573020	UUID=14_abc_g9268.t1.exon11	87.9	.
CM035051.1	32573021	32575694	UUID=14_abc_g9268.t1.intron	NA	.
CM035051.1	32575695	32575826	UUID=14_abc_g9268.t1.exon14	156	.
CM035051.1	32575827	32595826	UUID=14_abc_g9268.t1_FLANKdown	.	.
CM035051.1	32924295	32944294	UUID=43_CYP6CZ1_FLANKup	.	.
CM035051.1	32944295	32944461	UUID=43_CYP6CZ1_exon5	270	.
CM035051.1	32944462	32944562	UUID=43_CYP6CZ1.intron	NA	.
CM035051.1	32944563	32944816	UUID=43_CYP6CZ1_exon4	315	.
CM035051.1	32944817	32949042	UUID=43_CYP6CZ1.intron	NA	.
CM035051.1	32949043	32949268	UUID=43_CYP6CZ1_exon3	340	.
CM035051.1	32949269	32949721	UUID=43_CYP6CZ1.intron	NA	.
CM035051.1	32949722	32950322	UUID=43_CYP6CZ1_exon2	811	.
CM035051.1	32950323	32952096	UUID=43_CYP6CZ1.intron	NA	.
CM035051.1	32952097	32952388	UUID=43_CYP6CZ1_exon1	379	.
CM035051.1	32952389	32963634	UUID=37_CYP6CY18_FLANKup,UUID=43_CYP6CZ1_FLANKdown	.	.
CM035051.1	32963635	32963890	UUID=37_CYP6CY18_exon3	418	.
CM035051.1	32963891	32964557	UUID=37_CYP6CY18.intron	NA	.
CM035051.1	32964558	32964782	UUID=37_CYP6CY18_exon2	255	.
CM035051.1	32964783	32964849	UUID=37_CYP6CY18.intron	NA	.
CM035051.1	32964850	32965721	UUID=37_CYP6CY18_exon1	1024	.
CM035051.1	32965722	32985721	UUID=37_CYP6CY18_FLANKdown	.	.
CM035051.1	35444588	35464587	UUID=20_CYP303A1_FLANKup	.	.
CM035051.1	35464588	35464769	UUID=20_CYP303A1_exon7	248	.
CM035051.1	35464770	35464845	UUID=20_CYP303A1.intron	NA	.
CM035051.1	35464846	35464988	UUID=20_CYP303A1_exon6	220	.
CM035051.1	35464989	35465059	UUID=20_CYP303A1.intron	NA	.
CM035051.1	35465060	35465178	UUID=20_CYP303A1_exon5	176	.
CM035051.1	35465179	35465291	UUID=20_CYP303A1.intron	NA	.
CM035051.1	35465292	35465475	UUID=20_CYP303A1_exon4	296	.
CM035051.1	35465476	35465544	UUID=20_CYP303A1.intron	NA	.
CM035051.1	35465545	35466082	UUID=20_CYP303A1_exon3	767	.
CM035051.1	35466083	35466149	UUID=20_CYP303A1.intron	NA	.
CM035051.1	35466150	35466404	UUID=20_CYP303A1_exon2	399	.
CM035051.1	35466405	35466487	UUID=20_CYP303A1.intron	NA	.
CM035051.1	35466488	35466576	UUID=20_CYP303A1_exon1	148	.
CM035051.1	35466577	35486576	UUID=20_CYP303A1_FLANKdown	.	.
CM035051.1	37279236	37299235	UUID=69_est_g6283.t1, UUID=71_est_g6288.t1_FLANKup	.	.
CM035051.1	37299236	37299436	UUID=69_est_g6283.t1.exon8	156	.
CM035051.1	37299281	37299436	UUID=71_est_g6288.t1.exon8	150	.
CM035051.1	37299437	37301060	UUID=69_est_g6283.t1.intron	NA	.
CM035051.1	37299437	37299944	UUID=71_est_g6288.t1.intron	NA	.
CM035051.1	37299945	37300285	UUID=71_est_g6288.t1.exon6	326	.
CM035051.1	37300286	37300797	UUID=71_est_g6288.t1.intron	NA	.
CM035051.1	37300798	37300977	UUID=71_est_g6288.t1.exon5	183	.
CM035051.1	37300978	37301060	UUID=71_est_g6288.t1.intron	NA	.
CM035051.1	37301061	37301393	UUID=69_est_g6283.t1.exon4	272	.
CM035051.1	37301061	37301396	UUID=71_est_g6288.t1.exon4	289	.
CM035051.1	37301394	37310782	UUID=69_est_g6283.t1.intron	NA	.
CM035051.1	37301397	37310782	UUID=71_est_g6288.t1.intron	NA	.
CM035051.1	37310783	37310938	UUID=69_est_g6283.t1.exon8	172	.
CM035051.1	37310783	37310938	UUID=71_est_g6288.t1.exon8	167	.
CM035051.1	37310939	37312283	UUID=69_est_g6283.t1.intron	NA	.
CM035051.1	37310939	37312005	UUID=71_est_g6288.t1.intron	NA	.
CM035051.1	37312006	37312159	UUID=71_est_g6288.t1.exon5	185	.
CM035051.1	37312160	37312280	UUID=71_est_g6288.t1.intron	NA	.
CM035051.1	37312281	37312605	UUID=71_est_g6288.t1.exon4	274	.
CM035051.1	37312284	37312602	UUID=69_est_g6283.t1.exon4	279	.
CM035051.1	37312606	37332605	UUID=69_est_g6283.t1, UUID=71_est_g6288.t1_FLANKdown	.	.
CM035051.1	43696861	43716860	UUID=18_CYP301B1_FLANKup	.	.
CM035051.1	43716861	43716973	UUID=18_CYP301B1_exon10	176	.
CM035051.1	43716974	43717078	UUID=18_CYP301B1.intron	NA	.
CM035051.1	43717079	43717276	UUID=18_CYP301B1_exon9	272	.
CM035051.1	43717277	43717795	UUID=18_CYP301B1.intron	NA	.
CM035051.1	43717796	43717965	UUID=18_CYP301B1_exon7	215	.
CM035051.1	43717966	43718037	UUID=18_CYP301B1.intron	NA	.
CM035051.1	43718038	43718205	UUID=18_CYP301B1_exon6	255	.
CM035051.1	43718206	43720472	UUID=18_CYP301B1.intron	NA	.
CM035051.1	43720473	43720672	UUID=18_CYP301B1_exon5	270	.
CM035051.1	43720673	43720747	UUID=18_CYP301B1.intron	NA	.
CM035051.1	43720748	43720826	UUID=18_CYP301B1_exon4	124	.
CM035051.1	43720827	43721999	UUID=18_CYP301B1.intron	NA	.
CM035051.1	43722000	43722251	UUID=18_CYP301B1_exon2	316	.
CM035051.1	43722252	43729611	UUID=17_CYP301A1_FLANKup,UUID=18_CYP301B1_FLANKdown	.	.
CM035051.1	43729612	43729811	UUID=17_CYP301A1_exon8	270	.
CM035051.1	43729812	43730605	UUID=17_CYP301A1.intron	NA	.
CM035051.1	43730606	43730690	UUID=17_CYP301A1_exon7	135	.
CM035051.1	43730691	43731316	UUID=17_CYP301A1.intron	NA	.
CM035051.1	43731317	43731485	UUID=17_CYP301A1_exon5	252	.
CM035051.1	43731486	43732009	UUID=17_CYP301A1.intron	NA	.
CM035051.1	43732010	43732287	UUID=17_CYP301A1_exon4	414	.
CM035051.1	43732288	43732407	UUID=17_CYP301A1.intron	NA	.
CM035051.1	43732408	43732521	UUID=17_CYP301A1_exon3	183	.
CM035051.1	43732522	43732602	UUID=17_CYP301A1.intron	NA	.
CM035051.1	43732603	43732845	UUID=17_CYP301A1_exon2	355	.
CM035051.1	43732846	43734109	UUID=17_CYP301A1.intron	NA	.
CM035051.1	43734110	43734311	UUID=17_CYP301A1_exon1	246	.
CM035051.1	43734312	43754311	UUID=17_CYP301A1_FLANKdown	.	.
CM035051.1	44405278	44425277	UUID=88_UGT341A5, UUID=89_UGT341A7, UUID=90_UGT341A8_FLANKup	.	.
CM035051.1	44425278	44425492	UUID=88_UGT341A5_exon5	248	.
CM035051.1	44425278	44425492	UUID=89_UGT341A7_exon5	248	.
CM035051.1	44425278	44425492	UUID=90_UGT341A8_exon5	248	.
CM035051.1	44425493	44434651	UUID=88_UGT341A5.intron	NA	.
CM035051.1	44425493	44434651	UUID=89_UGT341A7.intron	NA	.
CM035051.1	44425493	44434651	UUID=90_UGT341A8.intron	NA	.
CM035051.1	44434652	44434881	UUID=88_UGT341A5_exon1	204	.
CM035051.1	44434652	44434824	UUID=89_UGT341A7_exon1	187	.
CM035051.1	44434652	44434881	UUID=90_UGT341A8_exon1	204	.
CM035051.1	44434882	44454881	UUID=88_UGT341A5, UUID=89_UGT341A7, UUID=90_UGT341A8_FLANKdown	.	.
CM035051.1	44751750	44771749	UUID=74_est_g9316.t1_FLANKup	.	.
CM035051.1	44771750	44772314	UUID=74_est_g9316.t1.exon8	640	.
CM035051.1	44772315	44777914	UUID=74_est_g9316.t1.intron	NA	.
CM035051.1	44777915	44778220	UUID=74_est_g9316.t1.exon7	361	.
CM035051.1	44778221	44779281	UUID=74_est_g9316.t1.intron	NA	.
CM035051.1	44779282	44779654	UUID=74_est_g9316.t1.exon6	484	.
CM035051.1	44779655	44788443	UUID=74_est_g9316.t1.intron	NA	.
CM035051.1	44788444	44788586	UUID=74_est_g9316.t1.exon5	198	.
CM035051.1	44788587	44790230	UUID=74_est_g9316.t1.intron	NA	.
CM035051.1	44790231	44790389	UUID=74_est_g9316.t1.exon4	222	.
CM035051.1	44790390	44791367	UUID=74_est_g9316.t1.intron	NA	.
CM035051.1	44791368	44791531	UUID=74_est_g9316.t1.exon3	265	.
CM035051.1	44791532	44795383	UUID=74_est_g9316.t1.intron	NA	.
CM035051.1	44795384	44796632	UUID=74_est_g9316.t1.exon1	1402	.
CM035051.1	44796633	44816632	UUID=74_est_g9316.t1_FLANKdown	.	.
CM035051.1	45109166	45129165	UUID=79_UGT329A4, UUID=81_UGT329A6, UUID=83_UGT329A7, UUID=84_UGT329B6, UUID=86_UGT329B7, UUID=80_UGT329A4_v2, UUID=82_UGT329A6_v2, UUID=85_UGT329B6_v2, UUID=87_UGT329B7_v2_FLANKup	.	.
CM035051.1	45129166	45129442	UUID=79_UGT329A4_exon4	351	.
CM035051.1	45129166	45129439	UUID=81_UGT329A6_exon4	346	.
CM035051.1	45129166	45129435	UUID=83_UGT329A7_exon4	372	.
CM035051.1	45129166	45129442	UUID=84_UGT329B6_exon4	351	.
CM035051.1	45129166	45129442	UUID=86_UGT329B7_exon4	351	.
CM035051.1	45129168	45129443	UUID=80_UGT329A4_v2_exon3	361	.
CM035051.1	45129168	45129440	UUID=82_UGT329A6_v2_exon3	355	.
CM035051.1	45129168	45129443	UUID=85_UGT329B6_v2_exon3	361	.
CM035051.1	45129168	45129443	UUID=87_UGT329B7_v2_exon3	361	.
CM035051.1	45129436	45131621	UUID=83_UGT329A7.intron	NA	.
CM035051.1	45129440	45129596	UUID=81_UGT329A6.intron	NA	.
CM035051.1	45129441	45129596	UUID=82_UGT329A6_v2.intron	NA	.
CM035051.1	45129443	45129592	UUID=79_UGT329A4.intron	NA	.
CM035051.1	45129443	45129592	UUID=84_UGT329B6.intron	NA	.
CM035051.1	45129443	45129592	UUID=86_UGT329B7.intron	NA	.
CM035051.1	45129444	45129596	UUID=80_UGT329A4_v2.intron	NA	.
CM035051.1	45129444	45129596	UUID=85_UGT329B6_v2.intron	NA	.
CM035051.1	45129444	45129596	UUID=87_UGT329B7_v2.intron	NA	.
CM035051.1	45129593	45129811	UUID=79_UGT329A4_exon3	339	.
CM035051.1	45129593	45129811	UUID=84_UGT329B6_exon3	339	.
CM035051.1	45129593	45129811	UUID=86_UGT329B7_exon3	339	.
CM035051.1	45129597	45129833	UUID=80_UGT329A4_v2_exon2	318	.
CM035051.1	45129597	45129811	UUID=81_UGT329A6_exon3	337	.
CM035051.1	45129597	45129833	UUID=82_UGT329A6_v2_exon2	318	.
CM035051.1	45129597	45129833	UUID=85_UGT329B6_v2_exon2	318	.
CM035051.1	45129597	45129833	UUID=87_UGT329B7_v2_exon2	318	.
CM035051.1	45129812	45130036	UUID=79_UGT329A4.intron	NA	.
CM035051.1	45129812	45130036	UUID=81_UGT329A6.intron	NA	.
CM035051.1	45129812	45130036	UUID=84_UGT329B6.intron	NA	.
CM035051.1	45129812	45130036	UUID=86_UGT329B7.intron	NA	.
CM035051.1	45129834	45130036	UUID=80_UGT329A4_v2.intron	NA	.
CM035051.1	45129834	45130036	UUID=82_UGT329A6_v2.intron	NA	.
CM035051.1	45129834	45130036	UUID=85_UGT329B6_v2.intron	NA	.
CM035051.1	45129834	45130036	UUID=87_UGT329B7_v2.intron	NA	.
CM035051.1	45130037	45130257	UUID=79_UGT329A4_exon2	309	.
CM035051.1	45130037	45130258	UUID=80_UGT329A4_v2_exon2	278	.
CM035051.1	45130037	45130257	UUID=81_UGT329A6_exon2	309	.
CM035051.1	45130037	45130258	UUID=82_UGT329A6_v2_exon2	278	.
CM035051.1	45130037	45130257	UUID=84_UGT329B6_exon2	309	.
CM035051.1	45130037	45130258	UUID=85_UGT329B6_v2_exon2	278	.
CM035051.1	45130037	45130257	UUID=86_UGT329B7_exon2	309	.
CM035051.1	45130037	45130258	UUID=87_UGT329B7_v2_exon2	278	.
CM035051.1	45130258	45130419	UUID=79_UGT329A4.intron	NA	.
CM035051.1	45130258	45130419	UUID=81_UGT329A6.intron	NA	.
CM035051.1	45130258	45130413	UUID=84_UGT329B6.intron	NA	.
CM035051.1	45130258	45130413	UUID=86_UGT329B7.intron	NA	.
CM035051.1	45130259	45131592	UUID=80_UGT329A4_v2.intron	NA	.
CM035051.1	45130259	45131592	UUID=82_UGT329A6_v2.intron	NA	.
CM035051.1	45130259	45131616	UUID=85_UGT329B6_v2.intron	NA	.
CM035051.1	45130414	45131165	UUID=84_UGT329B6_exon1	957	.
CM035051.1	45130414	45131243	UUID=86_UGT329B7_exon1	1002	.
CM035051.1	45130420	45131165	UUID=79_UGT329A4_exon1	952	.
CM035051.1	45130420	45131227	UUID=81_UGT329A6_exon1	983	.
CM035051.1	45131593	45132427	UUID=80_UGT329A4_v2_exon1	750	.
CM035051.1	45131593	45132412	UUID=82_UGT329A6_v2_exon1	739	.
CM035051.1	45131617	45132371	UUID=85_UGT329B6_v2_exon1	686	.
CM035051.1	45131622	45132402	UUID=83_UGT329A7_exon1	773	.
CM035051.1	45132428	45152427	UUID=79_UGT329A4, UUID=81_UGT329A6, UUID=83_UGT329A7, UUID=84_UGT329B6, UUID=86_UGT329B7, UUID=80_UGT329A4_v2, UUID=82_UGT329A6_v2, UUID=85_UGT329B6_v2, UUID=87_UGT329B7_v2_FLANKdown	.	.
CM035051.1	46646464	46666463	UUID=10_abc_g5088.t1_FLANKup	.	.
CM035051.1	46666464	46666718	UUID=10_abc_g5088.t1.exon11	246	.
CM035051.1	46666719	46675815	UUID=10_abc_g5088.t1.intron	NA	.
CM035051.1	46675816	46676050	UUID=10_abc_g5088.t1.exon9	346	.
CM035051.1	46676051	46679889	UUID=10_abc_g5088.t1.intron	NA	.
CM035051.1	46679890	46680032	UUID=10_abc_g5088.t1.exon8	215	.
CM035051.1	46680033	46682941	UUID=10_abc_g5088.t1.intron	NA	.
CM035051.1	46682942	46683043	UUID=10_abc_g5088.t1.exon6	150	.
CM035051.1	46683044	46683181	UUID=10_abc_g5088.t1.intron	NA	.
CM035051.1	46683182	46683309	UUID=10_abc_g5088.t1.exon5	198	.
CM035051.1	46683310	46685120	UUID=10_abc_g5088.t1.intron	NA	.
CM035051.1	46685121	46685276	UUID=10_abc_g5088.t1.exon2	233	.
CM035051.1	46685277	46685347	UUID=10_abc_g5088.t1.intron	NA	.
CM035051.1	46685348	46685995	UUID=10_abc_g5088.t1.exon1	854	.
CM035051.1	46685996	46705995	UUID=10_abc_g5088.t1_FLANKdown	.	.
CM035051.1	49586910	49606909	UUID=16_CYP18A1_FLANKup	.	.
CM035051.1	49606910	49607267	UUID=16_CYP18A1_exon1	558	.
CM035051.1	49607268	49607886	UUID=16_CYP18A1.intron	NA	.
CM035051.1	49607887	49608011	UUID=16_CYP18A1_exon2	176	.
CM035051.1	49608012	49608227	UUID=16_CYP18A1.intron	NA	.
CM035051.1	49608228	49608925	UUID=16_CYP18A1_exon3	941	.
CM035051.1	49608926	49609019	UUID=16_CYP18A1.intron	NA	.
CM035051.1	49609020	49609198	UUID=16_CYP18A1_exon4	281	.
CM035051.1	49609199	49609317	UUID=16_CYP18A1.intron	NA	.
CM035051.1	49609318	49609500	UUID=16_CYP18A1_exon5	283	.
CM035051.1	49609501	49614086	UUID=22_CYP306A1_FLANKup,UUID=16_CYP18A1_FLANKdown	.	.
CM035051.1	49614087	49614280	UUID=22_CYP306A1_exon6	276	.
CM035051.1	49614281	49614363	UUID=22_CYP306A1.intron	NA	.
CM035051.1	49614364	49614697	UUID=22_CYP306A1_exon5	440	.
CM035051.1	49614698	49615843	UUID=22_CYP306A1.intron	NA	.
CM035051.1	49615844	49616133	UUID=22_CYP306A1_exon4	348	.
CM035051.1	49616134	49616220	UUID=22_CYP306A1.intron	NA	.
CM035051.1	49616221	49616421	UUID=22_CYP306A1_exon3	255	.
CM035051.1	49616422	49616515	UUID=22_CYP306A1.intron	NA	.
CM035051.1	49616516	49616661	UUID=22_CYP306A1_exon2	182	.
CM035051.1	49616662	49617107	UUID=22_CYP306A1.intron	NA	.
CM035051.1	49617108	49617421	UUID=22_CYP306A1_exon1	370	.
CM035051.1	49617422	49637421	UUID=22_CYP306A1_FLANKdown	.	.
CM035051.1	56940718	56960717	UUID=2_abc_g22514.t1_FLANKup	.	.
CM035051.1	56960718	56960904	UUID=2_abc_g22514.t1.exon2	263	.
CM035051.1	56960905	56961419	UUID=2_abc_g22514.t1.intron	NA	.
CM035051.1	56961420	56961579	UUID=2_abc_g22514.t1.exon3	213	.
CM035051.1	56961580	56961670	UUID=2_abc_g22514.t1.intron	NA	.
CM035051.1	56961671	56961825	UUID=2_abc_g22514.t1.exon4	187	.
CM035051.1	56961826	56961912	UUID=2_abc_g22514.t1.intron	NA	.
CM035051.1	56961913	56962020	UUID=2_abc_g22514.t1.exon5	161	.
CM035051.1	56962021	56962699	UUID=2_abc_g22514.t1.intron	NA	.
CM035051.1	56962700	56962876	UUID=2_abc_g22514.t1.exon7	239	.
CM035051.1	56962877	56962981	UUID=2_abc_g22514.t1.intron	NA	.
CM035051.1	56962982	56963236	UUID=2_abc_g22514.t1.exon8	350	.
CM035051.1	56963237	56964539	UUID=2_abc_g22514.t1.intron	NA	.
CM035051.1	56964540	56964715	UUID=2_abc_g22514.t1.exon10	193	.
CM035051.1	56964716	56965264	UUID=2_abc_g22514.t1.intron	NA	.
CM035051.1	56965265	56965353	UUID=2_abc_g22514.t1.exon13	143	.
CM035051.1	56965354	56965445	UUID=2_abc_g22514.t1.intron	NA	.
CM035051.1	56965446	56965622	UUID=2_abc_g22514.t1.exon14	250	.
CM035051.1	56965623	56966524	UUID=2_abc_g22514.t1.intron	NA	.
CM035051.1	56966525	56967738	UUID=2_abc_g22514.t1.exon16	684	.
CM035051.1	56967739	56987738	UUID=2_abc_g22514.t1_FLANKdown	.	.
CM035051.1	64116383	64136382	UUID=36_CYP6CY14_FLANKup	.	.
CM035051.1	64136383	64136633	UUID=36_CYP6CY14_exon3	320	.
CM035051.1	64136634	64136697	UUID=36_CYP6CY14.intron	NA	.
CM035051.1	64136698	64136921	UUID=36_CYP6CY14_exon2	309	.
CM035051.1	64136922	64137041	UUID=36_CYP6CY14.intron	NA	.
CM035051.1	64137042	64137935	UUID=36_CYP6CY14_exon1	1075	.
CM035051.1	64137936	64157935	UUID=36_CYP6CY14_FLANKdown	.	.
CM035051.1	64789176	64809175	UUID=39_CYP6CY37, UUID=38_CYP6CY32_FLANKup	.	.
CM035051.1	64809176	64809344	UUID=39_CYP6CY37_exon4	152	.
CM035051.1	64809177	64809344	UUID=38_CYP6CY32_exon4	169	.
CM035051.1	64809345	64810139	UUID=38_CYP6CY32.intron	NA	.
CM035051.1	64809345	64809397	UUID=39_CYP6CY37.intron	NA	.
CM035051.1	64809398	64809653	UUID=39_CYP6CY37_exon3	307	.
CM035051.1	64809654	64810139	UUID=39_CYP6CY37.intron	NA	.
CM035051.1	64810140	64811030	UUID=38_CYP6CY32_exon1	843	.
CM035051.1	64810140	64811030	UUID=39_CYP6CY37_exon1	909	.
CM035051.1	64811031	64831030	UUID=39_CYP6CY37, UUID=38_CYP6CY32_FLANKdown	.	.
CM035051.1	65258956	65278955	UUID=35_CYP6CY12_FLANKup	.	.
CM035051.1	65278956	65279831	UUID=35_CYP6CY12_exon1	793	.
CM035051.1	65279832	65280095	UUID=35_CYP6CY12.intron	NA	.
CM035051.1	65280096	65280313	UUID=35_CYP6CY12_exon2	259	.
CM035051.1	65280314	65298973	UUID=5_abc_g4105.t1_FLANKup,UUID=35_CYP6CY12_FLANKdown	.	.
CM035051.1	65298974	65299103	UUID=5_abc_g4105.t1.exon1	207	.
CM035051.1	65299104	65300395	UUID=5_abc_g4105.t1.intron	NA	.
CM035051.1	65300396	65300681	UUID=5_abc_g4105.t1.exon3	446	.
CM035051.1	65300682	65300740	UUID=5_abc_g4105.t1.intron	NA	.
CM035051.1	65300741	65300864	UUID=5_abc_g4105.t1.exon4	185	.
CM035051.1	65300865	65300954	UUID=5_abc_g4105.t1.intron	NA	.
CM035051.1	65300955	65301192	UUID=5_abc_g4105.t1.exon5	351	.
CM035051.1	65301193	65301938	UUID=5_abc_g4105.t1.intron	NA	.
CM035051.1	65301939	65302133	UUID=5_abc_g4105.t1.exon6	311	.
CM035051.1	65302134	65302238	UUID=5_abc_g4105.t1.intron	NA	.
CM035051.1	65302239	65302396	UUID=5_abc_g4105.t1.exon7	237	.
CM035051.1	65302397	65302469	UUID=5_abc_g4105.t1.intron	NA	.
CM035051.1	65302470	65302690	UUID=5_abc_g4105.t1.exon8	320	.
CM035051.1	65302691	65302759	UUID=5_abc_g4105.t1.intron	NA	.
CM035051.1	65302760	65302963	UUID=5_abc_g4105.t1.exon9	311	.
CM035051.1	65302964	65303372	UUID=5_abc_g4105.t1.intron	NA	.
CM035051.1	65303373	65303677	UUID=5_abc_g4105.t1.exon12	475	.
CM035051.1	65303678	65303944	UUID=5_abc_g4105.t1.intron	NA	.
CM035051.1	65303945	65304148	UUID=5_abc_g4105.t1.exon13	316	.
CM035051.1	65304149	65304364	UUID=5_abc_g4105.t1.intron	NA	.
CM035051.1	65304365	65304502	UUID=5_abc_g4105.t1.exon14	206	.
CM035051.1	65304503	65304570	UUID=5_abc_g4105.t1.intron	NA	.
CM035051.1	65304571	65304938	UUID=5_abc_g4105.t1.exon15	492	.
CM035051.1	65304939	65305070	UUID=5_abc_g4105.t1.intron	NA	.
CM035051.1	65305071	65305260	UUID=5_abc_g4105.t1.exon16	207	.
CM035051.1	65305261	65305518	UUID=5_abc_g4105.t1.intron	NA	.
CM035051.1	65305519	65305695	UUID=5_abc_g4105.t1.exon18	267	.
CM035051.1	65305696	65305770	UUID=5_abc_g4105.t1.intron	NA	.
CM035051.1	65305771	65305930	UUID=5_abc_g4105.t1.exon19	224	.
CM035051.1	65305931	65306004	UUID=5_abc_g4105.t1.intron	NA	.
CM035051.1	65306005	65306141	UUID=5_abc_g4105.t1.exon20	204	.
CM035051.1	65306142	65306520	UUID=5_abc_g4105.t1.intron	NA	.
CM035051.1	65306521	65306673	UUID=5_abc_g4105.t1.exon21	244	.
CM035051.1	65306674	65306736	UUID=5_abc_g4105.t1.intron	NA	.
CM035051.1	65306737	65306889	UUID=5_abc_g4105.t1.exon22	250	.
CM035051.1	65306890	65309000	UUID=5_abc_g4105.t1.intron	NA	.
CM035051.1	65309001	65309216	UUID=5_abc_g4105.t1.exon24	305	.
CM035051.1	65309217	65310822	UUID=5_abc_g4105.t1.intron	NA	.
CM035051.1	65310823	65311196	UUID=5_abc_g4105.t1.exon25	536	.
CM035051.1	65311197	65312445	UUID=5_abc_g4105.t1.intron	NA	.
CM035051.1	65312446	65312697	UUID=5_abc_g4105.t1.exon26	416	.
CM035051.1	65312698	65319425	UUID=5_abc_g4105.t1.intron	NA	.
CM035051.1	65319426	65319894	UUID=5_abc_g4105.t1.exon27	440	.
CM035051.1	65319895	65339894	UUID=5_abc_g4105.t1_FLANKdown	.	.
CM035051.1	66294950	66314949	UUID=32_CYP4CJ12, UUID=33_CYP4CJ4_FLANKup	.	.
CM035051.1	66314950	66315107	UUID=32_CYP4CJ12_exon11	209	.
CM035051.1	66314950	66315117	UUID=33_CYP4CJ4_exon11	211	.
CM035051.1	66315108	66315172	UUID=32_CYP4CJ12.intron	NA	.
CM035051.1	66315118	66315978	UUID=33_CYP4CJ4.intron	NA	.
CM035051.1	66315173	66315355	UUID=32_CYP4CJ12_exon10	217	.
CM035051.1	66315356	66315759	UUID=32_CYP4CJ12.intron	NA	.
CM035051.1	66315760	66315929	UUID=32_CYP4CJ12_exon9	193	.
CM035051.1	66315930	66329470	UUID=32_CYP4CJ12.intron	NA	.
CM035051.1	66315979	66316161	UUID=33_CYP4CJ4_exon8	206	.
CM035051.1	66316162	66320207	UUID=33_CYP4CJ4.intron	NA	.
CM035051.1	66320208	66320315	UUID=33_CYP4CJ4_exon2	139	.
CM035051.1	66320316	66330524	UUID=33_CYP4CJ4.intron	NA	.
CM035051.1	66329471	66329623	UUID=32_CYP4CJ12_exon11	128	.
CM035051.1	66330525	66330690	UUID=33_CYP4CJ4_exon9	185	.
CM035051.1	66330691	66331789	UUID=33_CYP4CJ4.intron	NA	.
CM035051.1	66331790	66331868	UUID=33_CYP4CJ4_exon5	108	.
CM035051.1	66331869	66332028	UUID=33_CYP4CJ4.intron	NA	.
CM035051.1	66332029	66332222	UUID=33_CYP4CJ4_exon4	159	.
CM035051.1	66332223	66345180	UUID=31_CYP4CJ11_FLANKup,UUID=32_CYP4CJ12, UUID=33_CYP4CJ4_FLANKdown	.	.
CM035051.1	66345181	66345358	UUID=31_CYP4CJ11_exon10	213	.
CM035051.1	66345359	66346431	UUID=31_CYP4CJ11.intron	NA	.
CM035051.1	66346432	66346566	UUID=31_CYP4CJ11_exon6	178	.
CM035051.1	66346567	66346634	UUID=31_CYP4CJ11.intron	NA	.
CM035051.1	66346635	66346704	UUID=31_CYP4CJ11_exon5	108	.
CM035051.1	66346705	66364161	UUID=30_CYP4CJ1_FLANKup,UUID=31_CYP4CJ11_FLANKdown	.	.
CM035051.1	66364162	66364346	UUID=30_CYP4CJ1_exon11	237	.
CM035051.1	66364347	66365929	UUID=30_CYP4CJ1.intron	NA	.
CM035051.1	66365930	66366107	UUID=30_CYP4CJ1_exon10	246	.
CM035051.1	66366108	66366268	UUID=30_CYP4CJ1.intron	NA	.
CM035051.1	66366269	66366439	UUID=30_CYP4CJ1_exon9	267	.
CM035051.1	66366440	66366750	UUID=30_CYP4CJ1.intron	NA	.
CM035051.1	66366751	66366932	UUID=30_CYP4CJ1_exon8	248	.
CM035051.1	66366933	66371789	UUID=30_CYP4CJ1.intron	NA	.
CM035051.1	66371790	66371900	UUID=30_CYP4CJ1_exon2	139	.
CM035051.1	66371901	66391900	UUID=30_CYP4CJ1_FLANKdown	.	.
CM035051.1	69967998	69987997	UUID=25_CYP380C6_FLANKup	.	.
CM035051.1	69987998	69988188	UUID=25_CYP380C6_exon12	257	.
CM035051.1	69988189	69988561	UUID=25_CYP380C6.intron	NA	.
CM035051.1	69988562	69988732	UUID=25_CYP380C6_exon10	206	.
CM035051.1	69988733	69989349	UUID=25_CYP380C6.intron	NA	.
CM035051.1	69989350	69989474	UUID=25_CYP380C6_exon6	171	.
CM035051.1	69989475	69989700	UUID=25_CYP380C6.intron	NA	.
CM035051.1	69989701	69989888	UUID=25_CYP380C6_exon4	220	.
CM035051.1	69989889	69991480	UUID=25_CYP380C6.intron	NA	.
CM035051.1	69991481	69991577	UUID=25_CYP380C6_exon3	152	.
CM035051.1	69991578	69991975	UUID=25_CYP380C6.intron	NA	.
CM035051.1	69991976	69992200	UUID=25_CYP380C6_exon1	272	.
CM035051.1	69992201	70013806	UUID=25_CYP380C6_FLANKdown,UUID=26_CYP380C6_FLANKup	.	.
CM035051.1	70013807	70013984	UUID=26_CYP380C6_exon12	202	.
CM035051.1	70013985	70017546	UUID=26_CYP380C6.intron	NA	.
CM035051.1	70017547	70017672	UUID=26_CYP380C6_exon6	139	.
CM035051.1	70017673	70017896	UUID=26_CYP380C6.intron	NA	.
CM035051.1	70017897	70018086	UUID=26_CYP380C6_exon4	185	.
CM035051.1	70018087	70018453	UUID=26_CYP380C6.intron	NA	.
CM035051.1	70018454	70018550	UUID=26_CYP380C6_exon3	113	.
CM035051.1	70018551	70038696	UUID=26_CYP380C6_FLANKdown,UUID=27_CYP380C6_FLANKup	.	.
CM035051.1	70038697	70038890	UUID=27_CYP380C6_exon11	226	.
CM035051.1	70038891	70039484	UUID=27_CYP380C6.intron	NA	.
CM035051.1	70039485	70039584	UUID=27_CYP380C6_exon8	135	.
CM035051.1	70039585	70040700	UUID=27_CYP380C6.intron	NA	.
CM035051.1	70040701	70040890	UUID=27_CYP380C6_exon4	185	.
CM035051.1	70040891	70041257	UUID=27_CYP380C6.intron	NA	.
CM035051.1	70041258	70041354	UUID=27_CYP380C6_exon3	113	.
CM035051.1	70041355	70046218	UUID=27_CYP380C6.intron	NA	.
CM035051.1	70046219	70046316	UUID=27_CYP380C6_exon12	126	.
CM035051.1	70046317	70067929	UUID=27_CYP380C6_FLANKdown,UUID=28_CYP380C6_FLANKup	.	.
CM035051.1	70067930	70068120	UUID=28_CYP380C6_exon12	219	.
CM035051.1	70068121	70087584	UUID=28_CYP380C6.intron	NA	.
CM035051.1	70087585	70087774	UUID=28_CYP380C6_exon4	180	.
CM035051.1	70087775	70107774	UUID=28_CYP380C6_FLANKdown	.	.
CM035051.1	70436684	70456683	UUID=12_abc_g8492.t1_FLANKup	.	.
CM035051.1	70456684	70457109	UUID=12_abc_g8492.t1.exon11	588	.
CM035051.1	70457110	70460107	UUID=12_abc_g8492.t1.intron	NA	.
CM035051.1	70460108	70460256	UUID=12_abc_g8492.t1.exon10	176	.
CM035051.1	70460257	70460548	UUID=12_abc_g8492.t1.intron	NA	.
CM035051.1	70460549	70460714	UUID=12_abc_g8492.t1.exon8	224	.
CM035051.1	70460715	70460792	UUID=12_abc_g8492.t1.intron	NA	.
CM035051.1	70460793	70461027	UUID=12_abc_g8492.t1.exon7	340	.
CM035051.1	70461028	70462033	UUID=12_abc_g8492.t1.intron	NA	.
CM035051.1	70462034	70462176	UUID=12_abc_g8492.t1.exon5	209	.
CM035051.1	70462177	70462248	UUID=12_abc_g8492.t1.intron	NA	.
CM035051.1	70462249	70462434	UUID=12_abc_g8492.t1.exon4	283	.
CM035051.1	70462435	70462508	UUID=12_abc_g8492.t1.intron	NA	.
CM035051.1	70462509	70462626	UUID=12_abc_g8492.t1.exon3	180	.
CM035051.1	70462627	70466160	UUID=12_abc_g8492.t1.intron	NA	.
CM035051.1	70466161	70466283	UUID=12_abc_g8492.t1.exon2	172	.
CM035051.1	70466284	70505988	UUID=12_abc_g8492.t1_FLANKdown,UUID=11_abc_g8490.t1_FLANKup	.	.
CM035051.1	70505989	70506721	UUID=11_abc_g8490.t1.exon13	676	.
CM035051.1	70506722	70506796	UUID=11_abc_g8490.t1.intron	NA	.
CM035051.1	70506797	70506979	UUID=11_abc_g8490.t1.exon12	311	.
CM035051.1	70506980	70507061	UUID=11_abc_g8490.t1.intron	NA	.
CM035051.1	70507062	70507217	UUID=11_abc_g8490.t1.exon11	228	.
CM035051.1	70507218	70507341	UUID=11_abc_g8490.t1.intron	NA	.
CM035051.1	70507342	70507442	UUID=11_abc_g8490.t1.exon10	159	.
CM035051.1	70507443	70507511	UUID=11_abc_g8490.t1.intron	NA	.
CM035051.1	70507512	70507680	UUID=11_abc_g8490.t1.exon9	285	.
CM035051.1	70507681	70507760	UUID=11_abc_g8490.t1.intron	NA	.
CM035051.1	70507761	70507948	UUID=11_abc_g8490.t1.exon8	265	.
CM035051.1	70507949	70508043	UUID=11_abc_g8490.t1.intron	NA	.
CM035051.1	70508044	70508140	UUID=11_abc_g8490.t1.exon7	158	.
CM035051.1	70508141	70508235	UUID=11_abc_g8490.t1.intron	NA	.
CM035051.1	70508236	70508382	UUID=11_abc_g8490.t1.exon6	244	.
CM035051.1	70508383	70508449	UUID=11_abc_g8490.t1.intron	NA	.
CM035051.1	70508450	70508687	UUID=11_abc_g8490.t1.exon5	357	.
CM035051.1	70508688	70508764	UUID=11_abc_g8490.t1.intron	NA	.
CM035051.1	70508765	70508910	UUID=11_abc_g8490.t1.exon4	248	.
CM035051.1	70508911	70509020	UUID=11_abc_g8490.t1.intron	NA	.
CM035051.1	70509021	70509209	UUID=11_abc_g8490.t1.exon3	305	.
CM035051.1	70509210	70509736	UUID=11_abc_g8490.t1.intron	NA	.
CM035051.1	70509737	70509854	UUID=11_abc_g8490.t1.exon2	174	.
CM035051.1	70509855	70514836	UUID=11_abc_g8490.t1.intron	NA	.
CM035051.1	70514837	70515472	UUID=11_abc_g8490.t1.exon1	649	.
CM035051.1	70515473	70535472	UUID=11_abc_g8490.t1_FLANKdown	.	.
CM035051.1	75881642	75901641	UUID=76_gst_g22556.t1_FLANKup	.	.
CM035051.1	75901642	75901777	UUID=76_gst_g22556.t1.exon2	230	.
CM035051.1	75901778	75903320	UUID=76_gst_g22556.t1.intron	NA	.
CM035051.1	75903321	75903462	UUID=76_gst_g22556.t1.exon4	191	.
CM035051.1	75903463	75904237	UUID=76_gst_g22556.t1.intron	NA	.
CM035051.1	75904238	75904519	UUID=76_gst_g22556.t1.exon6	346	.
CM035051.1	75904520	75912979	UUID=77_gst_g22561.t1_FLANKup,UUID=76_gst_g22556.t1_FLANKdown	.	.
CM035051.1	75912980	75913138	UUID=77_gst_g22561.t1.exon2	189	.
CM035051.1	75913139	75917775	UUID=77_gst_g22561.t1.intron	NA	.
CM035051.1	75917776	75917935	UUID=77_gst_g22561.t1.exon3	191	.
CM035051.1	75917936	75937935	UUID=77_gst_g22561.t1_FLANKdown	.	.
CM035051.1	84340150	84360149	UUID=3_abc_g3809.t1_FLANKup	.	.
CM035051.1	84360150	84360433	UUID=3_abc_g3809.t1.exon1	252	.
CM035051.1	84360434	84360771	UUID=3_abc_g3809.t1.intron	NA	.
CM035051.1	84360772	84361390	UUID=3_abc_g3809.t1.exon1	684	.
CM035051.1	84361391	84387039	UUID=3_abc_g3809.t1_FLANKdown,UUID=4_abc_g3810.t1_FLANKup	.	.
CM035051.1	84387040	84387278	UUID=4_abc_g3810.t1.exon2	364	.
CM035051.1	84387279	84399793	UUID=4_abc_g3810.t1.intron	NA	.
CM035051.1	84399794	84399966	UUID=4_abc_g3810.t1.exon3	270	.
CM035051.1	84399967	84401702	UUID=4_abc_g3810.t1.intron	NA	.
CM035051.1	84401703	84401877	UUID=4_abc_g3810.t1.exon4	257	.
CM035051.1	84401878	84403687	UUID=4_abc_g3810.t1.intron	NA	.
CM035051.1	84403688	84403853	UUID=4_abc_g3810.t1.exon6	213	.
CM035051.1	84403854	84405679	UUID=4_abc_g3810.t1.intron	NA	.
CM035051.1	84405680	84405915	UUID=4_abc_g3810.t1.exon7	370	.
CM035051.1	84405916	84425915	UUID=4_abc_g3810.t1_FLANKdown	.	.
CM035052.1	6685907	6705906	UUID=118_abc_g4684.t1_FLANKup	.	.
CM035052.1	6705907	6706412	UUID=118_abc_g4684.t1.exon25	322	.
CM035052.1	6706413	6720050	UUID=118_abc_g4684.t1.intron	NA	.
CM035052.1	6720051	6720294	UUID=118_abc_g4684.t1.exon24	291	.
CM035052.1	6720295	6721839	UUID=118_abc_g4684.t1.intron	NA	.
CM035052.1	6721840	6721992	UUID=118_abc_g4684.t1.exon21	233	.
CM035052.1	6721993	6722092	UUID=118_abc_g4684.t1.intron	NA	.
CM035052.1	6722093	6722337	UUID=118_abc_g4684.t1.exon20	298	.
CM035052.1	6722338	6724475	UUID=118_abc_g4684.t1.intron	NA	.
CM035052.1	6724476	6724832	UUID=118_abc_g4684.t1.exon17	405	.
CM035052.1	6724833	6725275	UUID=118_abc_g4684.t1.intron	NA	.
CM035052.1	6725276	6725486	UUID=118_abc_g4684.t1.exon15	296	.
CM035052.1	6725487	6725953	UUID=118_abc_g4684.t1.intron	NA	.
CM035052.1	6725954	6726200	UUID=118_abc_g4684.t1.exon14	241	.
CM035052.1	6726201	6726262	UUID=118_abc_g4684.t1.intron	NA	.
CM035052.1	6726263	6726399	UUID=118_abc_g4684.t1.exon13	176	.
CM035052.1	6726400	6727045	UUID=118_abc_g4684.t1.intron	NA	.
CM035052.1	6727046	6727258	UUID=118_abc_g4684.t1.exon10	244	.
CM035052.1	6727259	6729524	UUID=118_abc_g4684.t1.intron	NA	.
CM035052.1	6729525	6729701	UUID=118_abc_g4684.t1.exon7	206	.
CM035052.1	6729702	6730824	UUID=118_abc_g4684.t1.intron	NA	.
CM035052.1	6730825	6731210	UUID=118_abc_g4684.t1.exon5	481	.
CM035052.1	6731211	6731459	UUID=118_abc_g4684.t1.intron	NA	.
CM035052.1	6731460	6731630	UUID=118_abc_g4684.t1.exon4	239	.
CM035052.1	6731631	6732131	UUID=118_abc_g4684.t1.intron	NA	.
CM035052.1	6732132	6732310	UUID=118_abc_g4684.t1.exon3	254	.
CM035052.1	6732311	6733012	UUID=118_abc_g4684.t1.intron	NA	.
CM035052.1	6733013	6733161	UUID=118_abc_g4684.t1.exon2	243	.
CM035052.1	6733162	6733957	UUID=118_abc_g4684.t1.intron	NA	.
CM035052.1	6733958	6734178	UUID=118_abc_g4684.t1.exon1	248	.
CM035052.1	6734179	6754178	UUID=118_abc_g4684.t1_FLANKdown	.	.
CM035052.1	6869086	6889085	UUID=117_abc_g4677.t1_FLANKup	.	.
CM035052.1	6889086	6889218	UUID=117_abc_g4677.t1.exon14	219	.
CM035052.1	6889219	6890866	UUID=117_abc_g4677.t1.intron	NA	.
CM035052.1	6890867	6891021	UUID=117_abc_g4677.t1.exon13	209	.
CM035052.1	6891022	6891646	UUID=117_abc_g4677.t1.intron	NA	.
CM035052.1	6891647	6891772	UUID=117_abc_g4677.t1.exon10	172	.
CM035052.1	6891773	6891870	UUID=117_abc_g4677.t1.intron	NA	.
CM035052.1	6891871	6891998	UUID=117_abc_g4677.t1.exon9	193	.
CM035052.1	6891999	6892065	UUID=117_abc_g4677.t1.intron	NA	.
CM035052.1	6892066	6892273	UUID=117_abc_g4677.t1.exon8	274	.
CM035052.1	6892274	6892900	UUID=117_abc_g4677.t1.intron	NA	.
CM035052.1	6892901	6892971	UUID=117_abc_g4677.t1.exon5	93.5	.
CM035052.1	6892972	6893400	UUID=117_abc_g4677.t1.intron	NA	.
CM035052.1	6893401	6893487	UUID=117_abc_g4677.t1.exon4	122	.
CM035052.1	6893488	6893900	UUID=117_abc_g4677.t1.intron	NA	.
CM035052.1	6893901	6893985	UUID=117_abc_g4677.t1.exon2	135	.
CM035052.1	6893986	6894088	UUID=117_abc_g4677.t1.intron	NA	.
CM035052.1	6894089	6894607	UUID=117_abc_g4677.t1.exon1	451	.
CM035052.1	6894608	6914607	UUID=117_abc_g4677.t1_FLANKdown	.	.
CM035052.1	13520131	13540130	UUID=123_est_g1107.t1_FLANKup	.	.
CM035052.1	13540131	13540296	UUID=123_est_g1107.t1.exon3	196	.
CM035052.1	13540297	13541708	UUID=123_est_g1107.t1.intron	NA	.
CM035052.1	13541709	13541904	UUID=123_est_g1107.t1.exon6	300	.
CM035052.1	13541905	13544008	UUID=123_est_g1107.t1.intron	NA	.
CM035052.1	13544009	13544186	UUID=123_est_g1107.t1.exon7	235	.
CM035052.1	13544187	13544548	UUID=123_est_g1107.t1.intron	NA	.
CM035052.1	13544549	13544689	UUID=123_est_g1107.t1.exon9	206	.
CM035052.1	13544690	13544943	UUID=123_est_g1107.t1.intron	NA	.
CM035052.1	13544944	13545084	UUID=123_est_g1107.t1.exon10	211	.
CM035052.1	13545085	13565084	UUID=123_est_g1107.t1_FLANKdown	.	.
CM035052.1	15880800	15900799	UUID=127_est_g23064.t1_FLANKup	.	.
CM035052.1	15900800	15900937	UUID=127_est_g23064.t1.exon1	183	.
CM035052.1	15900938	15901010	UUID=127_est_g23064.t1.intron	NA	.
CM035052.1	15901011	15901215	UUID=127_est_g23064.t1.exon2	239	.
CM035052.1	15901216	15921215	UUID=127_est_g23064.t1_FLANKdown	.	.
CM035052.1	17364865	17384864	UUID=128_est_g5006.t1_FLANKup	.	.
CM035052.1	17384865	17385019	UUID=128_est_g5006.t1.exon3	237	.
CM035052.1	17385020	17394855	UUID=128_est_g5006.t1.intron	NA	.
CM035052.1	17394856	17394968	UUID=128_est_g5006.t1.exon2	165	.
CM035052.1	17394969	17398959	UUID=128_est_g5006.t1.intron	NA	.
CM035052.1	17398960	17399612	UUID=128_est_g5006.t1.exon1	760	.
CM035052.1	17399613	17399871	UUID=128_est_g5006.t1.intron	NA	.
CM035052.1	17399872	17400136	UUID=128_est_g5006.t1.exon1	340	.
CM035052.1	17400137	17420136	UUID=128_est_g5006.t1_FLANKdown	.	.
CM035052.1	20647469	20667468	UUID=174_UGT344D11, UUID=176_UGT344D12, UUID=179_UGT344D13, UUID=187_UGT344D16, UUID=191_UGT344D17, UUID=200_UGT344D7, UUID=203_UGT344D8, UUID=175_UGT344D11_v2, UUID=177_UGT344D12_v2, UUID=178_UGT344D12_v3, UUID=180_UGT344D13_v2, UUID=181_UGT344D13_v3, UUID=182_UGT344D14, UUID=183_UGT344D14_v2, UUID=184_UGT344D14_v3, UUID=185_UGT344D15, UUID=186_UGT344D15_v2, UUID=188_UGT344D16_v2, UUID=189_UGT344D16_v3, UUID=190_UGT344D16_v4, UUID=192_UGT344D17_v2, UUID=193_UGT344D17_v3, UUID=194_UGT344D17_v4, UUID=195_UGT344D18, UUID=196_UGT344D18_v2, UUID=197_UGT344D18_v3, UUID=198_UGT344D19, UUID=199_UGT344D5, UUID=201_UGT344D7_v2, UUID=202_UGT344D7_v3, UUID=204_UGT344D8_v2, UUID=205_UGT344D9_FLANKup	.	.
CM035052.1	20667469	20667689	UUID=174_UGT344D11_exon2	132	.
CM035052.1	20667469	20667689	UUID=176_UGT344D12_exon2	132	.
CM035052.1	20667469	20667689	UUID=179_UGT344D13_exon2	132	.
CM035052.1	20667469	20667689	UUID=187_UGT344D16_exon2	132	.
CM035052.1	20667469	20667689	UUID=191_UGT344D17_exon2	132	.
CM035052.1	20667469	20667689	UUID=200_UGT344D7_exon2	132	.
CM035052.1	20667469	20667689	UUID=203_UGT344D8_exon2	132	.
CM035052.1	20667690	20675051	UUID=174_UGT344D11.intron	NA	.
CM035052.1	20667690	20675051	UUID=176_UGT344D12.intron	NA	.
CM035052.1	20667690	20675051	UUID=179_UGT344D13.intron	NA	.
CM035052.1	20667690	20675051	UUID=187_UGT344D16.intron	NA	.
CM035052.1	20667690	20675051	UUID=191_UGT344D17.intron	NA	.
CM035052.1	20667690	20675051	UUID=200_UGT344D7.intron	NA	.
CM035052.1	20667690	20675051	UUID=203_UGT344D8.intron	NA	.
CM035052.1	20675052	20675272	UUID=174_UGT344D11_exon2	132	.
CM035052.1	20675052	20675272	UUID=176_UGT344D12_exon2	132	.
CM035052.1	20675052	20675272	UUID=179_UGT344D13_exon2	132	.
CM035052.1	20675052	20675272	UUID=187_UGT344D16_exon2	132	.
CM035052.1	20675052	20675272	UUID=191_UGT344D17_exon2	132	.
CM035052.1	20675052	20675272	UUID=200_UGT344D7_exon2	132	.
CM035052.1	20675052	20675272	UUID=203_UGT344D8_exon2	132	.
CM035052.1	20675273	20686572	UUID=174_UGT344D11.intron	NA	.
CM035052.1	20675273	20686572	UUID=176_UGT344D12.intron	NA	.
CM035052.1	20675273	20686572	UUID=179_UGT344D13.intron	NA	.
CM035052.1	20675273	20686572	UUID=187_UGT344D16.intron	NA	.
CM035052.1	20675273	20686572	UUID=191_UGT344D17.intron	NA	.
CM035052.1	20675273	20686572	UUID=200_UGT344D7.intron	NA	.
CM035052.1	20675273	20686572	UUID=203_UGT344D8.intron	NA	.
CM035052.1	20686572	20686792	UUID=175_UGT344D11_v2_exon3	231	.
CM035052.1	20686572	20686792	UUID=177_UGT344D12_v2_exon3	231	.
CM035052.1	20686572	20686792	UUID=178_UGT344D12_v3_exon2	226	.
CM035052.1	20686572	20686792	UUID=180_UGT344D13_v2_exon3	231	.
CM035052.1	20686572	20686792	UUID=181_UGT344D13_v3_exon2	226	.
CM035052.1	20686572	20686792	UUID=182_UGT344D14_exon3	231	.
CM035052.1	20686572	20686792	UUID=183_UGT344D14_v2_exon2	231	.
CM035052.1	20686572	20686792	UUID=184_UGT344D14_v3_exon2	226	.
CM035052.1	20686572	20686792	UUID=185_UGT344D15_exon3	231	.
CM035052.1	20686572	20686792	UUID=186_UGT344D15_v2_exon2	231	.
CM035052.1	20686572	20686792	UUID=188_UGT344D16_v2_exon3	231	.
CM035052.1	20686572	20686792	UUID=189_UGT344D16_v3_exon3	231	.
CM035052.1	20686572	20686792	UUID=190_UGT344D16_v4_exon2	226	.
CM035052.1	20686572	20686792	UUID=192_UGT344D17_v2_exon3	231	.
CM035052.1	20686572	20686792	UUID=193_UGT344D17_v3_exon3	231	.
CM035052.1	20686572	20686792	UUID=194_UGT344D17_v4_exon2	226	.
CM035052.1	20686572	20686792	UUID=195_UGT344D18_exon3	231	.
CM035052.1	20686572	20686792	UUID=196_UGT344D18_v2_exon2	231	.
CM035052.1	20686572	20686792	UUID=197_UGT344D18_v3_exon2	226	.
CM035052.1	20686572	20686792	UUID=198_UGT344D19_exon3	231	.
CM035052.1	20686572	20686792	UUID=199_UGT344D5_exon3	231	.
CM035052.1	20686572	20686792	UUID=201_UGT344D7_v2_exon3	231	.
CM035052.1	20686572	20686792	UUID=202_UGT344D7_v3_exon2	231	.
CM035052.1	20686572	20686792	UUID=204_UGT344D8_v2_exon3	231	.
CM035052.1	20686572	20686792	UUID=205_UGT344D9_exon3	231	.
CM035052.1	20686573	20686792	UUID=174_UGT344D11_exon2	230	.
CM035052.1	20686573	20686792	UUID=176_UGT344D12_exon2	230	.
CM035052.1	20686573	20686792	UUID=179_UGT344D13_exon2	230	.
CM035052.1	20686573	20686792	UUID=187_UGT344D16_exon2	230	.
CM035052.1	20686573	20686792	UUID=191_UGT344D17_exon2	230	.
CM035052.1	20686573	20686792	UUID=200_UGT344D7_exon2	230	.
CM035052.1	20686573	20686792	UUID=203_UGT344D8_exon2	230	.
CM035052.1	20686793	20692013	UUID=174_UGT344D11.intron	NA	.
CM035052.1	20686793	20689554	UUID=175_UGT344D11_v2.intron	NA	.
CM035052.1	20686793	20692013	UUID=176_UGT344D12.intron	NA	.
CM035052.1	20686793	20689554	UUID=177_UGT344D12_v2.intron	NA	.
CM035052.1	20686793	20689629	UUID=178_UGT344D12_v3.intron	NA	.
CM035052.1	20686793	20692013	UUID=179_UGT344D13.intron	NA	.
CM035052.1	20686793	20689554	UUID=180_UGT344D13_v2.intron	NA	.
CM035052.1	20686793	20689629	UUID=181_UGT344D13_v3.intron	NA	.
CM035052.1	20686793	20689554	UUID=182_UGT344D14.intron	NA	.
CM035052.1	20686793	20692013	UUID=183_UGT344D14_v2.intron	NA	.
CM035052.1	20686793	20689629	UUID=184_UGT344D14_v3.intron	NA	.
CM035052.1	20686793	20689554	UUID=185_UGT344D15.intron	NA	.
CM035052.1	20686793	20692013	UUID=186_UGT344D15_v2.intron	NA	.
CM035052.1	20686793	20692013	UUID=187_UGT344D16.intron	NA	.
CM035052.1	20686793	20689554	UUID=188_UGT344D16_v2.intron	NA	.
CM035052.1	20686793	20692013	UUID=189_UGT344D16_v3.intron	NA	.
CM035052.1	20686793	20689629	UUID=190_UGT344D16_v4.intron	NA	.
CM035052.1	20686793	20692013	UUID=191_UGT344D17.intron	NA	.
CM035052.1	20686793	20689554	UUID=192_UGT344D17_v2.intron	NA	.
CM035052.1	20686793	20692013	UUID=193_UGT344D17_v3.intron	NA	.
CM035052.1	20686793	20689629	UUID=194_UGT344D17_v4.intron	NA	.
CM035052.1	20686793	20689574	UUID=195_UGT344D18.intron	NA	.
CM035052.1	20686793	20692013	UUID=196_UGT344D18_v2.intron	NA	.
CM035052.1	20686793	20689629	UUID=197_UGT344D18_v3.intron	NA	.
CM035052.1	20686793	20689554	UUID=198_UGT344D19.intron	NA	.
CM035052.1	20686793	20689554	UUID=199_UGT344D5.intron	NA	.
CM035052.1	20686793	20692013	UUID=200_UGT344D7.intron	NA	.
CM035052.1	20686793	20689554	UUID=201_UGT344D7_v2.intron	NA	.
CM035052.1	20686793	20692013	UUID=202_UGT344D7_v3.intron	NA	.
CM035052.1	20686793	20692013	UUID=203_UGT344D8.intron	NA	.
CM035052.1	20686793	20689554	UUID=204_UGT344D8_v2.intron	NA	.
CM035052.1	20686793	20689554	UUID=205_UGT344D9.intron	NA	.
CM035052.1	20689555	20690030	UUID=175_UGT344D11_v2_exon1	215	.
CM035052.1	20689555	20690030	UUID=177_UGT344D12_v2_exon1	215	.
CM035052.1	20689555	20690030	UUID=180_UGT344D13_v2_exon1	215	.
CM035052.1	20689555	20690030	UUID=182_UGT344D14_exon1	215	.
CM035052.1	20689555	20690030	UUID=185_UGT344D15_exon1	215	.
CM035052.1	20689555	20690030	UUID=188_UGT344D16_v2_exon1	215	.
CM035052.1	20689555	20690030	UUID=192_UGT344D17_v2_exon1	215	.
CM035052.1	20689555	20690030	UUID=198_UGT344D19_exon1	215	.
CM035052.1	20689555	20690030	UUID=199_UGT344D5_exon1	215	.
CM035052.1	20689555	20690030	UUID=201_UGT344D7_v2_exon1	215	.
CM035052.1	20689555	20690030	UUID=204_UGT344D8_v2_exon1	215	.
CM035052.1	20689555	20690030	UUID=205_UGT344D9_exon1	215	.
CM035052.1	20689575	20690030	UUID=195_UGT344D18_exon1	206	.
CM035052.1	20689630	20690391	UUID=178_UGT344D12_v3_exon1	492	.
CM035052.1	20689630	20690391	UUID=181_UGT344D13_v3_exon1	492	.
CM035052.1	20689630	20690391	UUID=184_UGT344D14_v3_exon1	492	.
CM035052.1	20689630	20690391	UUID=190_UGT344D16_v4_exon1	492	.
CM035052.1	20689630	20690391	UUID=194_UGT344D17_v4_exon1	492	.
CM035052.1	20689630	20690391	UUID=197_UGT344D18_v3_exon1	492	.
CM035052.1	20690031	20698677	UUID=175_UGT344D11_v2.intron	NA	.
CM035052.1	20690031	20698677	UUID=177_UGT344D12_v2.intron	NA	.
CM035052.1	20690031	20698677	UUID=180_UGT344D13_v2.intron	NA	.
CM035052.1	20690031	20698677	UUID=182_UGT344D14.intron	NA	.
CM035052.1	20690031	20698677	UUID=185_UGT344D15.intron	NA	.
CM035052.1	20690031	20698677	UUID=188_UGT344D16_v2.intron	NA	.
CM035052.1	20690031	20698677	UUID=192_UGT344D17_v2.intron	NA	.
CM035052.1	20690031	20698677	UUID=195_UGT344D18.intron	NA	.
CM035052.1	20690031	20698677	UUID=198_UGT344D19.intron	NA	.
CM035052.1	20690031	20698677	UUID=199_UGT344D5.intron	NA	.
CM035052.1	20690031	20698677	UUID=201_UGT344D7_v2.intron	NA	.
CM035052.1	20690031	20698677	UUID=204_UGT344D8_v2.intron	NA	.
CM035052.1	20690031	20698677	UUID=205_UGT344D9.intron	NA	.
CM035052.1	20690392	20692014	UUID=178_UGT344D12_v3.intron	NA	.
CM035052.1	20690392	20691984	UUID=181_UGT344D13_v3.intron	NA	.
CM035052.1	20690392	20691984	UUID=184_UGT344D14_v3.intron	NA	.
CM035052.1	20690392	20692014	UUID=190_UGT344D16_v4.intron	NA	.
CM035052.1	20690392	20691984	UUID=194_UGT344D17_v4.intron	NA	.
CM035052.1	20690392	20691984	UUID=197_UGT344D18_v3.intron	NA	.
CM035052.1	20691985	20692586	UUID=181_UGT344D13_v3_exon3	475	.
CM035052.1	20691985	20692586	UUID=184_UGT344D14_v3_exon3	475	.
CM035052.1	20691985	20692586	UUID=194_UGT344D17_v4_exon3	475	.
CM035052.1	20691985	20692586	UUID=197_UGT344D18_v3_exon3	475	.
CM035052.1	20692014	20692520	UUID=174_UGT344D11_exon3	327	.
CM035052.1	20692014	20692586	UUID=176_UGT344D12_exon3	377	.
CM035052.1	20692014	20692586	UUID=179_UGT344D13_exon3	377	.
CM035052.1	20692014	20692586	UUID=183_UGT344D14_v2_exon3	344	.
CM035052.1	20692014	20692586	UUID=186_UGT344D15_v2_exon3	344	.
CM035052.1	20692014	20692586	UUID=187_UGT344D16_exon3	377	.
CM035052.1	20692014	20692586	UUID=189_UGT344D16_v3_exon4	344	.
CM035052.1	20692014	20692586	UUID=191_UGT344D17_exon3	377	.
CM035052.1	20692014	20692586	UUID=193_UGT344D17_v3_exon4	344	.
CM035052.1	20692014	20692586	UUID=196_UGT344D18_v2_exon3	344	.
CM035052.1	20692014	20692520	UUID=200_UGT344D7_exon3	327	.
CM035052.1	20692014	20692505	UUID=202_UGT344D7_v3_exon3	294	.
CM035052.1	20692014	20692520	UUID=203_UGT344D8_exon3	327	.
CM035052.1	20692015	20692586	UUID=178_UGT344D12_v3_exon3	464	.
CM035052.1	20692015	20692586	UUID=190_UGT344D16_v4_exon3	464	.
CM035052.1	20692506	20698677	UUID=202_UGT344D7_v3.intron	NA	.
CM035052.1	20692521	20698678	UUID=174_UGT344D11.intron	NA	.
CM035052.1	20692521	20698678	UUID=200_UGT344D7.intron	NA	.
CM035052.1	20692521	20698678	UUID=203_UGT344D8.intron	NA	.
CM035052.1	20692587	20698678	UUID=176_UGT344D12.intron	NA	.
CM035052.1	20692587	20698677	UUID=178_UGT344D12_v3.intron	NA	.
CM035052.1	20692587	20698678	UUID=179_UGT344D13.intron	NA	.
CM035052.1	20692587	20698677	UUID=181_UGT344D13_v3.intron	NA	.
CM035052.1	20692587	20698677	UUID=183_UGT344D14_v2.intron	NA	.
CM035052.1	20692587	20698677	UUID=184_UGT344D14_v3.intron	NA	.
CM035052.1	20692587	20698677	UUID=186_UGT344D15_v2.intron	NA	.
CM035052.1	20692587	20698678	UUID=187_UGT344D16.intron	NA	.
CM035052.1	20692587	20698677	UUID=189_UGT344D16_v3.intron	NA	.
CM035052.1	20692587	20698677	UUID=190_UGT344D16_v4.intron	NA	.
CM035052.1	20692587	20698678	UUID=191_UGT344D17.intron	NA	.
CM035052.1	20692587	20698677	UUID=193_UGT344D17_v3.intron	NA	.
CM035052.1	20692587	20698677	UUID=194_UGT344D17_v4.intron	NA	.
CM035052.1	20692587	20698677	UUID=196_UGT344D18_v2.intron	NA	.
CM035052.1	20692587	20698677	UUID=197_UGT344D18_v3.intron	NA	.
CM035052.1	20698678	20698898	UUID=175_UGT344D11_v2_exon3	254	.
CM035052.1	20698678	20698898	UUID=177_UGT344D12_v2_exon3	254	.
CM035052.1	20698678	20698898	UUID=178_UGT344D12_v3_exon2	259	.
CM035052.1	20698678	20698898	UUID=180_UGT344D13_v2_exon3	254	.
CM035052.1	20698678	20698898	UUID=181_UGT344D13_v3_exon2	259	.
CM035052.1	20698678	20698898	UUID=182_UGT344D14_exon3	254	.
CM035052.1	20698678	20698898	UUID=183_UGT344D14_v2_exon2	254	.
CM035052.1	20698678	20698898	UUID=184_UGT344D14_v3_exon2	259	.
CM035052.1	20698678	20698898	UUID=185_UGT344D15_exon3	254	.
CM035052.1	20698678	20698898	UUID=186_UGT344D15_v2_exon2	254	.
CM035052.1	20698678	20698898	UUID=188_UGT344D16_v2_exon3	254	.
CM035052.1	20698678	20698898	UUID=189_UGT344D16_v3_exon3	254	.
CM035052.1	20698678	20698898	UUID=190_UGT344D16_v4_exon2	259	.
CM035052.1	20698678	20698898	UUID=192_UGT344D17_v2_exon3	254	.
CM035052.1	20698678	20698898	UUID=193_UGT344D17_v3_exon3	254	.
CM035052.1	20698678	20698898	UUID=194_UGT344D17_v4_exon2	259	.
CM035052.1	20698678	20698898	UUID=195_UGT344D18_exon3	254	.
CM035052.1	20698678	20698898	UUID=196_UGT344D18_v2_exon2	254	.
CM035052.1	20698678	20698898	UUID=197_UGT344D18_v3_exon2	259	.
CM035052.1	20698678	20698898	UUID=198_UGT344D19_exon3	254	.
CM035052.1	20698678	20698898	UUID=199_UGT344D5_exon3	254	.
CM035052.1	20698678	20698898	UUID=201_UGT344D7_v2_exon3	254	.
CM035052.1	20698678	20698898	UUID=202_UGT344D7_v3_exon2	254	.
CM035052.1	20698678	20698898	UUID=204_UGT344D8_v2_exon3	254	.
CM035052.1	20698678	20698898	UUID=205_UGT344D9_exon3	254	.
CM035052.1	20698679	20698898	UUID=174_UGT344D11_exon2	246	.
CM035052.1	20698679	20698898	UUID=176_UGT344D12_exon2	246	.
CM035052.1	20698679	20698898	UUID=179_UGT344D13_exon2	246	.
CM035052.1	20698679	20698898	UUID=187_UGT344D16_exon2	246	.
CM035052.1	20698679	20698898	UUID=191_UGT344D17_exon2	246	.
CM035052.1	20698679	20698898	UUID=200_UGT344D7_exon2	246	.
CM035052.1	20698679	20698898	UUID=203_UGT344D8_exon2	246	.
CM035052.1	20698899	20718898	UUID=174_UGT344D11, UUID=176_UGT344D12, UUID=179_UGT344D13, UUID=187_UGT344D16, UUID=191_UGT344D17, UUID=200_UGT344D7, UUID=203_UGT344D8, UUID=175_UGT344D11_v2, UUID=177_UGT344D12_v2, UUID=178_UGT344D12_v3, UUID=180_UGT344D13_v2, UUID=181_UGT344D13_v3, UUID=182_UGT344D14, UUID=183_UGT344D14_v2, UUID=184_UGT344D14_v3, UUID=185_UGT344D15, UUID=186_UGT344D15_v2, UUID=188_UGT344D16_v2, UUID=189_UGT344D16_v3, UUID=190_UGT344D16_v4, UUID=192_UGT344D17_v2, UUID=193_UGT344D17_v3, UUID=194_UGT344D17_v4, UUID=195_UGT344D18, UUID=196_UGT344D18_v2, UUID=197_UGT344D18_v3, UUID=198_UGT344D19, UUID=199_UGT344D5, UUID=201_UGT344D7_v2, UUID=202_UGT344D7_v3, UUID=204_UGT344D8_v2, UUID=205_UGT344D9_FLANKdown	.	.
CM035052.1	23660904	23680903	UUID=161_UGT340A3_FLANKup	.	.
CM035052.1	23680904	23681147	UUID=161_UGT340A3_exon3	274	.
CM035052.1	23681148	23681227	UUID=161_UGT340A3.intron	NA	.
CM035052.1	23681228	23682328	UUID=161_UGT340A3_exon2	1421	.
CM035052.1	23682329	23682367	UUID=161_UGT340A3.intron	NA	.
CM035052.1	23682368	23682610	UUID=161_UGT340A3_exon1	289	.
CM035052.1	23682611	23702610	UUID=161_UGT340A3_FLANKdown	.	.
CM035052.1	31357872	31377871	UUID=120_CYP314A1, UUID=121_CYP314A3_FLANKup	.	.
CM035052.1	31377872	31378006	UUID=120_CYP314A1_exon2	189	.
CM035052.1	31377875	31378005	UUID=121_CYP314A3_exon2	176	.
CM035052.1	31378006	31379521	UUID=121_CYP314A3.intron	NA	.
CM035052.1	31378007	31382169	UUID=120_CYP314A1.intron	NA	.
CM035052.1	31379522	31379710	UUID=121_CYP314A3_exon4	195	.
CM035052.1	31379711	31382168	UUID=121_CYP314A3.intron	NA	.
CM035052.1	31382169	31382366	UUID=121_CYP314A3_exon9	222	.
CM035052.1	31382170	31382367	UUID=120_CYP314A1_exon9	211	.
CM035052.1	31382367	31382423	UUID=121_CYP314A3.intron	NA	.
CM035052.1	31382424	31382533	UUID=121_CYP314A3_exon10	126	.
CM035052.1	31382534	31402533	UUID=120_CYP314A1, UUID=121_CYP314A3_FLANKdown	.	.
CM035052.1	31415285	31435284	UUID=208_UGT350B3_FLANKup	.	.
CM035052.1	31435285	31435561	UUID=208_UGT350B3_exon3	346	.
CM035052.1	31435562	31435621	UUID=208_UGT350B3.intron	NA	.
CM035052.1	31435622	31436049	UUID=208_UGT350B3_exon2	503	.
CM035052.1	31436050	31436152	UUID=208_UGT350B3.intron	NA	.
CM035052.1	31436153	31437049	UUID=208_UGT350B3_exon1	1062	.
CM035052.1	31437050	31457049	UUID=208_UGT350B3_FLANKdown	.	.
CM035052.1	32016797	32036796	UUID=173_UGT343C3_FLANKup	.	.
CM035052.1	32036797	32037329	UUID=173_UGT343C3_exon3	532	.
CM035052.1	32037330	32037415	UUID=173_UGT343C3.intron	NA	.
CM035052.1	32037416	32038000	UUID=173_UGT343C3_exon2	710	.
CM035052.1	32038001	32040950	UUID=165_UGT343A11, UUID=166_UGT343A14_v2, UUID=168_UGT343A8_v2, UUID=170_UGT343A9_v1_v2, UUID=167_UGT343A7_v2, UUID=169_UGT343A8_v3, UUID=171_UGT343A9_v1_v3, UUID=172_UGT343A9_v2_v6_FLANKup,UUID=173_UGT343C3_FLANKdown	.	.
CM035052.1	32040951	32041201	UUID=165_UGT343A11_exon5	270	.
CM035052.1	32040951	32041198	UUID=166_UGT343A14_v2_exon5	265	.
CM035052.1	32040951	32041198	UUID=168_UGT343A8_v2_exon5	265	.
CM035052.1	32040951	32041198	UUID=170_UGT343A9_v1_v2_exon5	265	.
CM035052.1	32040955	32041198	UUID=167_UGT343A7_v2_exon5	246	.
CM035052.1	32040955	32041198	UUID=169_UGT343A8_v3_exon5	246	.
CM035052.1	32040955	32041198	UUID=171_UGT343A9_v1_v3_exon5	246	.
CM035052.1	32041199	32044263	UUID=166_UGT343A14_v2.intron	NA	.
CM035052.1	32041199	32044223	UUID=167_UGT343A7_v2.intron	NA	.
CM035052.1	32041199	32044223	UUID=168_UGT343A8_v2.intron	NA	.
CM035052.1	32041199	32044223	UUID=169_UGT343A8_v3.intron	NA	.
CM035052.1	32041199	32044223	UUID=170_UGT343A9_v1_v2.intron	NA	.
CM035052.1	32041199	32044223	UUID=171_UGT343A9_v1_v3.intron	NA	.
CM035052.1	32041202	32044223	UUID=165_UGT343A11.intron	NA	.
CM035052.1	32044224	32044808	UUID=165_UGT343A11_exon2	588	.
CM035052.1	32044224	32044808	UUID=167_UGT343A7_v2_exon2	588	.
CM035052.1	32044224	32044808	UUID=168_UGT343A8_v2_exon2	588	.
CM035052.1	32044224	32044808	UUID=169_UGT343A8_v3_exon2	588	.
CM035052.1	32044224	32044808	UUID=170_UGT343A9_v1_v2_exon2	588	.
CM035052.1	32044224	32044808	UUID=171_UGT343A9_v1_v3_exon2	588	.
CM035052.1	32044224	32044808	UUID=172_UGT343A9_v2_v6_exon2	588	.
CM035052.1	32044264	32044808	UUID=166_UGT343A14_v2_exon2	542	.
CM035052.1	32044809	32047373	UUID=167_UGT343A7_v2.intron	NA	.
CM035052.1	32044809	32047373	UUID=169_UGT343A8_v3.intron	NA	.
CM035052.1	32044809	32047373	UUID=171_UGT343A9_v1_v3.intron	NA	.
CM035052.1	32044809	32047373	UUID=172_UGT343A9_v2_v6.intron	NA	.
CM035052.1	32047374	32047534	UUID=167_UGT343A7_v2_exon1	182	.
CM035052.1	32047374	32047621	UUID=169_UGT343A8_v3_exon1	243	.
CM035052.1	32047374	32047621	UUID=171_UGT343A9_v1_v3_exon1	243	.
CM035052.1	32047374	32047606	UUID=172_UGT343A9_v2_v6_exon1	220	.
CM035052.1	32047622	32067621	UUID=165_UGT343A11, UUID=166_UGT343A14_v2, UUID=168_UGT343A8_v2, UUID=170_UGT343A9_v1_v2, UUID=167_UGT343A7_v2, UUID=169_UGT343A8_v3, UUID=171_UGT343A9_v1_v3, UUID=172_UGT343A9_v2_v6_FLANKdown	.	.
CM035052.1	36273265	36293264	UUID=111_abc_g1218.t1_FLANKup	.	.
CM035052.1	36293265	36293541	UUID=111_abc_g1218.t1.exon11	222	.
CM035052.1	36293542	36293830	UUID=111_abc_g1218.t1.intron	NA	.
CM035052.1	36293831	36294222	UUID=111_abc_g1218.t1.exon11	564	.
CM035052.1	36294223	36295106	UUID=111_abc_g1218.t1.intron	NA	.
CM035052.1	36295107	36295258	UUID=111_abc_g1218.t1.exon10	220	.
CM035052.1	36295259	36295335	UUID=111_abc_g1218.t1.intron	NA	.
CM035052.1	36295336	36295431	UUID=111_abc_g1218.t1.exon9	150	.
CM035052.1	36295432	36295504	UUID=111_abc_g1218.t1.intron	NA	.
CM035052.1	36295505	36295673	UUID=111_abc_g1218.t1.exon8	263	.
CM035052.1	36295674	36296146	UUID=111_abc_g1218.t1.intron	NA	.
CM035052.1	36296147	36296264	UUID=111_abc_g1218.t1.exon6	174	.
CM035052.1	36296265	36299293	UUID=111_abc_g1218.t1.intron	NA	.
CM035052.1	36299294	36299530	UUID=111_abc_g1218.t1.exon5	355	.
CM035052.1	36299531	36305607	UUID=111_abc_g1218.t1.intron	NA	.
CM035052.1	36305608	36305797	UUID=111_abc_g1218.t1.exon3	268	.
CM035052.1	36305798	36306628	UUID=111_abc_g1218.t1.intron	NA	.
CM035052.1	36306629	36306746	UUID=111_abc_g1218.t1.exon2	169	.
CM035052.1	36306747	36313716	UUID=111_abc_g1218.t1.intron	NA	.
CM035052.1	36313717	36314287	UUID=111_abc_g1218.t1.exon1	329	.
CM035052.1	36314288	36334287	UUID=111_abc_g1218.t1_FLANKdown	.	.
CM035052.1	40223328	40243327	UUID=113_abc_g1798.t1_FLANKup	.	.
CM035052.1	40243328	40244262	UUID=113_abc_g1798.t1.exon1	536	.
CM035052.1	40244263	40244377	UUID=113_abc_g1798.t1.intron	NA	.
CM035052.1	40244378	40244664	UUID=113_abc_g1798.t1.exon2	320	.
CM035052.1	40244665	40244888	UUID=113_abc_g1798.t1.intron	NA	.
CM035052.1	40244889	40245008	UUID=113_abc_g1798.t1.exon3	119	.
CM035052.1	40245009	40245294	UUID=113_abc_g1798.t1.intron	NA	.
CM035052.1	40245295	40245435	UUID=113_abc_g1798.t1.exon5	211	.
CM035052.1	40245436	40245514	UUID=113_abc_g1798.t1.intron	NA	.
CM035052.1	40245515	40245698	UUID=113_abc_g1798.t1.exon6	274	.
CM035052.1	40245699	40245806	UUID=113_abc_g1798.t1.intron	NA	.
CM035052.1	40245807	40245998	UUID=113_abc_g1798.t1.exon7	267	.
CM035052.1	40245999	40246063	UUID=113_abc_g1798.t1.intron	NA	.
CM035052.1	40246064	40246277	UUID=113_abc_g1798.t1.exon8	329	.
CM035052.1	40246278	40246366	UUID=113_abc_g1798.t1.intron	NA	.
CM035052.1	40246367	40246602	UUID=113_abc_g1798.t1.exon9	359	.
CM035052.1	40246603	40246724	UUID=113_abc_g1798.t1.intron	NA	.
CM035052.1	40246725	40246833	UUID=113_abc_g1798.t1.exon10	169	.
CM035052.1	40246834	40247396	UUID=113_abc_g1798.t1.intron	NA	.
CM035052.1	40247397	40247553	UUID=113_abc_g1798.t1.exon11	241	.
CM035052.1	40247554	40247622	UUID=113_abc_g1798.t1.intron	NA	.
CM035052.1	40247623	40247816	UUID=113_abc_g1798.t1.exon12	233	.
CM035052.1	40247817	40247886	UUID=113_abc_g1798.t1.intron	NA	.
CM035052.1	40247887	40248226	UUID=113_abc_g1798.t1.exon13	540	.
CM035052.1	40248227	40248304	UUID=113_abc_g1798.t1.intron	NA	.
CM035052.1	40248305	40248484	UUID=113_abc_g1798.t1.exon14	300	.
CM035052.1	40248485	40260612	UUID=113_abc_g1798.t1.intron	NA	.
CM035052.1	40260613	40260959	UUID=113_abc_g1798.t1.exon15	303	.
CM035052.1	40260960	40261090	UUID=114_abc_g1799.t1_FLANKup,UUID=113_abc_g1798.t1_FLANKdown	.	.
CM035052.1	40261091	40261308	UUID=114_abc_g1799.t1.exon1	300	.
CM035052.1	40261309	40261779	UUID=114_abc_g1799.t1.intron	NA	.
CM035052.1	40261780	40262128	UUID=114_abc_g1799.t1.exon2	501	.
CM035052.1	40262129	40262205	UUID=114_abc_g1799.t1.intron	NA	.
CM035052.1	40262206	40262476	UUID=114_abc_g1799.t1.exon3	368	.
CM035052.1	40262477	40266718	UUID=114_abc_g1799.t1.intron	NA	.
CM035052.1	40266719	40266947	UUID=114_abc_g1799.t1.exon4	357	.
CM035052.1	40266948	40269920	UUID=114_abc_g1799.t1.intron	NA	.
CM035052.1	40269921	40270038	UUID=114_abc_g1799.t1.exon5	158	.
CM035052.1	40270039	40272652	UUID=114_abc_g1799.t1.intron	NA	.
CM035052.1	40272653	40272791	UUID=114_abc_g1799.t1.exon7	207	.
CM035052.1	40272792	40275246	UUID=114_abc_g1799.t1.intron	NA	.
CM035052.1	40275247	40275585	UUID=114_abc_g1799.t1.exon9	444	.
CM035052.1	40275586	40295585	UUID=114_abc_g1799.t1_FLANKdown	.	.
CM035052.1	45042463	45062462	UUID=163_UGT342C3, UUID=164_UGT342C4_FLANKup	.	.
CM035052.1	45062463	45062688	UUID=163_UGT342C3_exon4	307	.
CM035052.1	45062463	45062688	UUID=164_UGT342C4_exon4	307	.
CM035052.1	45062689	45066401	UUID=163_UGT342C3.intron	NA	.
CM035052.1	45062689	45066401	UUID=164_UGT342C4.intron	NA	.
CM035052.1	45066402	45066619	UUID=163_UGT342C3_exon3	270	.
CM035052.1	45066402	45066619	UUID=164_UGT342C4_exon3	270	.
CM035052.1	45066620	45068444	UUID=163_UGT342C3.intron	NA	.
CM035052.1	45066620	45068444	UUID=164_UGT342C4.intron	NA	.
CM035052.1	45068445	45068999	UUID=163_UGT342C3_exon2	566	.
CM035052.1	45068445	45068999	UUID=164_UGT342C4_exon2	566	.
CM035052.1	45069000	45076126	UUID=206_UGT345A3_FLANKup,UUID=163_UGT342C3, UUID=164_UGT342C4_FLANKdown	.	.
CM035052.1	45076127	45076375	UUID=206_UGT345A3_exon4	239	.
CM035052.1	45076376	45078826	UUID=206_UGT345A3.intron	NA	.
CM035052.1	45078827	45079056	UUID=206_UGT345A3_exon3	254	.
CM035052.1	45079057	45079505	UUID=206_UGT345A3.intron	NA	.
CM035052.1	45079506	45079744	UUID=206_UGT345A3_exon2	309	.
CM035052.1	45079745	45080646	UUID=206_UGT345A3.intron	NA	.
CM035052.1	45080647	45081474	UUID=206_UGT345A3_exon1	656	.
CM035052.1	45081475	45095516	UUID=162_UGT342A4_FLANKup,UUID=206_UGT345A3_FLANKdown	.	.
CM035052.1	45095517	45095880	UUID=162_UGT342A4_exon1	448	.
CM035052.1	45095881	45097317	UUID=162_UGT342A4.intron	NA	.
CM035052.1	45097318	45097743	UUID=162_UGT342A4_exon2	538	.
CM035052.1	45097744	45098573	UUID=162_UGT342A4.intron	NA	.
CM035052.1	45098574	45098803	UUID=162_UGT342A4_exon4	326	.
CM035052.1	45098804	45099233	UUID=162_UGT342A4.intron	NA	.
CM035052.1	45099234	45099508	UUID=162_UGT342A4_exon5	381	.
CM035052.1	45099509	45114815	UUID=207_UGT349A3_v2_FLANKup,UUID=162_UGT342A4_FLANKdown	.	.
CM035052.1	45114816	45115209	UUID=207_UGT349A3_v2_exon1	457	.
CM035052.1	45115210	45115638	UUID=207_UGT349A3_v2.intron	NA	.
CM035052.1	45115639	45116063	UUID=207_UGT349A3_v2_exon2	586	.
CM035052.1	45116064	45118459	UUID=207_UGT349A3_v2.intron	NA	.
CM035052.1	45118460	45118695	UUID=207_UGT349A3_v2_exon5	342	.
CM035052.1	45118696	45138695	UUID=207_UGT349A3_v2_FLANKdown	.	.
CM035052.1	47556240	47576239	UUID=149_est_g855.t1_FLANKup	.	.
CM035052.1	47576240	47576499	UUID=149_est_g855.t1.exon2	405	.
CM035052.1	47576500	47577326	UUID=149_est_g855.t1.intron	NA	.
CM035052.1	47577327	47577490	UUID=149_est_g855.t1.exon4	248	.
CM035052.1	47577491	47577605	UUID=149_est_g855.t1.intron	NA	.
CM035052.1	47577606	47577799	UUID=149_est_g855.t1.exon5	237	.
CM035052.1	47577800	47578145	UUID=149_est_g855.t1.intron	NA	.
CM035052.1	47578146	47578296	UUID=149_est_g855.t1.exon7	185	.
CM035052.1	47578297	47578400	UUID=149_est_g855.t1.intron	NA	.
CM035052.1	47578401	47578545	UUID=149_est_g855.t1.exon8	213	.
CM035052.1	47578546	47583216	UUID=150_est_g856.t1, UUID=151_est_g858.t1_FLANKup,UUID=149_est_g855.t1_FLANKdown	.	.
CM035052.1	47583217	47583398	UUID=150_est_g856.t1.exon3	237	.
CM035052.1	47583399	47594135	UUID=150_est_g856.t1.intron	NA	.
CM035052.1	47594136	47594402	UUID=150_est_g856.t1.exon2	261	.
CM035052.1	47594143	47594402	UUID=151_est_g858.t1.exon2	148	.
CM035052.1	47594403	47605480	UUID=150_est_g856.t1.intron	NA	.
CM035052.1	47594403	47595994	UUID=151_est_g858.t1.intron	NA	.
CM035052.1	47595995	47596180	UUID=151_est_g858.t1.exon6	228	.
CM035052.1	47605481	47605630	UUID=150_est_g856.t1.exon8	195	.
CM035052.1	47605631	47625630	UUID=150_est_g856.t1, UUID=151_est_g858.t1_FLANKdown	.	.
CM035052.1	47818810	47838809	UUID=116_abc_g3689.t1_FLANKup	.	.
CM035052.1	47838810	47839000	UUID=116_abc_g3689.t1.exon1	254	.
CM035052.1	47839001	47839250	UUID=116_abc_g3689.t1.intron	NA	.
CM035052.1	47839251	47839797	UUID=116_abc_g3689.t1.exon2	817	.
CM035052.1	47839798	47839880	UUID=116_abc_g3689.t1.intron	NA	.
CM035052.1	47839881	47840165	UUID=116_abc_g3689.t1.exon3	433	.
CM035052.1	47840166	47840230	UUID=116_abc_g3689.t1.intron	NA	.
CM035052.1	47840231	47840352	UUID=116_abc_g3689.t1.exon4	193	.
CM035052.1	47840353	47840415	UUID=116_abc_g3689.t1.intron	NA	.
CM035052.1	47840416	47840602	UUID=116_abc_g3689.t1.exon5	268	.
CM035052.1	47840603	47840731	UUID=116_abc_g3689.t1.intron	NA	.
CM035052.1	47840732	47840939	UUID=116_abc_g3689.t1.exon6	340	.
CM035052.1	47840940	47841025	UUID=116_abc_g3689.t1.intron	NA	.
CM035052.1	47841026	47841462	UUID=116_abc_g3689.t1.exon7	684	.
CM035052.1	47841463	47861462	UUID=116_abc_g3689.t1_FLANKdown	.	.
CM035052.1	48463331	48483330	UUID=115_abc_g2885.t1_FLANKup	.	.
CM035052.1	48483331	48483599	UUID=115_abc_g2885.t1.exon1	344	.
CM035052.1	48483600	48484078	UUID=115_abc_g2885.t1.intron	NA	.
CM035052.1	48484079	48484281	UUID=115_abc_g2885.t1.exon2	331	.
CM035052.1	48484282	48484339	UUID=115_abc_g2885.t1.intron	NA	.
CM035052.1	48484340	48484531	UUID=115_abc_g2885.t1.exon3	283	.
CM035052.1	48484532	48484595	UUID=115_abc_g2885.t1.intron	NA	.
CM035052.1	48484596	48484736	UUID=115_abc_g2885.t1.exon4	228	.
CM035052.1	48484737	48485464	UUID=115_abc_g2885.t1.intron	NA	.
CM035052.1	48485465	48485644	UUID=115_abc_g2885.t1.exon5	272	.
CM035052.1	48485645	48485766	UUID=115_abc_g2885.t1.intron	NA	.
CM035052.1	48485767	48485862	UUID=115_abc_g2885.t1.exon6	150	.
CM035052.1	48485863	48485938	UUID=115_abc_g2885.t1.intron	NA	.
CM035052.1	48485939	48486041	UUID=115_abc_g2885.t1.exon7	158	.
CM035052.1	48486042	48486140	UUID=115_abc_g2885.t1.intron	NA	.
CM035052.1	48486141	48486267	UUID=115_abc_g2885.t1.exon8	213	.
CM035052.1	48486268	48486360	UUID=115_abc_g2885.t1.intron	NA	.
CM035052.1	48486361	48486499	UUID=115_abc_g2885.t1.exon9	224	.
CM035052.1	48486500	48486565	UUID=115_abc_g2885.t1.intron	NA	.
CM035052.1	48486566	48486754	UUID=115_abc_g2885.t1.exon10	322	.
CM035052.1	48486755	48486823	UUID=115_abc_g2885.t1.intron	NA	.
CM035052.1	48486824	48487030	UUID=115_abc_g2885.t1.exon11	305	.
CM035052.1	48487031	48507030	UUID=115_abc_g2885.t1_FLANKdown	.	.
CM035052.1	50930573	50950572	UUID=152_est_g863.t1, UUID=154_est_g865.t1, UUID=153_est_g864.t1_FLANKup	.	.
CM035052.1	50950573	50950958	UUID=152_est_g863.t1.exon5	436	.
CM035052.1	50950736	50950959	UUID=154_est_g865.t1.exon5	135	.
CM035052.1	50950959	50952001	UUID=152_est_g863.t1.intron	NA	.
CM035052.1	50950960	50963902	UUID=154_est_g865.t1.intron	NA	.
CM035052.1	50952002	50952163	UUID=152_est_g863.t1.exon7	189	.
CM035052.1	50955590	50955857	UUID=153_est_g864.t1.exon2	302	.
CM035052.1	50955858	50958213	UUID=153_est_g864.t1.intron	NA	.
CM035052.1	50958214	50958579	UUID=153_est_g864.t1.exon5	399	.
CM035052.1	50958580	50958719	UUID=153_est_g864.t1.intron	NA	.
CM035052.1	50958720	50958982	UUID=153_est_g864.t1.exon6	331	.
CM035052.1	50958983	50959109	UUID=153_est_g864.t1.intron	NA	.
CM035052.1	50959110	50959298	UUID=153_est_g864.t1.exon7	183	.
CM035052.1	50963903	50964171	UUID=154_est_g865.t1.exon2	298	.
CM035052.1	50964172	50965195	UUID=154_est_g865.t1.intron	NA	.
CM035052.1	50965196	50965353	UUID=154_est_g865.t1.exon4	243	.
CM035052.1	50965354	50965437	UUID=154_est_g865.t1.intron	NA	.
CM035052.1	50965438	50965818	UUID=154_est_g865.t1.exon5	449	.
CM035052.1	50965819	50967021	UUID=154_est_g865.t1.intron	NA	.
CM035052.1	50967022	50967207	UUID=154_est_g865.t1.exon7	206	.
CM035052.1	50967208	50984020	UUID=155_est_g871.t1_FLANKup,UUID=152_est_g863.t1, UUID=154_est_g865.t1, UUID=153_est_g864.t1_FLANKdown	.	.
CM035052.1	50984021	50984398	UUID=155_est_g871.t1.exon3	494	.
CM035052.1	50984399	50984844	UUID=155_est_g871.t1.intron	NA	.
CM035052.1	50984845	50985027	UUID=155_est_g871.t1.exon5	228	.
CM035052.1	50985028	50986922	UUID=155_est_g871.t1.intron	NA	.
CM035052.1	50986923	50987086	UUID=155_est_g871.t1.exon6	117	.
CM035052.1	50987087	51007086	UUID=155_est_g871.t1_FLANKdown	.	.
CM035052.1	52188619	52208618	UUID=126_est_g13673.t1_FLANKup	.	.
CM035052.1	52208619	52209112	UUID=126_est_g13673.t1.exon1	457	.
CM035052.1	52209113	52209236	UUID=126_est_g13673.t1.intron	NA	.
CM035052.1	52209237	52209499	UUID=126_est_g13673.t1.exon2	420	.
CM035052.1	52209500	52209576	UUID=126_est_g13673.t1.intron	NA	.
CM035052.1	52209577	52209723	UUID=126_est_g13673.t1.exon3	250	.
CM035052.1	52209724	52209804	UUID=126_est_g13673.t1.intron	NA	.
CM035052.1	52209805	52209958	UUID=126_est_g13673.t1.exon4	219	.
CM035052.1	52209959	52210018	UUID=126_est_g13673.t1.intron	NA	.
CM035052.1	52210019	52210228	UUID=126_est_g13673.t1.exon5	305	.
CM035052.1	52210229	52210659	UUID=126_est_g13673.t1.intron	NA	.
CM035052.1	52210660	52210823	UUID=126_est_g13673.t1.exon6	211	.
CM035052.1	52210824	52210891	UUID=126_est_g13673.t1.intron	NA	.
CM035052.1	52210892	52211093	UUID=126_est_g13673.t1.exon7	313	.
CM035052.1	52211094	52211169	UUID=126_est_g13673.t1.intron	NA	.
CM035052.1	52211170	52211344	UUID=126_est_g13673.t1.exon8	279	.
CM035052.1	52211345	52211431	UUID=126_est_g13673.t1.intron	NA	.
CM035052.1	52211432	52211618	UUID=126_est_g13673.t1.exon9	307	.
CM035052.1	52211619	52211682	UUID=126_est_g13673.t1.intron	NA	.
CM035052.1	52211683	52211788	UUID=126_est_g13673.t1.exon10	174	.
CM035052.1	52211789	52212071	UUID=126_est_g13673.t1.intron	NA	.
CM035052.1	52212072	52212266	UUID=126_est_g13673.t1.exon11	300	.
CM035052.1	52212267	52212747	UUID=126_est_g13673.t1.intron	NA	.
CM035052.1	52212748	52213137	UUID=126_est_g13673.t1.exon13	486	.
CM035052.1	52213138	52213942	UUID=126_est_g13673.t1.intron	NA	.
CM035052.1	52213943	52214320	UUID=126_est_g13673.t1.exon13	176	.
CM035052.1	52214321	52234320	UUID=126_est_g13673.t1_FLANKdown	.	.
CM035052.1	54485871	54505870	UUID=112_abc_g13790.t1_FLANKup	.	.
CM035052.1	54505871	54506026	UUID=112_abc_g13790.t1.exon20	195	.
CM035052.1	54506027	54508625	UUID=112_abc_g13790.t1.intron	NA	.
CM035052.1	54508626	54508846	UUID=112_abc_g13790.t1.exon19	320	.
CM035052.1	54508847	54508904	UUID=112_abc_g13790.t1.intron	NA	.
CM035052.1	54508905	54509204	UUID=112_abc_g13790.t1.exon18	449	.
CM035052.1	54509205	54509333	UUID=112_abc_g13790.t1.intron	NA	.
CM035052.1	54509334	54509494	UUID=112_abc_g13790.t1.exon17	254	.
CM035052.1	54509495	54509591	UUID=112_abc_g13790.t1.intron	NA	.
CM035052.1	54509592	54509813	UUID=112_abc_g13790.t1.exon16	289	.
CM035052.1	54509814	54509885	UUID=112_abc_g13790.t1.intron	NA	.
CM035052.1	54509886	54510572	UUID=112_abc_g13790.t1.exon15	1048	.
CM035052.1	54510573	54510878	UUID=112_abc_g13790.t1.intron	NA	.
CM035052.1	54510879	54511029	UUID=112_abc_g13790.t1.exon14	257	.
CM035052.1	54511030	54511373	UUID=112_abc_g13790.t1.intron	NA	.
CM035052.1	54511374	54511621	UUID=112_abc_g13790.t1.exon13	320	.
CM035052.1	54511622	54512098	UUID=112_abc_g13790.t1.intron	NA	.
CM035052.1	54512099	54512331	UUID=112_abc_g13790.t1.exon12	309	.
CM035052.1	54512332	54512801	UUID=112_abc_g13790.t1.intron	NA	.
CM035052.1	54512802	54513125	UUID=112_abc_g13790.t1.exon11	422	.
CM035052.1	54513126	54513486	UUID=112_abc_g13790.t1.intron	NA	.
CM035052.1	54513487	54513623	UUID=112_abc_g13790.t1.exon10	226	.
CM035052.1	54513624	54513701	UUID=112_abc_g13790.t1.intron	NA	.
CM035052.1	54513702	54513941	UUID=112_abc_g13790.t1.exon9	388	.
CM035052.1	54513942	54514084	UUID=112_abc_g13790.t1.intron	NA	.
CM035052.1	54514085	54514339	UUID=112_abc_g13790.t1.exon8	350	.
CM035052.1	54514340	54514572	UUID=112_abc_g13790.t1.intron	NA	.
CM035052.1	54514573	54515081	UUID=112_abc_g13790.t1.exon7	652	.
CM035052.1	54515082	54515441	UUID=112_abc_g13790.t1.intron	NA	.
CM035052.1	54515442	54515782	UUID=112_abc_g13790.t1.exon6	503	.
CM035052.1	54515783	54515862	UUID=112_abc_g13790.t1.intron	NA	.
CM035052.1	54515863	54516167	UUID=112_abc_g13790.t1.exon5	453	.
CM035052.1	54516168	54516487	UUID=112_abc_g13790.t1.intron	NA	.
CM035052.1	54516488	54516654	UUID=112_abc_g13790.t1.exon4	243	.
CM035052.1	54516655	54516823	UUID=112_abc_g13790.t1.intron	NA	.
CM035052.1	54516824	54516960	UUID=112_abc_g13790.t1.exon3	182	.
CM035052.1	54516961	54517054	UUID=112_abc_g13790.t1.intron	NA	.
CM035052.1	54517055	54517189	UUID=112_abc_g13790.t1.exon2	178	.
CM035052.1	54517190	54518760	UUID=112_abc_g13790.t1.intron	NA	.
CM035052.1	54518761	54518808	UUID=112_abc_g13790.t1.exon1	76.8	.
CM035052.1	54518809	54538808	UUID=112_abc_g13790.t1_FLANKdown	.	.
CM035052.1	63083854	63103853	UUID=119_abc_g6225.t1_FLANKup	.	.
CM035052.1	63103854	63104349	UUID=119_abc_g6225.t1.exon1	531	.
CM035052.1	63104350	63105058	UUID=119_abc_g6225.t1.intron	NA	.
CM035052.1	63105059	63105278	UUID=119_abc_g6225.t1.exon2	357	.
CM035052.1	63105279	63105344	UUID=119_abc_g6225.t1.intron	NA	.
CM035052.1	63105345	63105522	UUID=119_abc_g6225.t1.exon3	246	.
CM035052.1	63105523	63105851	UUID=119_abc_g6225.t1.intron	NA	.
CM035052.1	63105852	63106026	UUID=119_abc_g6225.t1.exon4	230	.
CM035052.1	63106027	63106099	UUID=119_abc_g6225.t1.intron	NA	.
CM035052.1	63106100	63106290	UUID=119_abc_g6225.t1.exon5	292	.
CM035052.1	63106291	63106346	UUID=119_abc_g6225.t1.intron	NA	.
CM035052.1	63106347	63106512	UUID=119_abc_g6225.t1.exon6	279	.
CM035052.1	63106513	63106746	UUID=119_abc_g6225.t1.intron	NA	.
CM035052.1	63106747	63106950	UUID=119_abc_g6225.t1.exon7	311	.
CM035052.1	63106951	63107034	UUID=119_abc_g6225.t1.intron	NA	.
CM035052.1	63107035	63107188	UUID=119_abc_g6225.t1.exon8	252	.
CM035052.1	63107189	63108502	UUID=119_abc_g6225.t1.intron	NA	.
CM035052.1	63108503	63108735	UUID=119_abc_g6225.t1.exon10	348	.
CM035052.1	63108736	63108851	UUID=119_abc_g6225.t1.intron	NA	.
CM035052.1	63108852	63109029	UUID=119_abc_g6225.t1.exon11	252	.
CM035052.1	63109030	63109112	UUID=119_abc_g6225.t1.intron	NA	.
CM035052.1	63109113	63109216	UUID=119_abc_g6225.t1.exon12	176	.
CM035052.1	63109217	63109341	UUID=119_abc_g6225.t1.intron	NA	.
CM035052.1	63109342	63109650	UUID=119_abc_g6225.t1.exon13	324	.
CM035052.1	63109651	63129650	UUID=119_abc_g6225.t1_FLANKdown	.	.
CM035052.1	70959683	70979682	UUID=110_abc_g10710.t1_FLANKup	.	.
CM035052.1	70979683	70980051	UUID=110_abc_g10710.t1.exon1	531	.
CM035052.1	70980052	70980109	UUID=110_abc_g10710.t1.intron	NA	.
CM035052.1	70980110	70980196	UUID=110_abc_g10710.t1.exon2	134	.
CM035052.1	70980197	70980282	UUID=110_abc_g10710.t1.intron	NA	.
CM035052.1	70980283	70980546	UUID=110_abc_g10710.t1.exon3	372	.
CM035052.1	70980547	70980729	UUID=110_abc_g10710.t1.intron	NA	.
CM035052.1	70980730	70980797	UUID=110_abc_g10710.t1.exon4	115	.
CM035052.1	70980798	70981375	UUID=110_abc_g10710.t1.intron	NA	.
CM035052.1	70981376	70981600	UUID=110_abc_g10710.t1.exon7	294	.
CM035052.1	70981601	70981660	UUID=110_abc_g10710.t1.intron	NA	.
CM035052.1	70981661	70981791	UUID=110_abc_g10710.t1.exon8	209	.
CM035052.1	70981792	70982652	UUID=110_abc_g10710.t1.intron	NA	.
CM035052.1	70982653	70982875	UUID=110_abc_g10710.t1.exon9	313	.
CM035052.1	70982876	70983439	UUID=110_abc_g10710.t1.intron	NA	.
CM035052.1	70983440	70983594	UUID=110_abc_g10710.t1.exon11	248	.
CM035052.1	70983595	70983686	UUID=110_abc_g10710.t1.intron	NA	.
CM035052.1	70983687	70983819	UUID=110_abc_g10710.t1.exon12	202	.
CM035052.1	70983820	71003819	UUID=110_abc_g10710.t1_FLANKdown	.	.
CM035052.1	74251724	74271723	UUID=158_UGT329A7, UUID=156_UGT329A4_v2, UUID=157_UGT329A6_v2, UUID=159_UGT329B6_v2, UUID=160_UGT329B7_v2_FLANKup	.	.
CM035052.1	74271724	74271995	UUID=158_UGT329A7_exon4	298	.
CM035052.1	74271727	74272002	UUID=156_UGT329A4_v2_exon3	311	.
CM035052.1	74271727	74271996	UUID=157_UGT329A6_v2_exon3	305	.
CM035052.1	74271727	74272002	UUID=159_UGT329B6_v2_exon3	311	.
CM035052.1	74271727	74272002	UUID=160_UGT329B7_v2_exon3	311	.
CM035052.1	74271996	74277303	UUID=158_UGT329A7.intron	NA	.
CM035052.1	74271997	74274136	UUID=157_UGT329A6_v2.intron	NA	.
CM035052.1	74272003	74274136	UUID=156_UGT329A4_v2.intron	NA	.
CM035052.1	74272003	74274136	UUID=159_UGT329B6_v2.intron	NA	.
CM035052.1	74272003	74274136	UUID=160_UGT329B7_v2.intron	NA	.
CM035052.1	74274137	74274387	UUID=156_UGT329A4_v2_exon2	283	.
CM035052.1	74274137	74274387	UUID=157_UGT329A6_v2_exon2	283	.
CM035052.1	74274137	74274387	UUID=159_UGT329B6_v2_exon2	283	.
CM035052.1	74274137	74274387	UUID=160_UGT329B7_v2_exon2	283	.
CM035052.1	74277304	74278084	UUID=158_UGT329A7_exon1	665	.
CM035052.1	74278085	74298084	UUID=158_UGT329A7, UUID=156_UGT329A4_v2, UUID=157_UGT329A6_v2, UUID=159_UGT329B6_v2, UUID=160_UGT329B7_v2_FLANKdown	.	.
CM035052.1	77715033	77735032	UUID=125_est_g12827.t1_FLANKup	.	.
CM035052.1	77735033	77736566	UUID=125_est_g12827.t1.exon6	1949	.
CM035052.1	77736567	77743694	UUID=125_est_g12827.t1.intron	NA	.
CM035052.1	77743695	77743839	UUID=125_est_g12827.t1.exon5	196	.
CM035052.1	77743840	77743894	UUID=125_est_g12827.t1.intron	NA	.
CM035052.1	77743895	77744324	UUID=125_est_g12827.t1.exon5	311	.
CM035052.1	77744325	77749409	UUID=125_est_g12827.t1.intron	NA	.
CM035052.1	77749410	77750010	UUID=125_est_g12827.t1.exon4	595	.
CM035052.1	77750011	77753678	UUID=125_est_g12827.t1.intron	NA	.
CM035052.1	77753679	77753826	UUID=125_est_g12827.t1.exon3	219	.
CM035052.1	77753827	77754003	UUID=125_est_g12827.t1.intron	NA	.
CM035052.1	77754004	77754116	UUID=125_est_g12827.t1.exon2	182	.
CM035052.1	77754117	77755043	UUID=125_est_g12827.t1.intron	NA	.
CM035052.1	77755044	77755298	UUID=125_est_g12827.t1.exon1	339	.
CM035052.1	77755299	77775298	UUID=125_est_g12827.t1_FLANKdown	.	.
CM035052.1	77781517	77801516	UUID=124_est_g12826.t1_FLANKup	.	.
CM035052.1	77801517	77801751	UUID=124_est_g12826.t1.exon4	340	.
CM035052.1	77801752	77801812	UUID=124_est_g12826.t1.intron	NA	.
CM035052.1	77801813	77802068	UUID=124_est_g12826.t1.exon3	385	.
CM035052.1	77802069	77822068	UUID=124_est_g12826.t1_FLANKdown	.	.
CM035052.1	78679053	78699052	UUID=122_CYP4CH3_FLANKup	.	.
CM035052.1	78699053	78699308	UUID=122_CYP4CH3_exon3	326	.
CM035052.1	78699309	78699397	UUID=122_CYP4CH3.intron	NA	.
CM035052.1	78699398	78699697	UUID=122_CYP4CH3_exon4	372	.
CM035052.1	78699698	78700255	UUID=122_CYP4CH3.intron	NA	.
CM035052.1	78700256	78700457	UUID=122_CYP4CH3_exon5	263	.
CM035052.1	78700458	78700527	UUID=122_CYP4CH3.intron	NA	.
CM035052.1	78700528	78700855	UUID=122_CYP4CH3_exon6	462	.
CM035052.1	78700856	78720855	UUID=122_CYP4CH3_FLANKdown	.	.
CM035053.1	1299375	1319374	UUID=224_CYP4CJ10_FLANKup	.	.
CM035053.1	1319375	1319441	UUID=224_CYP4CJ10_exon7	102	.
CM035053.1	1319442	1321948	UUID=224_CYP4CJ10.intron	NA	.
CM035053.1	1321949	1322131	UUID=224_CYP4CJ10_exon8	239	.
CM035053.1	1322132	1322597	UUID=224_CYP4CJ10.intron	NA	.
CM035053.1	1322598	1322756	UUID=224_CYP4CJ10_exon9	217	.
CM035053.1	1322757	1322922	UUID=224_CYP4CJ10.intron	NA	.
CM035053.1	1322923	1323102	UUID=224_CYP4CJ10_exon10	222	.
CM035053.1	1323103	1323191	UUID=224_CYP4CJ10.intron	NA	.
CM035053.1	1323192	1323346	UUID=224_CYP4CJ10_exon11	215	.
CM035053.1	1323347	1343346	UUID=224_CYP4CJ10_FLANKdown	.	.
CM035053.1	2489252	2509251	UUID=228_CYP6DA2.v1, UUID=229_CYP6DA2.v2_FLANKup	.	.
CM035053.1	2509252	2509414	UUID=228_CYP6DA2.v1_exon5	241	.
CM035053.1	2509252	2509414	UUID=229_CYP6DA2.v2_exon5	241	.
CM035053.1	2509415	2509534	UUID=228_CYP6DA2.v1.intron	NA	.
CM035053.1	2509415	2509534	UUID=229_CYP6DA2.v2.intron	NA	.
CM035053.1	2509535	2509788	UUID=228_CYP6DA2.v1_exon4	309	.
CM035053.1	2509535	2509788	UUID=229_CYP6DA2.v2_exon4	309	.
CM035053.1	2509789	2509890	UUID=228_CYP6DA2.v1.intron	NA	.
CM035053.1	2509789	2509890	UUID=229_CYP6DA2.v2.intron	NA	.
CM035053.1	2509891	2510115	UUID=228_CYP6DA2.v1_exon3	316	.
CM035053.1	2509891	2510115	UUID=229_CYP6DA2.v2_exon3	316	.
CM035053.1	2510116	2511243	UUID=228_CYP6DA2.v1.intron	NA	.
CM035053.1	2510116	2511243	UUID=229_CYP6DA2.v2.intron	NA	.
CM035053.1	2511244	2511604	UUID=228_CYP6DA2.v1_exon2	435	.
CM035053.1	2511244	2511604	UUID=229_CYP6DA2.v2_exon2	435	.
CM035053.1	2511605	2515665	UUID=228_CYP6DA2.v1.intron	NA	.
CM035053.1	2511605	2515665	UUID=229_CYP6DA2.v2.intron	NA	.
CM035053.1	2515666	2516032	UUID=228_CYP6DA2.v1_exon1	457	.
CM035053.1	2515666	2516032	UUID=229_CYP6DA2.v2_exon1	457	.
CM035053.1	2516033	2517912	UUID=226_CYP6DA1.v1, UUID=227_CYP6DA1.v2_FLANKup,UUID=228_CYP6DA2.v1, UUID=229_CYP6DA2.v2_FLANKdown	.	.
CM035053.1	2517913	2518165	UUID=226_CYP6DA1.v1_exon4	357	.
CM035053.1	2517913	2518165	UUID=227_CYP6DA1.v2_exon4	357	.
CM035053.1	2518166	2518285	UUID=226_CYP6DA1.v1.intron	NA	.
CM035053.1	2518166	2518285	UUID=227_CYP6DA1.v2.intron	NA	.
CM035053.1	2518286	2518503	UUID=226_CYP6DA1.v1_exon3	287	.
CM035053.1	2518286	2518503	UUID=227_CYP6DA1.v2_exon3	287	.
CM035053.1	2518504	2538503	UUID=226_CYP6DA1.v1, UUID=227_CYP6DA1.v2_FLANKdown	.	.
CM035053.1	3574273	3594272	UUID=273_UGT351A6_FLANKup	.	.
CM035053.1	3594273	3594550	UUID=273_UGT351A6_exon4	309	.
CM035053.1	3594551	3596201	UUID=273_UGT351A6.intron	NA	.
CM035053.1	3596202	3596426	UUID=273_UGT351A6_exon3	278	.
CM035053.1	3596427	3596469	UUID=273_UGT351A6.intron	NA	.
CM035053.1	3596470	3597419	UUID=273_UGT351A6_exon2	933	.
CM035053.1	3597420	3597739	UUID=273_UGT351A6.intron	NA	.
CM035053.1	3597740	3597994	UUID=273_UGT351A6_exon1	250	.
CM035053.1	3597995	3601023	UUID=274_UGT351A7_FLANKup,UUID=273_UGT351A6_FLANKdown	.	.
CM035053.1	3601024	3601301	UUID=274_UGT351A7_exon5	366	.
CM035053.1	3601302	3604988	UUID=274_UGT351A7.intron	NA	.
CM035053.1	3604989	3605209	UUID=274_UGT351A7_exon1	287	.
CM035053.1	3605210	3625209	UUID=274_UGT351A7_FLANKdown	.	.
CM035053.1	5247888	5267887	UUID=266_UGT344G2_FLANKup	.	.
CM035053.1	5267888	5268655	UUID=266_UGT344G2_exon1	712	.
CM035053.1	5268656	5269890	UUID=266_UGT344G2.intron	NA	.
CM035053.1	5269891	5270080	UUID=266_UGT344G2_exon2	235	.
CM035053.1	5270081	5290080	UUID=266_UGT344G2_FLANKdown	.	.
CM035053.1	6282845	6302844	UUID=221_CYP315A1_FLANKup	.	.
CM035053.1	6302845	6303210	UUID=221_CYP315A1_exon1	538	.
CM035053.1	6303211	6303357	UUID=221_CYP315A1.intron	NA	.
CM035053.1	6303358	6303547	UUID=221_CYP315A1_exon2	252	.
CM035053.1	6303548	6304709	UUID=221_CYP315A1.intron	NA	.
CM035053.1	6304710	6304926	UUID=221_CYP315A1_exon3	307	.
CM035053.1	6304927	6305437	UUID=221_CYP315A1.intron	NA	.
CM035053.1	6305438	6305652	UUID=221_CYP315A1_exon5	298	.
CM035053.1	6305653	6325652	UUID=221_CYP315A1_FLANKdown	.	.
CM035053.1	7489884	7509883	UUID=209_abc_g10940.t1_FLANKup	.	.
CM035053.1	7509884	7510197	UUID=209_abc_g10940.t1.exon11	302	.
CM035053.1	7510198	7510262	UUID=209_abc_g10940.t1.intron	NA	.
CM035053.1	7510263	7510463	UUID=209_abc_g10940.t1.exon10	255	.
CM035053.1	7510464	7511130	UUID=209_abc_g10940.t1.intron	NA	.
CM035053.1	7511131	7511333	UUID=209_abc_g10940.t1.exon9	298	.
CM035053.1	7511334	7511407	UUID=209_abc_g10940.t1.intron	NA	.
CM035053.1	7511408	7511518	UUID=209_abc_g10940.t1.exon8	183	.
CM035053.1	7511519	7512223	UUID=209_abc_g10940.t1.intron	NA	.
CM035053.1	7512224	7512389	UUID=209_abc_g10940.t1.exon7	285	.
CM035053.1	7512390	7512494	UUID=209_abc_g10940.t1.intron	NA	.
CM035053.1	7512495	7512726	UUID=209_abc_g10940.t1.exon6	318	.
CM035053.1	7512727	7512832	UUID=209_abc_g10940.t1.intron	NA	.
CM035053.1	7512833	7513119	UUID=209_abc_g10940.t1.exon5	425	.
CM035053.1	7513120	7513215	UUID=209_abc_g10940.t1.intron	NA	.
CM035053.1	7513216	7513469	UUID=209_abc_g10940.t1.exon4	359	.
CM035053.1	7513470	7513557	UUID=209_abc_g10940.t1.intron	NA	.
CM035053.1	7513558	7513667	UUID=209_abc_g10940.t1.exon3	171	.
CM035053.1	7513668	7533667	UUID=209_abc_g10940.t1_FLANKdown	.	.
CM035053.1	12940950	12960949	UUID=250_UGT339A2_FLANKup	.	.
CM035053.1	12960950	12961170	UUID=250_UGT339A2_exon3	276	.
CM035053.1	12961171	12961723	UUID=250_UGT339A2.intron	NA	.
CM035053.1	12961724	12961941	UUID=250_UGT339A2_exon2	243	.
CM035053.1	12961942	12963071	UUID=250_UGT339A2.intron	NA	.
CM035053.1	12963072	12963883	UUID=250_UGT339A2_exon1	702	.
CM035053.1	12963884	12983883	UUID=250_UGT339A2_FLANKdown	.	.
CM035053.1	13488052	13508051	UUID=230_CYP6DD1_FLANKup	.	.
CM035053.1	13508052	13508322	UUID=230_CYP6DD1_exon5	329	.
CM035053.1	13508323	13509505	UUID=230_CYP6DD1.intron	NA	.
CM035053.1	13509506	13509695	UUID=230_CYP6DD1_exon4	268	.
CM035053.1	13509696	13510726	UUID=230_CYP6DD1.intron	NA	.
CM035053.1	13510727	13511133	UUID=230_CYP6DD1_exon3	520	.
CM035053.1	13511134	13531133	UUID=230_CYP6DD1_FLANKdown	.	.
CM035053.1	15040237	15060236	UUID=210_abc_g11808.t1_FLANKup	.	.
CM035053.1	15060237	15060831	UUID=210_abc_g11808.t1.exon21	357	.
CM035053.1	15060832	15060965	UUID=210_abc_g11808.t1.intron	NA	.
CM035053.1	15060966	15061181	UUID=210_abc_g11808.t1.exon20	322	.
CM035053.1	15061182	15061245	UUID=210_abc_g11808.t1.intron	NA	.
CM035053.1	15061246	15061456	UUID=210_abc_g11808.t1.exon19	296	.
CM035053.1	15061457	15061812	UUID=210_abc_g11808.t1.intron	NA	.
CM035053.1	15061813	15061960	UUID=210_abc_g11808.t1.exon18	207	.
CM035053.1	15061961	15062027	UUID=210_abc_g11808.t1.intron	NA	.
CM035053.1	15062028	15062263	UUID=210_abc_g11808.t1.exon17	337	.
CM035053.1	15062264	15062336	UUID=210_abc_g11808.t1.intron	NA	.
CM035053.1	15062337	15062585	UUID=210_abc_g11808.t1.exon16	276	.
CM035053.1	15062586	15067608	UUID=210_abc_g11808.t1.intron	NA	.
CM035053.1	15067609	15067900	UUID=210_abc_g11808.t1.exon8	357	.
CM035053.1	15067901	15068808	UUID=210_abc_g11808.t1.intron	NA	.
CM035053.1	15068809	15069058	UUID=210_abc_g11808.t1.exon7	318	.
CM035053.1	15069059	15069124	UUID=210_abc_g11808.t1.intron	NA	.
CM035053.1	15069125	15069263	UUID=210_abc_g11808.t1.exon6	213	.
CM035053.1	15069264	15069894	UUID=210_abc_g11808.t1.intron	NA	.
CM035053.1	15069895	15070047	UUID=210_abc_g11808.t1.exon3	217	.
CM035053.1	15070048	15070116	UUID=210_abc_g11808.t1.intron	NA	.
CM035053.1	15070117	15071763	UUID=210_abc_g11808.t1.exon2	1615	.
CM035053.1	15071764	15091763	UUID=210_abc_g11808.t1_FLANKdown	.	.
CM035053.1	16258304	16278303	UUID=217_abc_g8946.t1_FLANKup	.	.
CM035053.1	16278304	16278451	UUID=217_abc_g8946.t1.exon3	207	.
CM035053.1	16278452	16279215	UUID=217_abc_g8946.t1.intron	NA	.
CM035053.1	16279216	16279394	UUID=217_abc_g8946.t1.exon4	265	.
CM035053.1	16279395	16279457	UUID=217_abc_g8946.t1.intron	NA	.
CM035053.1	16279458	16279632	UUID=217_abc_g8946.t1.exon5	263	.
CM035053.1	16279633	16279696	UUID=217_abc_g8946.t1.intron	NA	.
CM035053.1	16279697	16279800	UUID=217_abc_g8946.t1.exon6	159	.
CM035053.1	16279801	16280314	UUID=217_abc_g8946.t1.intron	NA	.
CM035053.1	16280315	16280434	UUID=217_abc_g8946.t1.exon7	172	.
CM035053.1	16280435	16280758	UUID=217_abc_g8946.t1.intron	NA	.
CM035053.1	16280759	16280954	UUID=217_abc_g8946.t1.exon8	263	.
CM035053.1	16280955	16281046	UUID=217_abc_g8946.t1.intron	NA	.
CM035053.1	16281047	16281205	UUID=217_abc_g8946.t1.exon9	267	.
CM035053.1	16281206	16281831	UUID=217_abc_g8946.t1.intron	NA	.
CM035053.1	16281832	16281974	UUID=217_abc_g8946.t1.exon12	215	.
CM035053.1	16281975	16282040	UUID=217_abc_g8946.t1.intron	NA	.
CM035053.1	16282041	16282195	UUID=217_abc_g8946.t1.exon13	187	.
CM035053.1	16282196	16291976	UUID=212_abc_g11941.t1_FLANKup,UUID=217_abc_g8946.t1_FLANKdown	.	.
CM035053.1	16291977	16293145	UUID=212_abc_g11941.t1.exon14	1799	.
CM035053.1	16293146	16293765	UUID=212_abc_g11941.t1.intron	NA	.
CM035053.1	16293766	16293972	UUID=212_abc_g11941.t1.exon13	316	.
CM035053.1	16293973	16294049	UUID=212_abc_g11941.t1.intron	NA	.
CM035053.1	16294050	16294264	UUID=212_abc_g11941.t1.exon12	326	.
CM035053.1	16294265	16294710	UUID=212_abc_g11941.t1.intron	NA	.
CM035053.1	16294711	16294826	UUID=212_abc_g11941.t1.exon10	193	.
CM035053.1	16294827	16295368	UUID=212_abc_g11941.t1.intron	NA	.
CM035053.1	16295369	16295462	UUID=212_abc_g11941.t1.exon7	152	.
CM035053.1	16295463	16295594	UUID=212_abc_g11941.t1.intron	NA	.
CM035053.1	16295595	16295756	UUID=212_abc_g11941.t1.exon6	250	.
CM035053.1	16295757	16295825	UUID=212_abc_g11941.t1.intron	NA	.
CM035053.1	16295826	16295926	UUID=212_abc_g11941.t1.exon5	148	.
CM035053.1	16295927	16297144	UUID=212_abc_g11941.t1.intron	NA	.
CM035053.1	16297145	16297244	UUID=212_abc_g11941.t1.exon4	141	.
CM035053.1	16297245	16297462	UUID=212_abc_g11941.t1.intron	NA	.
CM035053.1	16297463	16297632	UUID=212_abc_g11941.t1.exon3	237	.
CM035053.1	16297633	16298729	UUID=212_abc_g11941.t1.intron	NA	.
CM035053.1	16298730	16298911	UUID=212_abc_g11941.t1.exon2	259	.
CM035053.1	16298912	16318911	UUID=212_abc_g11941.t1_FLANKdown	.	.
CM035053.1	16750563	16770562	UUID=211_abc_g11914.t1_FLANKup	.	.
CM035053.1	16770563	16770955	UUID=211_abc_g11914.t1.exon15	388	.
CM035053.1	16770956	16771965	UUID=211_abc_g11914.t1.intron	NA	.
CM035053.1	16771966	16772281	UUID=211_abc_g11914.t1.exon14	479	.
CM035053.1	16772282	16772400	UUID=211_abc_g11914.t1.intron	NA	.
CM035053.1	16772401	16772912	UUID=211_abc_g11914.t1.exon13	771	.
CM035053.1	16772913	16773174	UUID=211_abc_g11914.t1.intron	NA	.
CM035053.1	16773175	16773267	UUID=211_abc_g11914.t1.exon12	122	.
CM035053.1	16773268	16773969	UUID=211_abc_g11914.t1.intron	NA	.
CM035053.1	16773970	16774182	UUID=211_abc_g11914.t1.exon10	272	.
CM035053.1	16774183	16774246	UUID=211_abc_g11914.t1.intron	NA	.
CM035053.1	16774247	16774427	UUID=211_abc_g11914.t1.exon9	302	.
CM035053.1	16774428	16774486	UUID=211_abc_g11914.t1.intron	NA	.
CM035053.1	16774487	16774557	UUID=211_abc_g11914.t1.exon8	110	.
CM035053.1	16774558	16774730	UUID=211_abc_g11914.t1.intron	NA	.
CM035053.1	16774731	16774997	UUID=211_abc_g11914.t1.exon6	305	.
CM035053.1	16774998	16794997	UUID=211_abc_g11914.t1_FLANKdown	.	.
CM035053.1	19879520	19899519	UUID=251_UGT343A10, UUID=252_UGT343A15, UUID=253_UGT343A16, UUID=255_UGT343A5_FLANKup	.	.
CM035053.1	19899520	19899743	UUID=251_UGT343A10_exon3	315	.
CM035053.1	19899520	19899743	UUID=252_UGT343A15_exon4	315	.
CM035053.1	19899520	19899743	UUID=253_UGT343A16_exon4	315	.
CM035053.1	19899520	19899743	UUID=255_UGT343A5_exon4	315	.
CM035053.1	19899744	19899842	UUID=251_UGT343A10.intron	NA	.
CM035053.1	19899744	19899842	UUID=252_UGT343A15.intron	NA	.
CM035053.1	19899744	19899842	UUID=253_UGT343A16.intron	NA	.
CM035053.1	19899744	19899842	UUID=255_UGT343A5.intron	NA	.
CM035053.1	19899843	19900072	UUID=251_UGT343A10_exon2	287	.
CM035053.1	19899843	19900072	UUID=252_UGT343A15_exon3	287	.
CM035053.1	19899843	19900072	UUID=253_UGT343A16_exon3	287	.
CM035053.1	19899843	19900072	UUID=255_UGT343A5_exon3	287	.
CM035053.1	19900073	19900617	UUID=251_UGT343A10.intron	NA	.
CM035053.1	19900073	19900617	UUID=252_UGT343A15.intron	NA	.
CM035053.1	19900073	19900617	UUID=253_UGT343A16.intron	NA	.
CM035053.1	19900073	19900617	UUID=255_UGT343A5.intron	NA	.
CM035053.1	19900618	19901193	UUID=251_UGT343A10_exon1	804	.
CM035053.1	19900618	19901203	UUID=252_UGT343A15_exon2	817	.
CM035053.1	19900618	19901215	UUID=253_UGT343A16_exon2	822	.
CM035053.1	19900618	19901203	UUID=255_UGT343A5_exon2	817	.
CM035053.1	19901216	19921215	UUID=251_UGT343A10, UUID=252_UGT343A15, UUID=253_UGT343A16, UUID=255_UGT343A5_FLANKdown	.	.
CM035053.1	21338743	21358742	UUID=254_UGT343A17, UUID=256_UGT343A6_FLANKup	.	.
CM035053.1	21358743	21358967	UUID=254_UGT343A17_exon1	289	.
CM035053.1	21358743	21358967	UUID=256_UGT343A6_exon1	289	.
CM035053.1	21358968	21361630	UUID=254_UGT343A17.intron	NA	.
CM035053.1	21358968	21361630	UUID=256_UGT343A6.intron	NA	.
CM035053.1	21361631	21361845	UUID=254_UGT343A17_exon4	259	.
CM035053.1	21361631	21361845	UUID=256_UGT343A6_exon4	259	.
CM035053.1	21361846	21363686	UUID=259_UGT343B3_v3, UUID=260_UGT343B4, UUID=257_UGT343B3_v1, UUID=258_UGT343B3_v2, UUID=261_UGT343B4_v2_FLANKup,UUID=254_UGT343A17, UUID=256_UGT343A6_FLANKdown	.	.
CM035053.1	21363687	21364361	UUID=259_UGT343B3_v3_exon2	547	.
CM035053.1	21363720	21364361	UUID=260_UGT343B4_exon1	531	.
CM035053.1	21364362	21365334	UUID=259_UGT343B3_v3.intron	NA	.
CM035053.1	21364362	21365334	UUID=260_UGT343B4.intron	NA	.
CM035053.1	21365037	21365262	UUID=257_UGT343B3_v1_exon3	274	.
CM035053.1	21365037	21365262	UUID=258_UGT343B3_v2_exon3	274	.
CM035053.1	21365037	21365262	UUID=261_UGT343B4_v2_exon2	274	.
CM035053.1	21365263	21365335	UUID=257_UGT343B3_v1.intron	NA	.
CM035053.1	21365263	21365335	UUID=258_UGT343B3_v2.intron	NA	.
CM035053.1	21365263	21365335	UUID=261_UGT343B4_v2.intron	NA	.
CM035053.1	21365335	21365558	UUID=259_UGT343B3_v3_exon4	254	.
CM035053.1	21365335	21365558	UUID=260_UGT343B4_exon3	254	.
CM035053.1	21365336	21365562	UUID=257_UGT343B3_v1_exon4	270	.
CM035053.1	21365336	21365562	UUID=258_UGT343B3_v2_exon4	270	.
CM035053.1	21365336	21365562	UUID=261_UGT343B4_v2_exon3	270	.
CM035053.1	21365563	21385562	UUID=259_UGT343B3_v3, UUID=260_UGT343B4, UUID=257_UGT343B3_v1, UUID=258_UGT343B3_v2, UUID=261_UGT343B4_v2_FLANKdown	.	.
CM035053.1	23481755	23501754	UUID=231_CYP6YC1_FLANKup	.	.
CM035053.1	23501755	23501979	UUID=231_CYP6YC1_exon2	278	.
CM035053.1	23501980	23519164	UUID=231_CYP6YC1.intron	NA	.
CM035053.1	23519165	23519878	UUID=231_CYP6YC1_exon1	529	.
CM035053.1	23519879	23539878	UUID=231_CYP6YC1_FLANKdown	.	.
CM035053.1	26141895	26161894	UUID=219_CYP15A1, UUID=220_CYP15A2_FLANKup	.	.
CM035053.1	26161895	26161973	UUID=219_CYP15A1_exon1	124	.
CM035053.1	26161974	26164169	UUID=219_CYP15A1.intron	NA	.
CM035053.1	26164170	26164423	UUID=219_CYP15A1_exon2	342	.
CM035053.1	26164424	26164473	UUID=219_CYP15A1.intron	NA	.
CM035053.1	26164474	26164629	UUID=219_CYP15A1_exon3	233	.
CM035053.1	26164630	26164701	UUID=219_CYP15A1.intron	NA	.
CM035053.1	26164702	26164968	UUID=219_CYP15A1_exon4	394	.
CM035053.1	26164703	26164967	UUID=220_CYP15A2_exon3	324	.
CM035053.1	26164968	26165397	UUID=220_CYP15A2.intron	NA	.
CM035053.1	26164969	26165040	UUID=219_CYP15A1.intron	NA	.
CM035053.1	26165041	26165322	UUID=219_CYP15A1_exon5	438	.
CM035053.1	26165323	26165392	UUID=219_CYP15A1.intron	NA	.
CM035053.1	26165393	26165515	UUID=219_CYP15A1_exon6	183	.
CM035053.1	26165398	26165514	UUID=220_CYP15A2_exon5	167	.
CM035053.1	26165515	26165804	UUID=220_CYP15A2.intron	NA	.
CM035053.1	26165516	26165587	UUID=219_CYP15A1.intron	NA	.
CM035053.1	26165588	26165730	UUID=219_CYP15A1_exon7	243	.
CM035053.1	26165731	26165805	UUID=219_CYP15A1.intron	NA	.
CM035053.1	26165805	26165983	UUID=220_CYP15A2_exon7	204	.
CM035053.1	26165806	26165996	UUID=219_CYP15A1_exon8	243	.
CM035053.1	26165997	26185996	UUID=219_CYP15A1, UUID=220_CYP15A2_FLANKdown	.	.
CM035053.1	28671458	28691457	UUID=270_UGT344L6, UUID=268_UGT344L4, UUID=267_UGT344L3, UUID=269_UGT344L5_FLANKup	.	.
CM035053.1	28691458	28692277	UUID=270_UGT344L6_exon1	636	.
CM035053.1	28691765	28692288	UUID=268_UGT344L4_exon1	435	.
CM035053.1	28692278	28692697	UUID=270_UGT344L6.intron	NA	.
CM035053.1	28692289	28692700	UUID=268_UGT344L4.intron	NA	.
CM035053.1	28692698	28692908	UUID=270_UGT344L6_exon2	246	.
CM035053.1	28692701	28693170	UUID=267_UGT344L3_exon2	488	.
CM035053.1	28692701	28693167	UUID=268_UGT344L4_exon2	433	.
CM035053.1	28692701	28693170	UUID=269_UGT344L5_exon2	488	.
CM035053.1	28692909	28693288	UUID=270_UGT344L6.intron	NA	.
CM035053.1	28693168	28693288	UUID=268_UGT344L4.intron	NA	.
CM035053.1	28693171	28693289	UUID=267_UGT344L3.intron	NA	.
CM035053.1	28693171	28693289	UUID=269_UGT344L5.intron	NA	.
CM035053.1	28693289	28693428	UUID=268_UGT344L4_exon3	196	.
CM035053.1	28693289	28693560	UUID=270_UGT344L6_exon4	307	.
CM035053.1	28693290	28693560	UUID=267_UGT344L3_exon3	283	.
CM035053.1	28693290	28693560	UUID=269_UGT344L5_exon3	283	.
CM035053.1	28693561	28697616	UUID=262_UGT344C10, UUID=263_UGT344C6, UUID=271_UGT344N3, UUID=272_UGT344N5_FLANKup,UUID=270_UGT344L6, UUID=268_UGT344L4, UUID=267_UGT344L3, UUID=269_UGT344L5_FLANKdown	.	.
CM035053.1	28697617	28698183	UUID=262_UGT344C10_exon1	593	.
CM035053.1	28697845	28698183	UUID=263_UGT344C6_exon1	348	.
CM035053.1	28698184	28698247	UUID=262_UGT344C10.intron	NA	.
CM035053.1	28698184	28698247	UUID=263_UGT344C6.intron	NA	.
CM035053.1	28698248	28698468	UUID=262_UGT344C10_exon2	270	.
CM035053.1	28698248	28698468	UUID=263_UGT344C6_exon2	270	.
CM035053.1	28698469	28700364	UUID=262_UGT344C10.intron	NA	.
CM035053.1	28698469	28700364	UUID=263_UGT344C6.intron	NA	.
CM035053.1	28700365	28701125	UUID=262_UGT344C10_exon4	508	.
CM035053.1	28700365	28701125	UUID=263_UGT344C6_exon4	508	.
CM035053.1	28701126	28704101	UUID=262_UGT344C10.intron	NA	.
CM035053.1	28701126	28704329	UUID=263_UGT344C6.intron	NA	.
CM035053.1	28704102	28704668	UUID=262_UGT344C10_exon1	549	.
CM035053.1	28704330	28704668	UUID=263_UGT344C6_exon1	359	.
CM035053.1	28704669	28704729	UUID=262_UGT344C10.intron	NA	.
CM035053.1	28704669	28704729	UUID=263_UGT344C6.intron	NA	.
CM035053.1	28704730	28704950	UUID=262_UGT344C10_exon2	281	.
CM035053.1	28704730	28704950	UUID=263_UGT344C6_exon2	281	.
CM035053.1	28704951	28723055	UUID=262_UGT344C10.intron	NA	.
CM035053.1	28704951	28723283	UUID=263_UGT344C6.intron	NA	.
CM035053.1	28714809	28715049	UUID=271_UGT344N3_exon4	272	.
CM035053.1	28714809	28715049	UUID=272_UGT344N5_exon4	272	.
CM035053.1	28715050	28715111	UUID=271_UGT344N3.intron	NA	.
CM035053.1	28715050	28715111	UUID=272_UGT344N5.intron	NA	.
CM035053.1	28715112	28715335	UUID=271_UGT344N3_exon3	276	.
CM035053.1	28715112	28715335	UUID=272_UGT344N5_exon3	276	.
CM035053.1	28715336	28723457	UUID=271_UGT344N3.intron	NA	.
CM035053.1	28715336	28723457	UUID=272_UGT344N5.intron	NA	.
CM035053.1	28723056	28723620	UUID=262_UGT344C10_exon1	536	.
CM035053.1	28723284	28723620	UUID=263_UGT344C6_exon1	313	.
CM035053.1	28723458	28723620	UUID=271_UGT344N3_exon3	130	.
CM035053.1	28723458	28723620	UUID=272_UGT344N5_exon3	130	.
CM035053.1	28723621	28724291	UUID=262_UGT344C10.intron	NA	.
CM035053.1	28723621	28724291	UUID=263_UGT344C6.intron	NA	.
CM035053.1	28723621	28736307	UUID=271_UGT344N3.intron	NA	.
CM035053.1	28723621	28736307	UUID=272_UGT344N5.intron	NA	.
CM035053.1	28724292	28725089	UUID=262_UGT344C10_exon4	499	.
CM035053.1	28724292	28725089	UUID=263_UGT344C6_exon4	499	.
CM035053.1	28725090	28726453	UUID=262_UGT344C10.intron	NA	.
CM035053.1	28725090	28726681	UUID=263_UGT344C6.intron	NA	.
CM035053.1	28726454	28727016	UUID=262_UGT344C10_exon1	545	.
CM035053.1	28726682	28727016	UUID=263_UGT344C6_exon1	333	.
CM035053.1	28727017	28727080	UUID=262_UGT344C10.intron	NA	.
CM035053.1	28727017	28727080	UUID=263_UGT344C6.intron	NA	.
CM035053.1	28727081	28727301	UUID=262_UGT344C10_exon2	292	.
CM035053.1	28727081	28727301	UUID=263_UGT344C6_exon2	292	.
CM035053.1	28727302	28728989	UUID=262_UGT344C10.intron	NA	.
CM035053.1	28727302	28728989	UUID=263_UGT344C6.intron	NA	.
CM035053.1	28728990	28729806	UUID=262_UGT344C10_exon4	675	.
CM035053.1	28728990	28729806	UUID=263_UGT344C6_exon4	675	.
CM035053.1	28736308	28736548	UUID=271_UGT344N3_exon4	272	.
CM035053.1	28736308	28736548	UUID=272_UGT344N5_exon4	272	.
CM035053.1	28736549	28736610	UUID=271_UGT344N3.intron	NA	.
CM035053.1	28736549	28736610	UUID=272_UGT344N5.intron	NA	.
CM035053.1	28736611	28736834	UUID=271_UGT344N3_exon3	276	.
CM035053.1	28736611	28736834	UUID=272_UGT344N5_exon3	276	.
CM035053.1	28736835	28737267	UUID=271_UGT344N3.intron	NA	.
CM035053.1	28736835	28737267	UUID=272_UGT344N5.intron	NA	.
CM035053.1	28737268	28738080	UUID=271_UGT344N3_exon1	643	.
CM035053.1	28737268	28738080	UUID=272_UGT344N5_exon1	643	.
CM035053.1	28738081	28743013	UUID=264_UGT344F4, UUID=265_UGT344F5_FLANKup,UUID=262_UGT344C10, UUID=263_UGT344C6, UUID=271_UGT344N3, UUID=272_UGT344N5_FLANKdown	.	.
CM035053.1	28743014	28743232	UUID=264_UGT344F4_exon2	272	.
CM035053.1	28743014	28743229	UUID=265_UGT344F5_exon2	267	.
CM035053.1	28743230	28745832	UUID=265_UGT344F5.intron	NA	.
CM035053.1	28743233	28749632	UUID=264_UGT344F4.intron	NA	.
CM035053.1	28745833	28746650	UUID=265_UGT344F5_exon1	638	.
CM035053.1	28749633	28750390	UUID=264_UGT344F4_exon1	749	.
CM035053.1	28750391	28770390	UUID=264_UGT344F4, UUID=265_UGT344F5_FLANKdown	.	.
CM035053.1	29812501	29832500	UUID=213_abc_g13453.t1_FLANKup	.	.
CM035053.1	29832501	29832690	UUID=213_abc_g13453.t1.exon8	291	.
CM035053.1	29832691	29835849	UUID=213_abc_g13453.t1.intron	NA	.
CM035053.1	29835850	29836222	UUID=213_abc_g13453.t1.exon6	442	.
CM035053.1	29836223	29836808	UUID=213_abc_g13453.t1.intron	NA	.
CM035053.1	29836809	29837024	UUID=213_abc_g13453.t1.exon5	224	.
CM035053.1	29837025	29837228	UUID=213_abc_g13453.t1.intron	NA	.
CM035053.1	29837229	29837397	UUID=213_abc_g13453.t1.exon4	207	.
CM035053.1	29837398	29838346	UUID=213_abc_g13453.t1.intron	NA	.
CM035053.1	29838347	29838447	UUID=213_abc_g13453.t1.exon3	143	.
CM035053.1	29838448	29858447	UUID=213_abc_g13453.t1_FLANKdown	.	.
CM035053.1	33046861	33066860	UUID=216_abc_g8721.t1_FLANKup	.	.
CM035053.1	33066861	33067244	UUID=216_abc_g8721.t1.exon15	272	.
CM035053.1	33067245	33067849	UUID=216_abc_g8721.t1.intron	NA	.
CM035053.1	33067850	33067971	UUID=216_abc_g8721.t1.exon14	182	.
CM035053.1	33067972	33068047	UUID=216_abc_g8721.t1.intron	NA	.
CM035053.1	33068048	33068188	UUID=216_abc_g8721.t1.exon13	222	.
CM035053.1	33068189	33068260	UUID=216_abc_g8721.t1.intron	NA	.
CM035053.1	33068261	33068374	UUID=216_abc_g8721.t1.exon12	178	.
CM035053.1	33068375	33068432	UUID=216_abc_g8721.t1.intron	NA	.
CM035053.1	33068433	33068819	UUID=216_abc_g8721.t1.exon11	532	.
CM035053.1	33068820	33069475	UUID=216_abc_g8721.t1.intron	NA	.
CM035053.1	33069476	33069680	UUID=216_abc_g8721.t1.exon10	313	.
CM035053.1	33069681	33069754	UUID=216_abc_g8721.t1.intron	NA	.
CM035053.1	33069755	33069928	UUID=216_abc_g8721.t1.exon9	261	.
CM035053.1	33069929	33071280	UUID=216_abc_g8721.t1.intron	NA	.
CM035053.1	33071281	33071518	UUID=216_abc_g8721.t1.exon8	363	.
CM035053.1	33071519	33071593	UUID=216_abc_g8721.t1.intron	NA	.
CM035053.1	33071594	33071754	UUID=216_abc_g8721.t1.exon7	209	.
CM035053.1	33071755	33071836	UUID=216_abc_g8721.t1.intron	NA	.
CM035053.1	33071837	33072017	UUID=216_abc_g8721.t1.exon6	268	.
CM035053.1	33072018	33072786	UUID=216_abc_g8721.t1.intron	NA	.
CM035053.1	33072787	33072926	UUID=216_abc_g8721.t1.exon5	215	.
CM035053.1	33072927	33073017	UUID=216_abc_g8721.t1.intron	NA	.
CM035053.1	33073018	33073211	UUID=216_abc_g8721.t1.exon4	226	.
CM035053.1	33073212	33073292	UUID=216_abc_g8721.t1.intron	NA	.
CM035053.1	33073293	33073588	UUID=216_abc_g8721.t1.exon3	375	.
CM035053.1	33073589	33093588	UUID=216_abc_g8721.t1_FLANKdown	.	.
CM035053.1	36563686	36583685	UUID=249_gst_g7734.t1, UUID=248_gst_g7733.t1_FLANKup	.	.
CM035053.1	36583686	36583811	UUID=249_gst_g7734.t1.exon2	172	.
CM035053.1	36583812	36585129	UUID=249_gst_g7734.t1.intron	NA	.
CM035053.1	36585130	36585295	UUID=248_gst_g7733.t1.exon3	246	.
CM035053.1	36585130	36585295	UUID=249_gst_g7734.t1.exon3	230	.
CM035053.1	36585296	36585384	UUID=248_gst_g7733.t1.intron	NA	.
CM035053.1	36585296	36585394	UUID=249_gst_g7734.t1.intron	NA	.
CM035053.1	36585385	36585527	UUID=248_gst_g7733.t1.exon4	171	.
CM035053.1	36585395	36585527	UUID=249_gst_g7734.t1.exon4	185	.
CM035053.1	36585528	36605527	UUID=249_gst_g7734.t1, UUID=248_gst_g7733.t1_FLANKdown	.	.
CM035053.1	37050195	37070194	UUID=223_CYP380C8_FLANKup	.	.
CM035053.1	37070195	37070383	UUID=223_CYP380C8_exon1	196	.
CM035053.1	37070384	37073355	UUID=223_CYP380C8.intron	NA	.
CM035053.1	37073356	37073522	UUID=223_CYP380C8_exon10	204	.
CM035053.1	37073523	37093522	UUID=223_CYP380C8_FLANKdown	.	.
CM035053.1	37126815	37146814	UUID=222_CYP353B1_FLANKup	.	.
CM035053.1	37146815	37147021	UUID=222_CYP353B1_exon7	305	.
CM035053.1	37147022	37147084	UUID=222_CYP353B1.intron	NA	.
CM035053.1	37147085	37147288	UUID=222_CYP353B1_exon6	267	.
CM035053.1	37147289	37147354	UUID=222_CYP353B1.intron	NA	.
CM035053.1	37147355	37147486	UUID=222_CYP353B1_exon5	178	.
CM035053.1	37147487	37147544	UUID=222_CYP353B1.intron	NA	.
CM035053.1	37147545	37147731	UUID=222_CYP353B1_exon4	224	.
CM035053.1	37147732	37148658	UUID=222_CYP353B1.intron	NA	.
CM035053.1	37148659	37148890	UUID=222_CYP353B1_exon2	307	.
CM035053.1	37148891	37168890	UUID=222_CYP353B1_FLANKdown	.	.
CM035053.1	47097205	47117204	UUID=218_abc_g9498.t1_FLANKup	.	.
CM035053.1	47117205	47117479	UUID=218_abc_g9498.t1.exon11	337	.
CM035053.1	47117480	47117697	UUID=218_abc_g9498.t1.intron	NA	.
CM035053.1	47117698	47117827	UUID=218_abc_g9498.t1.exon10	180	.
CM035053.1	47117828	47119174	UUID=218_abc_g9498.t1.intron	NA	.
CM035053.1	47119175	47119338	UUID=218_abc_g9498.t1.exon9	220	.
CM035053.1	47119339	47122980	UUID=218_abc_g9498.t1.intron	NA	.
CM035053.1	47122981	47123147	UUID=218_abc_g9498.t1.exon4	237	.
CM035053.1	47123148	47124245	UUID=218_abc_g9498.t1.intron	NA	.
CM035053.1	47124246	47124449	UUID=218_abc_g9498.t1.exon2	244	.
CM035053.1	47124450	47125213	UUID=218_abc_g9498.t1.intron	NA	.
CM035053.1	47125214	47126646	UUID=218_abc_g9498.t1.exon1	1683	.
CM035053.1	47126647	47146646	UUID=218_abc_g9498.t1_FLANKdown	.	.
CM035053.1	47277806	47297805	UUID=225_CYP6CY36_FLANKup	.	.
CM035053.1	47297806	47298676	UUID=225_CYP6CY36_exon1	828	.
CM035053.1	47298677	47298771	UUID=225_CYP6CY36.intron	NA	.
CM035053.1	47298772	47298995	UUID=225_CYP6CY36_exon2	243	.
CM035053.1	47298996	47301669	UUID=225_CYP6CY36.intron	NA	.
CM035053.1	47301670	47301924	UUID=225_CYP6CY36_exon3	250	.
CM035053.1	47301925	47321924	UUID=225_CYP6CY36_FLANKdown	.	.
CM035053.1	52447502	52467501	UUID=214_abc_g2222.t1, UUID=215_abc_g2223.t1_FLANKup	.	.
CM035053.1	52467502	52467602	UUID=214_abc_g2222.t1.exon3	143	.
CM035053.1	52467603	52467717	UUID=214_abc_g2222.t1.intron	NA	.
CM035053.1	52467718	52467876	UUID=214_abc_g2222.t1.exon4	189	.
CM035053.1	52467877	52471178	UUID=214_abc_g2222.t1.intron	NA	.
CM035053.1	52471177	52471512	UUID=215_abc_g2223.t1.exon8	427	.
CM035053.1	52471179	52471512	UUID=214_abc_g2222.t1.exon14	396	.
CM035053.1	52471513	52472783	UUID=214_abc_g2222.t1.intron	NA	.
CM035053.1	52471513	52483325	UUID=215_abc_g2223.t1.intron	NA	.
CM035053.1	52472784	52472901	UUID=214_abc_g2222.t1.exon15	163	.
CM035053.1	52472902	52477252	UUID=214_abc_g2222.t1.intron	NA	.
CM035053.1	52477253	52477339	UUID=214_abc_g2222.t1.exon16	95.3	.
CM035053.1	52477340	52483909	UUID=214_abc_g2222.t1.intron	NA	.
CM035053.1	52483326	52484266	UUID=215_abc_g2223.t1.exon1	913	.
CM035053.1	52483910	52484265	UUID=214_abc_g2222.t1.exon1	326	.
CM035053.1	52484266	52489875	UUID=214_abc_g2222.t1.intron	NA	.
CM035053.1	52484267	52485549	UUID=215_abc_g2223.t1.intron	NA	.
CM035053.1	52485550	52485717	UUID=215_abc_g2223.t1.exon4	183	.
CM035053.1	52485718	52489872	UUID=215_abc_g2223.t1.intron	NA	.
CM035053.1	52489873	52490208	UUID=215_abc_g2223.t1.exon8	444	.
CM035053.1	52489876	52490208	UUID=214_abc_g2222.t1.exon14	422	.
CM035053.1	52490209	52493174	UUID=214_abc_g2222.t1.intron	NA	.
CM035053.1	52490209	52493174	UUID=215_abc_g2223.t1.intron	NA	.
CM035053.1	52493175	52493290	UUID=214_abc_g2222.t1.exon15	154	.
CM035053.1	52493175	52493292	UUID=215_abc_g2223.t1.exon9	180	.
CM035053.1	52493293	52508321	UUID=215_abc_g2223.t1.intron	NA	.
CM035053.1	52508322	52509174	UUID=215_abc_g2223.t1.exon10	483	.
CM035053.1	52509175	52529174	UUID=214_abc_g2222.t1, UUID=215_abc_g2223.t1_FLANKdown	.	.
CM035054.1	6353569	6373568	UUID=278_abc_g2222.t1_FLANKup	.	.
CM035054.1	6373569	6374346	UUID=278_abc_g2222.t1.exon6	891	.
CM035054.1	6374347	6374495	UUID=278_abc_g2222.t1.intron	NA	.
CM035054.1	6374496	6374805	UUID=278_abc_g2222.t1.exon7	390	.
CM035054.1	6374806	6375747	UUID=278_abc_g2222.t1.intron	NA	.
CM035054.1	6375748	6376143	UUID=278_abc_g2222.t1.exon8	361	.
CM035054.1	6376144	6377567	UUID=278_abc_g2222.t1.intron	NA	.
CM035054.1	6377568	6378181	UUID=278_abc_g2222.t1.exon9	680	.
CM035054.1	6378182	6378561	UUID=278_abc_g2222.t1.intron	NA	.
CM035054.1	6378562	6379611	UUID=278_abc_g2222.t1.exon10	1264	.
CM035054.1	6379612	6399611	UUID=278_abc_g2222.t1_FLANKdown	.	.
CM035054.1	9309562	9329561	UUID=275_abc_g11808.t1_FLANKup	.	.
CM035054.1	9329562	9329777	UUID=275_abc_g11808.t1.exon20	327	.
CM035054.1	9329778	9330115	UUID=275_abc_g11808.t1.intron	NA	.
CM035054.1	9330116	9330263	UUID=275_abc_g11808.t1.exon18	196	.
CM035054.1	9330264	9330330	UUID=275_abc_g11808.t1.intron	NA	.
CM035054.1	9330331	9330572	UUID=275_abc_g11808.t1.exon17	337	.
CM035054.1	9330573	9330659	UUID=275_abc_g11808.t1.intron	NA	.
CM035054.1	9330660	9330906	UUID=275_abc_g11808.t1.exon16	318	.
CM035054.1	9330907	9331280	UUID=275_abc_g11808.t1.intron	NA	.
CM035054.1	9331281	9331404	UUID=275_abc_g11808.t1.exon14	163	.
CM035054.1	9331405	9331477	UUID=275_abc_g11808.t1.intron	NA	.
CM035054.1	9331478	9331755	UUID=275_abc_g11808.t1.exon13	287	.
CM035054.1	9331756	9337968	UUID=275_abc_g11808.t1.intron	NA	.
CM035054.1	9337969	9338213	UUID=275_abc_g11808.t1.exon7	309	.
CM035054.1	9338214	9338275	UUID=275_abc_g11808.t1.intron	NA	.
CM035054.1	9338276	9338414	UUID=275_abc_g11808.t1.exon6	185	.
CM035054.1	9338415	9340328	UUID=275_abc_g11808.t1.intron	NA	.
CM035054.1	9340329	9340483	UUID=275_abc_g11808.t1.exon3	226	.
CM035054.1	9340484	9340542	UUID=275_abc_g11808.t1.intron	NA	.
CM035054.1	9340543	9342182	UUID=275_abc_g11808.t1.exon2	1567	.
CM035054.1	9342183	9362182	UUID=275_abc_g11808.t1_FLANKdown	.	.
CM035054.1	12944143	12964142	UUID=325_UGT344L3, UUID=328_UGT344L5, UUID=327_UGT344L4, UUID=330_UGT344L6_FLANKup	.	.
CM035054.1	12964143	12964370	UUID=325_UGT344L3_exon1	250	.
CM035054.1	12964143	12964370	UUID=328_UGT344L5_exon1	250	.
CM035054.1	12964371	12969953	UUID=325_UGT344L3.intron	NA	.
CM035054.1	12964371	12969953	UUID=328_UGT344L5.intron	NA	.
CM035054.1	12969954	12970443	UUID=325_UGT344L3_exon2	372	.
CM035054.1	12969954	12970442	UUID=327_UGT344L4_exon2	348	.
CM035054.1	12969954	12970443	UUID=328_UGT344L5_exon2	372	.
CM035054.1	12970270	12970442	UUID=330_UGT344L6_exon3	198	.
CM035054.1	12970443	12970558	UUID=327_UGT344L4.intron	NA	.
CM035054.1	12970443	12970558	UUID=330_UGT344L6.intron	NA	.
CM035054.1	12970444	12970558	UUID=325_UGT344L3.intron	NA	.
CM035054.1	12970444	12970558	UUID=328_UGT344L5.intron	NA	.
CM035054.1	12970559	12970834	UUID=325_UGT344L3_exon3	278	.
CM035054.1	12970559	12970705	UUID=327_UGT344L4_exon3	233	.
CM035054.1	12970559	12970834	UUID=328_UGT344L5_exon3	278	.
CM035054.1	12970559	12970834	UUID=330_UGT344L6_exon4	300	.
CM035054.1	12970835	12990834	UUID=325_UGT344L3, UUID=328_UGT344L5, UUID=327_UGT344L4, UUID=330_UGT344L6_FLANKdown	.	.
CM035054.1	13016221	13036220	UUID=326_UGT344L3, UUID=329_UGT344L5, UUID=331_UGT344L6_FLANKup	.	.
CM035054.1	13036221	13037041	UUID=326_UGT344L3_exon1	664	.
CM035054.1	13036221	13037041	UUID=329_UGT344L5_exon1	664	.
CM035054.1	13037042	13038700	UUID=326_UGT344L3.intron	NA	.
CM035054.1	13037042	13038700	UUID=329_UGT344L5.intron	NA	.
CM035054.1	13038096	13038315	UUID=331_UGT344L6_exon2	241	.
CM035054.1	13038316	13038411	UUID=331_UGT344L6.intron	NA	.
CM035054.1	13038412	13038584	UUID=331_UGT344L6_exon3	209	.
CM035054.1	13038585	13038700	UUID=331_UGT344L6.intron	NA	.
CM035054.1	13038701	13038976	UUID=326_UGT344L3_exon3	267	.
CM035054.1	13038701	13038976	UUID=329_UGT344L5_exon3	267	.
CM035054.1	13038701	13038976	UUID=331_UGT344L6_exon4	267	.
CM035054.1	13038977	13058976	UUID=326_UGT344L3, UUID=329_UGT344L5, UUID=331_UGT344L6_FLANKdown	.	.
CM035054.1	33394010	33414009	UUID=284_CYP4G51_FLANKup	.	.
CM035054.1	33414010	33414216	UUID=284_CYP4G51_exon1	255	.
CM035054.1	33414217	33414568	UUID=284_CYP4G51.intron	NA	.
CM035054.1	33414569	33414666	UUID=284_CYP4G51_exon3	148	.
CM035054.1	33414667	33414891	UUID=284_CYP4G51.intron	NA	.
CM035054.1	33414892	33415077	UUID=284_CYP4G51_exon4	267	.
CM035054.1	33415078	33415193	UUID=284_CYP4G51.intron	NA	.
CM035054.1	33415194	33415261	UUID=284_CYP4G51_exon5	115	.
CM035054.1	33415262	33415853	UUID=284_CYP4G51.intron	NA	.
CM035054.1	33415854	33416046	UUID=284_CYP4G51_exon7	257	.
CM035054.1	33416047	33416697	UUID=284_CYP4G51.intron	NA	.
CM035054.1	33416698	33416867	UUID=284_CYP4G51_exon10	215	.
CM035054.1	33416868	33417834	UUID=284_CYP4G51.intron	NA	.
CM035054.1	33417835	33418016	UUID=284_CYP4G51_exon12	281	.
CM035054.1	33418017	33438016	UUID=284_CYP4G51_FLANKdown	.	.
CM035054.1	34583152	34603151	UUID=277_abc_g20370.t1_FLANKup	.	.
CM035054.1	34603152	34603297	UUID=277_abc_g20370.t1.exon1	148	.
CM035054.1	34603298	34607653	UUID=277_abc_g20370.t1.intron	NA	.
CM035054.1	34607654	34607800	UUID=277_abc_g20370.t1.exon4	156	.
CM035054.1	34607801	34610175	UUID=277_abc_g20370.t1.intron	NA	.
CM035054.1	34610176	34610413	UUID=277_abc_g20370.t1.exon10	279	.
CM035054.1	34610414	34611227	UUID=277_abc_g20370.t1.intron	NA	.
CM035054.1	34611228	34611464	UUID=277_abc_g20370.t1.exon13	322	.
CM035054.1	34611465	34612070	UUID=277_abc_g20370.t1.intron	NA	.
CM035054.1	34612071	34612301	UUID=277_abc_g20370.t1.exon16	305	.
CM035054.1	34612302	34613472	UUID=277_abc_g20370.t1.intron	NA	.
CM035054.1	34613473	34613849	UUID=277_abc_g20370.t1.exon18	340	.
CM035054.1	34613850	34633849	UUID=277_abc_g20370.t1_FLANKdown	.	.
CM035054.1	36099159	36119158	UUID=283_CYP4CK1_FLANKup	.	.
CM035054.1	36119159	36119419	UUID=283_CYP4CK1_exon4	228	.
CM035054.1	36119420	36119744	UUID=283_CYP4CK1.intron	NA	.
CM035054.1	36119745	36119875	UUID=283_CYP4CK1_exon5	182	.
CM035054.1	36119876	36120359	UUID=283_CYP4CK1.intron	NA	.
CM035054.1	36120360	36120597	UUID=283_CYP4CK1_exon8	241	.
CM035054.1	36120598	36121192	UUID=283_CYP4CK1.intron	NA	.
CM035054.1	36121193	36121373	UUID=283_CYP4CK1_exon9	213	.
CM035054.1	36121374	36122492	UUID=283_CYP4CK1.intron	NA	.
CM035054.1	36122493	36122651	UUID=283_CYP4CK1_exon10	167	.
CM035054.1	36122652	36142651	UUID=283_CYP4CK1_FLANKdown	.	.
CM035054.1	36502164	36522163	UUID=287_CYP6DB1_FLANKup	.	.
CM035054.1	36522164	36522395	UUID=287_CYP6DB1_exon1	351	.
CM035054.1	36522396	36523541	UUID=287_CYP6DB1.intron	NA	.
CM035054.1	36523542	36523823	UUID=287_CYP6DB1_exon2	460	.
CM035054.1	36523824	36524344	UUID=287_CYP6DB1.intron	NA	.
CM035054.1	36524345	36524646	UUID=287_CYP6DB1_exon3	464	.
CM035054.1	36524647	36526148	UUID=287_CYP6DB1.intron	NA	.
CM035054.1	36526149	36526374	UUID=287_CYP6DB1_exon5	296	.
CM035054.1	36526375	36526790	UUID=287_CYP6DB1.intron	NA	.
CM035054.1	36526791	36526964	UUID=287_CYP6DB1_exon7	283	.
CM035054.1	36526965	36546964	UUID=287_CYP6DB1_FLANKdown	.	.
CM035054.1	38592015	38612014	UUID=276_abc_g17772.t1_FLANKup	.	.
CM035054.1	38612015	38612307	UUID=276_abc_g17772.t1.exon1	296	.
CM035054.1	38612308	38614934	UUID=276_abc_g17772.t1.intron	NA	.
CM035054.1	38614935	38615023	UUID=276_abc_g17772.t1.exon4	137	.
CM035054.1	38615024	38615783	UUID=276_abc_g17772.t1.intron	NA	.
CM035054.1	38615784	38615848	UUID=276_abc_g17772.t1.exon5	104	.
CM035054.1	38615849	38616795	UUID=276_abc_g17772.t1.intron	NA	.
CM035054.1	38616796	38616909	UUID=276_abc_g17772.t1.exon6	167	.
CM035054.1	38616910	38617717	UUID=276_abc_g17772.t1.intron	NA	.
CM035054.1	38617718	38617892	UUID=276_abc_g17772.t1.exon7	263	.
CM035054.1	38617893	38619679	UUID=276_abc_g17772.t1.intron	NA	.
CM035054.1	38619680	38619901	UUID=276_abc_g17772.t1.exon8	244	.
CM035054.1	38619902	38621066	UUID=276_abc_g17772.t1.intron	NA	.
CM035054.1	38621067	38621194	UUID=276_abc_g17772.t1.exon9	182	.
CM035054.1	38621195	38621707	UUID=276_abc_g17772.t1.intron	NA	.
CM035054.1	38621708	38621857	UUID=276_abc_g17772.t1.exon10	244	.
CM035054.1	38621858	38621937	UUID=276_abc_g17772.t1.intron	NA	.
CM035054.1	38621938	38622031	UUID=276_abc_g17772.t1.exon11	152	.
CM035054.1	38622032	38622986	UUID=276_abc_g17772.t1.intron	NA	.
CM035054.1	38622987	38623094	UUID=276_abc_g17772.t1.exon12	150	.
CM035054.1	38623095	38623212	UUID=276_abc_g17772.t1.intron	NA	.
CM035054.1	38623213	38623367	UUID=276_abc_g17772.t1.exon13	209	.
CM035054.1	38623368	38626913	UUID=276_abc_g17772.t1.intron	NA	.
CM035054.1	38626914	38627151	UUID=276_abc_g17772.t1.exon15	222	.
CM035054.1	38627152	38647151	UUID=276_abc_g17772.t1_FLANKdown	.	.
CM035054.1	44983376	45003375	UUID=285_CYP6CY9_FLANKup	.	.
CM035054.1	45003376	45004270	UUID=285_CYP6CY9_exon1	773	.
CM035054.1	45004271	45005140	UUID=285_CYP6CY9.intron	NA	.
CM035054.1	45005141	45005393	UUID=285_CYP6CY9_exon3	291	.
CM035054.1	45005394	45005519	UUID=285_CYP6CY9.intron	NA	.
CM035054.1	45005520	45005682	UUID=285_CYP6CY9_exon4	207	.
CM035054.1	45005683	45025682	UUID=285_CYP6CY9_FLANKdown	.	.
CM035054.1	45200952	45220951	UUID=286_CYP6CY9_FLANKup	.	.
CM035054.1	45220952	45221114	UUID=286_CYP6CY9_exon4	196	.
CM035054.1	45221115	45221241	UUID=286_CYP6CY9.intron	NA	.
CM035054.1	45221242	45221494	UUID=286_CYP6CY9_exon3	307	.
CM035054.1	45221495	45222358	UUID=286_CYP6CY9.intron	NA	.
CM035054.1	45222359	45223250	UUID=286_CYP6CY9_exon1	861	.
CM035054.1	45223251	45227860	UUID=286_CYP6CY9.intron	NA	.
CM035054.1	45227861	45228023	UUID=286_CYP6CY9_exon4	196	.
CM035054.1	45228024	45228144	UUID=286_CYP6CY9.intron	NA	.
CM035054.1	45228145	45228397	UUID=286_CYP6CY9_exon3	302	.
CM035054.1	45228398	45229055	UUID=286_CYP6CY9.intron	NA	.
CM035054.1	45229056	45229281	UUID=286_CYP6CY9_exon2	252	.
CM035054.1	45229282	45230095	UUID=286_CYP6CY9.intron	NA	.
CM035054.1	45230096	45230995	UUID=286_CYP6CY9_exon1	798	.
CM035054.1	45230996	45250995	UUID=286_CYP6CY9_FLANKdown	.	.
CM035054.1	47573820	47593819	UUID=281_CYP380A3_FLANKup	.	.
CM035054.1	47593820	47594000	UUID=281_CYP380A3_exon11	285	.
CM035054.1	47594001	47596346	UUID=281_CYP380A3.intron	NA	.
CM035054.1	47596347	47596471	UUID=281_CYP380A3_exon6	171	.
CM035054.1	47596472	47596538	UUID=281_CYP380A3.intron	NA	.
CM035054.1	47596539	47596605	UUID=281_CYP380A3_exon5	119	.
CM035054.1	47596606	47596866	UUID=281_CYP380A3.intron	NA	.
CM035054.1	47596867	47597059	UUID=281_CYP380A3_exon4	302	.
CM035054.1	47597060	47600581	UUID=281_CYP380A3.intron	NA	.
CM035054.1	47600582	47600691	UUID=281_CYP380A3_exon2	154	.
CM035054.1	47600692	47612960	UUID=282_CYP380B1_FLANKup,UUID=281_CYP380A3_FLANKdown	.	.
CM035054.1	47612961	47613137	UUID=282_CYP380B1_exon12	255	.
CM035054.1	47613138	47614419	UUID=282_CYP380B1.intron	NA	.
CM035054.1	47614420	47614600	UUID=282_CYP380B1_exon11	268	.
CM035054.1	47614601	47616438	UUID=282_CYP380B1.intron	NA	.
CM035054.1	47616439	47616547	UUID=282_CYP380B1_exon8	147	.
CM035054.1	47616548	47617590	UUID=282_CYP380B1.intron	NA	.
CM035054.1	47617591	47617713	UUID=282_CYP380B1_exon6	189	.
CM035054.1	47617714	47617982	UUID=282_CYP380B1.intron	NA	.
CM035054.1	47617983	47618168	UUID=282_CYP380B1_exon4	255	.
CM035054.1	47618169	47618647	UUID=282_CYP380B1.intron	NA	.
CM035054.1	47618648	47618763	UUID=282_CYP380B1_exon2	193	.
CM035054.1	47618764	47618860	UUID=282_CYP380B1.intron	NA	.
CM035054.1	47618861	47619054	UUID=282_CYP380B1_exon1	226	.
CM035054.1	47619055	47639054	UUID=282_CYP380B1_FLANKdown	.	.
CM035054.1	59637345	59657344	UUID=280_CYP15A2, UUID=279_CYP15A1_FLANKup	.	.
CM035054.1	59657345	59657522	UUID=280_CYP15A2_exon7	174	.
CM035054.1	59657523	59657835	UUID=280_CYP15A2.intron	NA	.
CM035054.1	59657836	59657949	UUID=280_CYP15A2_exon5	145	.
CM035054.1	59657950	59658348	UUID=280_CYP15A2.intron	NA	.
CM035054.1	59658349	59658613	UUID=280_CYP15A2_exon3	329	.
CM035054.1	59658614	59658685	UUID=280_CYP15A2.intron	NA	.
CM035054.1	59658685	59658838	UUID=279_CYP15A1_exon3	174	.
CM035054.1	59658686	59658843	UUID=280_CYP15A2_exon2	154	.
CM035054.1	59658839	59658904	UUID=279_CYP15A1.intron	NA	.
CM035054.1	59658844	59658900	UUID=280_CYP15A2.intron	NA	.
CM035054.1	59658901	59659158	UUID=280_CYP15A2_exon1	333	.
CM035054.1	59658905	59659155	UUID=279_CYP15A1_exon2	303	.
CM035054.1	59659156	59664241	UUID=279_CYP15A1.intron	NA	.
CM035054.1	59664242	59664302	UUID=279_CYP15A1_exon1	97.1	.
CM035054.1	59664303	59684302	UUID=280_CYP15A2, UUID=279_CYP15A1_FLANKdown	.	.
JAGTJE010000051.1	80531	100530	UUID=333_abc_g2222.t1_FLANKup	.	.
JAGTJE010000051.1	100531	101307	UUID=333_abc_g2222.t1.exon6	880	.
JAGTJE010000051.1	101308	101456	UUID=333_abc_g2222.t1.intron	NA	.
JAGTJE010000051.1	101457	101766	UUID=333_abc_g2222.t1.exon7	401	.
JAGTJE010000051.1	101767	102707	UUID=333_abc_g2222.t1.intron	NA	.
JAGTJE010000051.1	102708	103103	UUID=333_abc_g2222.t1.exon8	372	.
JAGTJE010000051.1	103104	104526	UUID=333_abc_g2222.t1.intron	NA	.
JAGTJE010000051.1	104527	105140	UUID=333_abc_g2222.t1.exon9	686	.
JAGTJE010000051.1	105141	105520	UUID=333_abc_g2222.t1.intron	NA	.
JAGTJE010000051.1	105521	106571	UUID=333_abc_g2222.t1.exon10	1273	.
JAGTJE010000051.1	106572	126571	UUID=333_abc_g2222.t1_FLANKdown	.	.
JAGTJE010000111.1	0	15644	UUID=339_gst_g10516.t1_FLANKup	.	.
JAGTJE010000111.1	15645	15819	UUID=339_gst_g10516.t1.exon4	87.9	.
JAGTJE010000111.1	15820	23021	UUID=339_gst_g10516.t1.intron	NA	.
JAGTJE010000111.1	23022	23196	UUID=339_gst_g10516.t1.exon4	87.9	.
JAGTJE010000111.1	23196	43196	UUID=339_gst_g10516.t1_FLANKdown	.	.
```
