## Supplementary material for "Transposon accumulation at xenobiotic gene family loci: a comparative genomic analysis in aphids": Sup_File_S3: cinaraCedri_GCA_902439185.1.myzusXrGenes.bed

```
CABPRJ010000007.1	88412	108411	UUID=1_UGT350B3_FLANKup	.	.
CABPRJ010000007.1	108412	108811	UUID=1_UGT350B3_exon2	318	.
CABPRJ010000007.1	108812	108922	UUID=1_UGT350B3.intron	NA	.
CABPRJ010000007.1	108923	109799	UUID=1_UGT350B3_exon1	712	.
CABPRJ010000007.1	109800	129799	UUID=1_UGT350B3_FLANKdown	.	.
CABPRJ010000013.1	172636	192635	UUID=2_abc_g5088.t1_FLANKup	.	.
CABPRJ010000013.1	192636	192809	UUID=2_abc_g5088.t1.exon9	152	.
CABPRJ010000013.1	192810	194687	UUID=2_abc_g5088.t1.intron	NA	.
CABPRJ010000013.1	194688	194833	UUID=2_abc_g5088.t1.exon8	193	.
CABPRJ010000013.1	194834	214833	UUID=2_abc_g5088.t1_FLANKdown	.	.
CABPRJ010000016.1	1036960	1056959	UUID=3_abc_g10710.t1_FLANKup	.	.
CABPRJ010000016.1	1056960	1057036	UUID=3_abc_g10710.t1.exon14	97.1	.
CABPRJ010000016.1	1057037	1073364	UUID=3_abc_g10710.t1.intron	NA	.
CABPRJ010000016.1	1073365	1073625	UUID=3_abc_g10710.t1.exon3	305	.
CABPRJ010000016.1	1073626	1073860	UUID=3_abc_g10710.t1.intron	NA	.
CABPRJ010000016.1	1073861	1074224	UUID=3_abc_g10710.t1.exon1	409	.
CABPRJ010000016.1	1074225	1094224	UUID=3_abc_g10710.t1_FLANKdown	.	.
CABPRJ010000018.1	1013004	1033003	UUID=4_abc_g8946.t1_FLANKup	.	.
CABPRJ010000018.1	1033004	1033187	UUID=4_abc_g8946.t1.exon14	115	.
CABPRJ010000018.1	1033188	1035998	UUID=4_abc_g8946.t1.intron	NA	.
CABPRJ010000018.1	1035999	1036202	UUID=4_abc_g8946.t1.exon8	211	.
CABPRJ010000018.1	1036203	1036390	UUID=4_abc_g8946.t1.intron	NA	.
CABPRJ010000018.1	1036391	1036510	UUID=4_abc_g8946.t1.exon7	95.3	.
CABPRJ010000018.1	1036511	1056510	UUID=4_abc_g8946.t1_FLANKdown	.	.
CABPRJ010000035.1	258606	278605	UUID=5_abc_g22514.t1_FLANKup	.	.
CABPRJ010000035.1	278606	278791	UUID=5_abc_g22514.t1.exon2	244	.
CABPRJ010000035.1	278792	282929	UUID=5_abc_g22514.t1.intron	NA	.
CABPRJ010000035.1	282930	283131	UUID=5_abc_g22514.t1.exon9	163	.
CABPRJ010000035.1	283132	303131	UUID=5_abc_g22514.t1_FLANKdown	.	.
CABPRJ010000037.1	54697	74696	UUID=6_abc_g1798.t1_FLANKup	.	.
CABPRJ010000037.1	74697	74878	UUID=6_abc_g1798.t1.exon6	209	.
CABPRJ010000037.1	74879	75236	UUID=6_abc_g1798.t1.intron	NA	.
CABPRJ010000037.1	75237	75448	UUID=6_abc_g1798.t1.exon8	287	.
CABPRJ010000037.1	75449	75536	UUID=6_abc_g1798.t1.intron	NA	.
CABPRJ010000037.1	75537	75771	UUID=6_abc_g1798.t1.exon9	285	.
CABPRJ010000037.1	75772	76200	UUID=6_abc_g1798.t1.intron	NA	.
CABPRJ010000037.1	76201	76307	UUID=6_abc_g1798.t1.exon10	143	.
CABPRJ010000037.1	76308	77177	UUID=6_abc_g1798.t1.intron	NA	.
CABPRJ010000037.1	77178	77362	UUID=6_abc_g1798.t1.exon12	220	.
CABPRJ010000037.1	77363	77853	UUID=6_abc_g1798.t1.intron	NA	.
CABPRJ010000037.1	77854	78033	UUID=6_abc_g1798.t1.exon14	250	.
CABPRJ010000037.1	78034	104980	UUID=6_abc_g1798.t1_FLANKdown,UUID=7_abc_g1799.t1_FLANKup	.	.
CABPRJ010000037.1	104981	105117	UUID=7_abc_g1799.t1.exon7	193	.
CABPRJ010000037.1	105118	110675	UUID=7_abc_g1799.t1.intron	NA	.
CABPRJ010000037.1	110676	111018	UUID=7_abc_g1799.t1.exon9	318	.
CABPRJ010000037.1	111019	131018	UUID=7_abc_g1799.t1_FLANKdown	.	.
CABPRJ010000189.1	0	5	UUID=9_abc_g10940.t1_FLANKup	.	.
CABPRJ010000189.1	6	126	UUID=9_abc_g10940.t1.exon9	163	.
CABPRJ010000189.1	127	197	UUID=9_abc_g10940.t1.intron	NA	.
CABPRJ010000189.1	198	308	UUID=9_abc_g10940.t1.exon8	161	.
CABPRJ010000189.1	309	4377	UUID=9_abc_g10940.t1_FLANKdown	.	.
CABPRJ010000479.1	128861	148860	UUID=10_abc_g6225.t1_FLANKup	.	.
CABPRJ010000479.1	148861	149090	UUID=10_abc_g6225.t1.exon10	276	.
CABPRJ010000479.1	149091	149271	UUID=10_abc_g6225.t1.intron	NA	.
CABPRJ010000479.1	149272	149372	UUID=10_abc_g6225.t1.exon9	154	.
CABPRJ010000479.1	149373	152759	UUID=10_abc_g6225.t1.intron	NA	.
CABPRJ010000479.1	152760	152925	UUID=10_abc_g6225.t1.exon6	246	.
CABPRJ010000479.1	152926	154320	UUID=10_abc_g6225.t1.intron	NA	.
CABPRJ010000479.1	154321	154536	UUID=10_abc_g6225.t1.exon2	281	.
CABPRJ010000479.1	154537	174536	UUID=10_abc_g6225.t1_FLANKdown	.	.
CABPRJ010000483.1	1222015	1242014	UUID=11_abc_g22138.t1_FLANKup	.	.
CABPRJ010000483.1	1242015	1242367	UUID=11_abc_g22138.t1.exon1	359	.
CABPRJ010000483.1	1242368	1245893	UUID=11_abc_g22138.t1.intron	NA	.
CABPRJ010000483.1	1245894	1245986	UUID=11_abc_g22138.t1.exon10	145	.
CABPRJ010000483.1	1245987	1265986	UUID=11_abc_g22138.t1_FLANKdown	.	.
CABPRJ010000486.1	332598	352597	UUID=12_est_g13673.t1_FLANKup	.	.
CABPRJ010000486.1	352598	352792	UUID=12_est_g13673.t1.exon11	222	.
CABPRJ010000486.1	352793	354840	UUID=12_est_g13673.t1.intron	NA	.
CABPRJ010000486.1	354841	355007	UUID=12_est_g13673.t1.exon6	237	.
CABPRJ010000486.1	355008	375007	UUID=12_est_g13673.t1_FLANKdown	.	.
CABPRJ010000544.1	0	13265	UUID=13_abc_g11941.t1_FLANKup	.	.
CABPRJ010000544.1	13266	14232	UUID=13_abc_g11941.t1.exon14	1234	.
CABPRJ010000544.1	14233	14674	UUID=13_abc_g11941.t1.intron	NA	.
CABPRJ010000544.1	14675	14888	UUID=13_abc_g11941.t1.exon12	241	.
CABPRJ010000544.1	14889	16241	UUID=13_abc_g11941.t1.intron	NA	.
CABPRJ010000544.1	16242	16390	UUID=13_abc_g11941.t1.exon8	154	.
CABPRJ010000544.1	16391	16662	UUID=13_abc_g11941.t1.intron	NA	.
CABPRJ010000544.1	16663	16824	UUID=13_abc_g11941.t1.exon6	222	.
CABPRJ010000544.1	16825	36824	UUID=13_abc_g11941.t1_FLANKdown	.	.
CABPRJ010000949.1	1691239	1711238	UUID=14_est_g12827.t1_FLANKup	.	.
CABPRJ010000949.1	1711239	1711349	UUID=14_est_g12827.t1.exon2	172	.
CABPRJ010000949.1	1711350	1724544	UUID=14_est_g12827.t1.intron	NA	.
CABPRJ010000949.1	1724545	1725040	UUID=14_est_g12827.t1.exon5	313	.
CABPRJ010000949.1	1725041	1741649	UUID=14_est_g12827.t1.intron	NA	.
CABPRJ010000949.1	1741650	1741866	UUID=14_est_g12827.t1.exon6	226	.
CABPRJ010000949.1	1741867	1761866	UUID=14_est_g12827.t1_FLANKdown	.	.
CABPRJ010000953.1	345947	365946	UUID=15_abc_g2885.t1_FLANKup	.	.
CABPRJ010000953.1	365947	366138	UUID=15_abc_g2885.t1.exon3	289	.
CABPRJ010000953.1	366139	367686	UUID=15_abc_g2885.t1.intron	NA	.
CABPRJ010000953.1	367687	367782	UUID=15_abc_g2885.t1.exon6	150	.
CABPRJ010000953.1	367783	367864	UUID=15_abc_g2885.t1.intron	NA	.
CABPRJ010000953.1	367865	367966	UUID=15_abc_g2885.t1.exon7	167	.
CABPRJ010000953.1	367967	368890	UUID=15_abc_g2885.t1.intron	NA	.
CABPRJ010000953.1	368891	369031	UUID=15_abc_g2885.t1.exon9	200	.
CABPRJ010000953.1	369032	369094	UUID=15_abc_g2885.t1.intron	NA	.
CABPRJ010000953.1	369095	369283	UUID=15_abc_g2885.t1.exon10	261	.
CABPRJ010000953.1	369284	369356	UUID=15_abc_g2885.t1.intron	NA	.
CABPRJ010000953.1	369357	369561	UUID=15_abc_g2885.t1.exon11	285	.
CABPRJ010000953.1	369562	389561	UUID=15_abc_g2885.t1_FLANKdown	.	.
CABPRJ010000954.1	1058215	1078214	UUID=16_abc_g13790.t1_FLANKup	.	.
CABPRJ010000954.1	1078215	1078518	UUID=16_abc_g13790.t1.exon5	307	.
CABPRJ010000954.1	1078519	1078583	UUID=16_abc_g13790.t1.intron	NA	.
CABPRJ010000954.1	1078584	1078920	UUID=16_abc_g13790.t1.exon6	390	.
CABPRJ010000954.1	1078921	1083470	UUID=16_abc_g13790.t1.intron	NA	.
CABPRJ010000954.1	1083471	1083702	UUID=16_abc_g13790.t1.exon12	207	.
CABPRJ010000954.1	1083703	1084848	UUID=16_abc_g13790.t1.intron	NA	.
CABPRJ010000954.1	1084849	1085534	UUID=16_abc_g13790.t1.exon15	797	.
CABPRJ010000954.1	1085535	1085958	UUID=16_abc_g13790.t1.intron	NA	.
CABPRJ010000954.1	1085959	1086117	UUID=16_abc_g13790.t1.exon17	178	.
CABPRJ010000954.1	1086118	1086430	UUID=16_abc_g13790.t1.intron	NA	.
CABPRJ010000954.1	1086431	1086717	UUID=16_abc_g13790.t1.exon18	348	.
CABPRJ010000954.1	1086718	1086791	UUID=16_abc_g13790.t1.intron	NA	.
CABPRJ010000954.1	1086792	1087012	UUID=16_abc_g13790.t1.exon19	259	.
CABPRJ010000954.1	1087013	1107012	UUID=16_abc_g13790.t1_FLANKdown	.	.
CABPRJ010000959.1	666266	686265	UUID=17_CYP4CJ10_FLANKup	.	.
CABPRJ010000959.1	686266	686445	UUID=17_CYP4CJ10_exon10	145	.
CABPRJ010000959.1	686446	688510	UUID=17_CYP4CJ10.intron	NA	.
CABPRJ010000959.1	688511	688580	UUID=17_CYP4CJ10_exon5	80.5	.
CABPRJ010000959.1	688581	708580	UUID=17_CYP4CJ10_FLANKdown	.	.
CABPRJ010000970.1	388638	408637	UUID=18_abc_g8490.t1_FLANKup	.	.
CABPRJ010000970.1	408638	408806	UUID=18_abc_g8490.t1.exon9	241	.
CABPRJ010000970.1	408807	420594	UUID=18_abc_g8490.t1.intron	NA	.
CABPRJ010000970.1	420595	420740	UUID=18_abc_g8490.t1.exon1	204	.
CABPRJ010000970.1	420741	440740	UUID=18_abc_g8490.t1_FLANKdown	.	.
CABPRJ010001426.1	4227085	4247084	UUID=19_abc_g3689.t1_FLANKup	.	.
CABPRJ010001426.1	4247085	4247525	UUID=19_abc_g3689.t1.exon7	549	.
CABPRJ010001426.1	4247526	4247612	UUID=19_abc_g3689.t1.intron	NA	.
CABPRJ010001426.1	4247613	4247806	UUID=19_abc_g3689.t1.exon6	243	.
CABPRJ010001426.1	4247807	4248178	UUID=19_abc_g3689.t1.intron	NA	.
CABPRJ010001426.1	4248179	4248300	UUID=19_abc_g3689.t1.exon4	159	.
CABPRJ010001426.1	4248301	4248409	UUID=19_abc_g3689.t1.intron	NA	.
CABPRJ010001426.1	4248410	4248692	UUID=19_abc_g3689.t1.exon3	335	.
CABPRJ010001426.1	4248693	4248773	UUID=19_abc_g3689.t1.intron	NA	.
CABPRJ010001426.1	4248774	4249320	UUID=19_abc_g3689.t1.exon2	601	.
CABPRJ010001426.1	4249321	4269320	UUID=19_abc_g3689.t1_FLANKdown	.	.
CABPRJ010001430.1	209681	229680	UUID=20_abc_g11808.t1_FLANKup	.	.
CABPRJ010001430.1	229681	229896	UUID=20_abc_g11808.t1.exon20	211	.
CABPRJ010001430.1	229897	249686	UUID=20_abc_g11808.t1.intron	NA	.
CABPRJ010001430.1	249687	249931	UUID=20_abc_g11808.t1.exon7	237	.
CABPRJ010001430.1	249932	257205	UUID=20_abc_g11808.t1.intron	NA	.
CABPRJ010001430.1	257206	257348	UUID=20_abc_g11808.t1.exon18	148	.
CABPRJ010001430.1	257349	277348	UUID=20_abc_g11808.t1_FLANKdown	.	.
CABPRJ010001560.1	0	2597	UUID=21_abc_g10940.t1_FLANKup	.	.
CABPRJ010001560.1	2598	2793	UUID=21_abc_g10940.t1.exon9	219	.
CABPRJ010001560.1	2794	2864	UUID=21_abc_g10940.t1.intron	NA	.
CABPRJ010001560.1	2865	2975	UUID=21_abc_g10940.t1.exon8	145	.
CABPRJ010001560.1	2976	10208	UUID=21_abc_g10940.t1_FLANKdown	.	.
CABPRJ010001895.1	2005988	2025987	UUID=22_abc_g5084.t1_FLANKup	.	.
CABPRJ010001895.1	2025988	2026173	UUID=22_abc_g5084.t1.exon11	200	.
CABPRJ010001895.1	2026174	2026867	UUID=22_abc_g5084.t1.intron	NA	.
CABPRJ010001895.1	2026868	2026963	UUID=22_abc_g5084.t1.exon9	122	.
CABPRJ010001895.1	2026964	2027390	UUID=22_abc_g5084.t1.intron	NA	.
CABPRJ010001895.1	2027391	2027473	UUID=22_abc_g5084.t1.exon7	110	.
CABPRJ010001895.1	2027474	2028113	UUID=22_abc_g5084.t1.intron	NA	.
CABPRJ010001895.1	2028114	2028259	UUID=22_abc_g5084.t1.exon4	137	.
CABPRJ010001895.1	2028260	2048259	UUID=22_abc_g5084.t1_FLANKdown	.	.
CABPRJ010001901.1	575185	595184	UUID=23_est_g9316.t1_FLANKup	.	.
CABPRJ010001901.1	595185	595557	UUID=23_est_g9316.t1.exon6	329	.
CABPRJ010001901.1	595558	613257	UUID=23_est_g9316.t1.intron	NA	.
CABPRJ010001901.1	613258	613421	UUID=23_est_g9316.t1.exon3	204	.
CABPRJ010001901.1	613422	633421	UUID=23_est_g9316.t1_FLANKdown	.	.
CABPRJ010002367.1	2143730	2163729	UUID=24_abc_g4225.t1_FLANKup	.	.
CABPRJ010002367.1	2163730	2163898	UUID=24_abc_g4225.t1.exon3	191	.
CABPRJ010002367.1	2163899	2165957	UUID=24_abc_g4225.t1.intron	NA	.
CABPRJ010002367.1	2165958	2166165	UUID=24_abc_g4225.t1.exon8	191	.
CABPRJ010002367.1	2166166	2167545	UUID=24_abc_g4225.t1.intron	NA	.
CABPRJ010002367.1	2167546	2167793	UUID=24_abc_g4225.t1.exon9	215	.
CABPRJ010002367.1	2167794	2168908	UUID=24_abc_g4225.t1.intron	NA	.
CABPRJ010002367.1	2168909	2169063	UUID=24_abc_g4225.t1.exon13	198	.
CABPRJ010002367.1	2169064	2182947	UUID=24_abc_g4225.t1.intron	NA	.
CABPRJ010002367.1	2182948	2183259	UUID=24_abc_g4225.t1.exon15	361	.
CABPRJ010002367.1	2183260	2192905	UUID=24_abc_g4225.t1.intron	NA	.
CABPRJ010002367.1	2192906	2193069	UUID=24_abc_g4225.t1.exon16	91.6	.
CABPRJ010002367.1	2193070	2213069	UUID=24_abc_g4225.t1_FLANKdown	.	.
CABPRJ010002373.1	1493714	1513713	UUID=25_gst_g10516.t1_FLANKup	.	.
CABPRJ010002373.1	1513714	1513837	UUID=25_gst_g10516.t1.exon4	75	.
CABPRJ010002373.1	1513838	1514145	UUID=25_gst_g10516.t1.intron	NA	.
CABPRJ010002373.1	1514146	1514272	UUID=25_gst_g10516.t1.exon4	75	.
CABPRJ010002373.1	1514273	1534272	UUID=25_gst_g10516.t1_FLANKdown	.	.
CABPRJ010002378.1	1329262	1349261	UUID=26_CYP303A1_FLANKup	.	.
CABPRJ010002378.1	1349262	1349446	UUID=26_CYP303A1_exon4	276	.
CABPRJ010002378.1	1349447	1349975	UUID=26_CYP303A1.intron	NA	.
CABPRJ010002378.1	1349976	1350139	UUID=26_CYP303A1_exon7	215	.
CABPRJ010002378.1	1350140	1370139	UUID=26_CYP303A1_FLANKdown	.	.
CABPRJ010002383.1	393593	413592	UUID=27_abc_g4105.t1_FLANKup	.	.
CABPRJ010002383.1	413593	413788	UUID=27_abc_g4105.t1.exon2	213	.
CABPRJ010002383.1	413789	417945	UUID=27_abc_g4105.t1.intron	NA	.
CABPRJ010002383.1	417946	418141	UUID=27_abc_g4105.t1.exon6	246	.
CABPRJ010002383.1	418142	419784	UUID=27_abc_g4105.t1.intron	NA	.
CABPRJ010002383.1	419785	420087	UUID=27_abc_g4105.t1.exon12	289	.
CABPRJ010002383.1	420088	423717	UUID=27_abc_g4105.t1.intron	NA	.
CABPRJ010002383.1	423718	423854	UUID=27_abc_g4105.t1.exon20	154	.
CABPRJ010002383.1	423855	424566	UUID=27_abc_g4105.t1.intron	NA	.
CABPRJ010002383.1	424567	424746	UUID=27_abc_g4105.t1.exon23	217	.
CABPRJ010002383.1	424747	424849	UUID=27_abc_g4105.t1.intron	NA	.
CABPRJ010002383.1	424850	425053	UUID=27_abc_g4105.t1.exon24	261	.
CABPRJ010002383.1	425054	434625	UUID=27_abc_g4105.t1.intron	NA	.
CABPRJ010002383.1	434626	434819	UUID=27_abc_g4105.t1.exon27	222	.
CABPRJ010002383.1	434820	454819	UUID=27_abc_g4105.t1_FLANKdown	.	.
CABPRJ010002400.1	603720	623719	UUID=28_abc_g3810.t1_FLANKup	.	.
CABPRJ010002400.1	623720	623956	UUID=28_abc_g3810.t1.exon2	372	.
CABPRJ010002400.1	623957	643266	UUID=28_abc_g3810.t1.intron	NA	.
CABPRJ010002400.1	643267	643510	UUID=28_abc_g3810.t1.exon7	324	.
CABPRJ010002400.1	643511	663510	UUID=28_abc_g3810.t1_FLANKdown	.	.
CABPRJ010002405.1	285670	305669	UUID=29_abc_g4684.t1_FLANKup	.	.
CABPRJ010002405.1	305670	305878	UUID=29_abc_g4684.t1.exon15	265	.
CABPRJ010002405.1	305879	312352	UUID=29_abc_g4684.t1.intron	NA	.
CABPRJ010002405.1	312353	312501	UUID=29_abc_g4684.t1.exon2	171	.
CABPRJ010002405.1	312501	332501	UUID=29_abc_g4684.t1_FLANKdown	.	.
```
