## Supplementary material for "Transposon accumulation at xenobiotic gene family loci: a comparative genomic analysis in aphids": Sup_File_S3: diuraphisNoxia_GCF_001186385.1.myzusXrGenes.bed

```
NW_015368244.1	168422	188421	UUID=1_CYP314A1, UUID=2_CYP314A3_FLANKup	.	.
NW_015368244.1	188422	188556	UUID=1_CYP314A1_exon2	206	.
NW_015368244.1	188425	188555	UUID=2_CYP314A3_exon2	187	.
NW_015368244.1	188556	190913	UUID=2_CYP314A3.intron	NA	.
NW_015368244.1	188557	190919	UUID=1_CYP314A1.intron	NA	.
NW_015368244.1	190914	191118	UUID=2_CYP314A3_exon3	307	.
NW_015368244.1	190920	191119	UUID=1_CYP314A1_exon3	309	.
NW_015368244.1	191120	191522	UUID=1_CYP314A1.intron	NA	.
NW_015368244.1	191523	191720	UUID=1_CYP314A1_exon4	279	.
NW_015368244.1	191721	191782	UUID=1_CYP314A1.intron	NA	.
NW_015368244.1	191783	191977	UUID=1_CYP314A1_exon5	274	.
NW_015368244.1	191978	211977	UUID=1_CYP314A1, UUID=2_CYP314A3_FLANKdown	.	.
NW_015368244.1	222904	242903	UUID=17_UGT350B3_FLANKup	.	.
NW_015368244.1	242904	243807	UUID=17_UGT350B3_exon1	1264	.
NW_015368244.1	243808	243916	UUID=17_UGT350B3.intron	NA	.
NW_015368244.1	243917	244344	UUID=17_UGT350B3_exon2	553	.
NW_015368244.1	244345	244396	UUID=17_UGT350B3.intron	NA	.
NW_015368244.1	244397	244660	UUID=17_UGT350B3_exon3	355	.
NW_015368244.1	244661	264660	UUID=17_UGT350B3_FLANKdown	.	.
NW_015368244.1	987094	1007093	UUID=4_UGT343A11, UUID=6_UGT343A14_v2, UUID=10_UGT343A8_v2, UUID=13_UGT343A9_v1_v2, UUID=5_UGT343A14, UUID=7_UGT343A7, UUID=9_UGT343A8, UUID=12_UGT343A9_v1, UUID=8_UGT343A7_v2, UUID=11_UGT343A8_v3, UUID=14_UGT343A9_v1_v3, UUID=15_UGT343A9_v2_v4, UUID=16_UGT343A9_v2_v5_FLANKup	.	.
NW_015368244.1	1007094	1007344	UUID=4_UGT343A11_exon5	292	.
NW_015368244.1	1007094	1007341	UUID=6_UGT343A14_v2_exon5	287	.
NW_015368244.1	1007094	1007341	UUID=10_UGT343A8_v2_exon5	287	.
NW_015368244.1	1007094	1007341	UUID=13_UGT343A9_v1_v2_exon5	287	.
NW_015368244.1	1007095	1007648	UUID=5_UGT343A14_exon4	595	.
NW_015368244.1	1007095	1007648	UUID=7_UGT343A7_exon4	595	.
NW_015368244.1	1007095	1007648	UUID=9_UGT343A8_exon4	595	.
NW_015368244.1	1007095	1007648	UUID=12_UGT343A9_v1_exon4	595	.
NW_015368244.1	1007098	1007341	UUID=8_UGT343A7_v2_exon5	274	.
NW_015368244.1	1007098	1007341	UUID=11_UGT343A8_v3_exon5	274	.
NW_015368244.1	1007098	1007341	UUID=14_UGT343A9_v1_v3_exon5	274	.
NW_015368244.1	1007200	1007648	UUID=15_UGT343A9_v2_v4_exon4	460	.
NW_015368244.1	1007342	1007429	UUID=10_UGT343A8_v2.intron	NA	.
NW_015368244.1	1007342	1007864	UUID=11_UGT343A8_v3.intron	NA	.
NW_015368244.1	1007342	1007429	UUID=13_UGT343A9_v1_v2.intron	NA	.
NW_015368244.1	1007342	1007864	UUID=14_UGT343A9_v1_v3.intron	NA	.
NW_015368244.1	1007342	1007429	UUID=6_UGT343A14_v2.intron	NA	.
NW_015368244.1	1007342	1007864	UUID=8_UGT343A7_v2.intron	NA	.
NW_015368244.1	1007345	1007426	UUID=4_UGT343A11.intron	NA	.
NW_015368244.1	1007427	1007647	UUID=4_UGT343A11_exon4	326	.
NW_015368244.1	1007430	1007647	UUID=6_UGT343A14_v2_exon4	320	.
NW_015368244.1	1007430	1007647	UUID=10_UGT343A8_v2_exon4	320	.
NW_015368244.1	1007430	1007647	UUID=13_UGT343A9_v1_v2_exon4	320	.
NW_015368244.1	1007430	1007647	UUID=16_UGT343A9_v2_v5_exon4	320	.
NW_015368244.1	1007648	1007864	UUID=10_UGT343A8_v2.intron	NA	.
NW_015368244.1	1007648	1007864	UUID=13_UGT343A9_v1_v2.intron	NA	.
NW_015368244.1	1007648	1007864	UUID=16_UGT343A9_v2_v5.intron	NA	.
NW_015368244.1	1007648	1007864	UUID=4_UGT343A11.intron	NA	.
NW_015368244.1	1007648	1007864	UUID=6_UGT343A14_v2.intron	NA	.
NW_015368244.1	1007649	1009276	UUID=12_UGT343A9_v1.intron	NA	.
NW_015368244.1	1007649	1009276	UUID=15_UGT343A9_v2_v4.intron	NA	.
NW_015368244.1	1007649	1007880	UUID=5_UGT343A14.intron	NA	.
NW_015368244.1	1007649	1009276	UUID=7_UGT343A7.intron	NA	.
NW_015368244.1	1007649	1009276	UUID=9_UGT343A8.intron	NA	.
NW_015368244.1	1007865	1008103	UUID=4_UGT343A11_exon3	303	.
NW_015368244.1	1007865	1008103	UUID=6_UGT343A14_v2_exon3	303	.
NW_015368244.1	1007865	1008103	UUID=8_UGT343A7_v2_exon3	326	.
NW_015368244.1	1007865	1008103	UUID=10_UGT343A8_v2_exon3	303	.
NW_015368244.1	1007865	1008103	UUID=11_UGT343A8_v3_exon3	326	.
NW_015368244.1	1007865	1008103	UUID=13_UGT343A9_v1_v2_exon3	303	.
NW_015368244.1	1007865	1008103	UUID=14_UGT343A9_v1_v3_exon3	326	.
NW_015368244.1	1007865	1008103	UUID=16_UGT343A9_v2_v5_exon3	303	.
NW_015368244.1	1007881	1008169	UUID=5_UGT343A14_exon3	339	.
NW_015368244.1	1008170	1009318	UUID=5_UGT343A14.intron	NA	.
NW_015368244.1	1009277	1009863	UUID=7_UGT343A7_exon2	664	.
NW_015368244.1	1009277	1009863	UUID=9_UGT343A8_exon2	664	.
NW_015368244.1	1009277	1009863	UUID=12_UGT343A9_v1_exon2	664	.
NW_015368244.1	1009277	1009863	UUID=15_UGT343A9_v2_v4_exon2	664	.
NW_015368244.1	1009319	1009863	UUID=5_UGT343A14_exon2	619	.
NW_015368244.1	1009864	1029863	UUID=4_UGT343A11, UUID=6_UGT343A14_v2, UUID=10_UGT343A8_v2, UUID=13_UGT343A9_v1_v2, UUID=5_UGT343A14, UUID=7_UGT343A7, UUID=9_UGT343A8, UUID=12_UGT343A9_v1, UUID=8_UGT343A7_v2, UUID=11_UGT343A8_v3, UUID=14_UGT343A9_v1_v3, UUID=15_UGT343A9_v2_v4, UUID=16_UGT343A9_v2_v5_FLANKdown	.	.
NW_015368245.1	546031	566030	UUID=18_abc_g3689.t1_FLANKup	.	.
NW_015368245.1	566031	566578	UUID=18_abc_g3689.t1.exon2	857	.
NW_015368245.1	566579	566649	UUID=18_abc_g3689.t1.intron	NA	.
NW_015368245.1	566650	566934	UUID=18_abc_g3689.t1.exon3	438	.
NW_015368245.1	566935	567076	UUID=18_abc_g3689.t1.intron	NA	.
NW_015368245.1	567077	567191	UUID=18_abc_g3689.t1.exon4	191	.
NW_015368245.1	567192	567261	UUID=18_abc_g3689.t1.intron	NA	.
NW_015368245.1	567262	567446	UUID=18_abc_g3689.t1.exon5	298	.
NW_015368245.1	567447	567570	UUID=18_abc_g3689.t1.intron	NA	.
NW_015368245.1	567571	567778	UUID=18_abc_g3689.t1.exon6	318	.
NW_015368245.1	567779	567867	UUID=18_abc_g3689.t1.intron	NA	.
NW_015368245.1	567868	568312	UUID=18_abc_g3689.t1.exon7	678	.
NW_015368245.1	568313	588312	UUID=18_abc_g3689.t1_FLANKdown	.	.
NW_015368246.1	1196926	1216925	UUID=19_abc_g10710.t1_FLANKup	.	.
NW_015368246.1	1216926	1217021	UUID=19_abc_g10710.t1.exon14	167	.
NW_015368246.1	1217022	1236550	UUID=19_abc_g10710.t1.intron	NA	.
NW_015368246.1	1236551	1236682	UUID=19_abc_g10710.t1.exon13	152	.
NW_015368246.1	1236683	1236799	UUID=19_abc_g10710.t1.intron	NA	.
NW_015368246.1	1236800	1236931	UUID=19_abc_g10710.t1.exon12	196	.
NW_015368246.1	1236932	1237004	UUID=19_abc_g10710.t1.intron	NA	.
NW_015368246.1	1237005	1237159	UUID=19_abc_g10710.t1.exon11	270	.
NW_015368246.1	1237160	1237580	UUID=19_abc_g10710.t1.intron	NA	.
NW_015368246.1	1237581	1237688	UUID=19_abc_g10710.t1.exon10	172	.
NW_015368246.1	1237689	1237828	UUID=19_abc_g10710.t1.intron	NA	.
NW_015368246.1	1237829	1238051	UUID=19_abc_g10710.t1.exon9	357	.
NW_015368246.1	1238052	1239294	UUID=19_abc_g10710.t1.intron	NA	.
NW_015368246.1	1239295	1239519	UUID=19_abc_g10710.t1.exon7	327	.
NW_015368246.1	1239520	1240047	UUID=19_abc_g10710.t1.intron	NA	.
NW_015368246.1	1240048	1240118	UUID=19_abc_g10710.t1.exon4	121	.
NW_015368246.1	1240119	1240301	UUID=19_abc_g10710.t1.intron	NA	.
NW_015368246.1	1240302	1240567	UUID=19_abc_g10710.t1.exon3	425	.
NW_015368246.1	1240568	1241993	UUID=19_abc_g10710.t1.intron	NA	.
NW_015368246.1	1241994	1242080	UUID=19_abc_g10710.t1.exon2	150	.
NW_015368246.1	1242081	1242144	UUID=19_abc_g10710.t1.intron	NA	.
NW_015368246.1	1242145	1242512	UUID=19_abc_g10710.t1.exon1	564	.
NW_015368246.1	1242513	1262512	UUID=19_abc_g10710.t1_FLANKdown	.	.
NW_015368247.1	1051494	1071493	UUID=20_abc_g1218.t1_FLANKup	.	.
NW_015368247.1	1071494	1072057	UUID=20_abc_g1218.t1.exon1	440	.
NW_015368247.1	1072058	1079775	UUID=20_abc_g1218.t1.intron	NA	.
NW_015368247.1	1079776	1079893	UUID=20_abc_g1218.t1.exon2	196	.
NW_015368247.1	1079894	1080994	UUID=20_abc_g1218.t1.intron	NA	.
NW_015368247.1	1080995	1081184	UUID=20_abc_g1218.t1.exon3	285	.
NW_015368247.1	1081185	1087545	UUID=20_abc_g1218.t1.intron	NA	.
NW_015368247.1	1087546	1087688	UUID=20_abc_g1218.t1.exon4	215	.
NW_015368247.1	1087689	1088431	UUID=20_abc_g1218.t1.intron	NA	.
NW_015368247.1	1088432	1088668	UUID=20_abc_g1218.t1.exon5	372	.
NW_015368247.1	1088669	1092822	UUID=20_abc_g1218.t1.intron	NA	.
NW_015368247.1	1092823	1092942	UUID=20_abc_g1218.t1.exon6	189	.
NW_015368247.1	1092943	1093341	UUID=20_abc_g1218.t1.intron	NA	.
NW_015368247.1	1093342	1093510	UUID=20_abc_g1218.t1.exon8	263	.
NW_015368247.1	1093511	1093783	UUID=20_abc_g1218.t1.intron	NA	.
NW_015368247.1	1093784	1093935	UUID=20_abc_g1218.t1.exon10	231	.
NW_015368247.1	1093936	1094749	UUID=20_abc_g1218.t1.intron	NA	.
NW_015368247.1	1094750	1095908	UUID=20_abc_g1218.t1.exon11	926	.
NW_015368247.1	1095909	1115908	UUID=20_abc_g1218.t1_FLANKdown	.	.
NW_015368250.1	991700	1011699	UUID=22_est_g12826.t1_FLANKup	.	.
NW_015368250.1	1011700	1011942	UUID=22_est_g12826.t1.exon4	364	.
NW_015368250.1	1011943	1012013	UUID=22_est_g12826.t1.intron	NA	.
NW_015368250.1	1012014	1012269	UUID=22_est_g12826.t1.exon3	407	.
NW_015368250.1	1012270	1032269	UUID=22_est_g12826.t1_FLANKdown	.	.
NW_015368252.1	722078	742077	UUID=24_UGT344K3_FLANKup	.	.
NW_015368252.1	742078	742485	UUID=24_UGT344K3_exon2	492	.
NW_015368252.1	742486	748132	UUID=24_UGT344K3.intron	NA	.
NW_015368252.1	748133	748971	UUID=24_UGT344K3_exon1	691	.
NW_015368252.1	748972	768971	UUID=24_UGT344K3_FLANKdown	.	.
NW_015368253.1	41146	61145	UUID=26_gst_g7734.t1, UUID=25_gst_g7733.t1_FLANKup	.	.
NW_015368253.1	61146	61513	UUID=26_gst_g7734.t1.exon5	346	.
NW_015368253.1	61182	61398	UUID=25_gst_g7733.t1.exon6	126	.
NW_015368253.1	61399	61405	UUID=25_gst_g7733.t1.intron	NA	.
NW_015368253.1	61406	61513	UUID=25_gst_g7733.t1.exon5	167	.
NW_015368253.1	61514	63815	UUID=26_gst_g7734.t1.intron	NA	.
NW_015368253.1	63816	63952	UUID=26_gst_g7734.t1.exon2	220	.
NW_015368253.1	63953	83952	UUID=26_gst_g7734.t1, UUID=25_gst_g7733.t1_FLANKdown	.	.
NW_015368257.1	67221	87220	UUID=28_CYP6YC1_FLANKup	.	.
NW_015368257.1	87221	87445	UUID=28_CYP6YC1_exon2	267	.
NW_015368257.1	87446	106229	UUID=28_CYP6YC1.intron	NA	.
NW_015368257.1	106230	106946	UUID=28_CYP6YC1_exon1	767	.
NW_015368257.1	106947	126946	UUID=28_CYP6YC1_FLANKdown	.	.
NW_015368261.1	769394	789393	UUID=29_abc_g4225.t1_FLANKup	.	.
NW_015368261.1	789394	789903	UUID=29_abc_g4225.t1.exon16	584	.
NW_015368261.1	789904	798700	UUID=29_abc_g4225.t1.intron	NA	.
NW_015368261.1	798701	799006	UUID=29_abc_g4225.t1.exon15	449	.
NW_015368261.1	799007	800928	UUID=29_abc_g4225.t1.intron	NA	.
NW_015368261.1	800929	801088	UUID=29_abc_g4225.t1.exon14	268	.
NW_015368261.1	801089	807626	UUID=29_abc_g4225.t1.intron	NA	.
NW_015368261.1	807627	807781	UUID=29_abc_g4225.t1.exon13	243	.
NW_015368261.1	807782	807860	UUID=29_abc_g4225.t1.intron	NA	.
NW_015368261.1	807861	807968	UUID=29_abc_g4225.t1.exon12	167	.
NW_015368261.1	807969	808055	UUID=29_abc_g4225.t1.intron	NA	.
NW_015368261.1	808056	808149	UUID=29_abc_g4225.t1.exon11	147	.
NW_015368261.1	808150	808562	UUID=29_abc_g4225.t1.intron	NA	.
NW_015368261.1	808563	808733	UUID=29_abc_g4225.t1.exon10	272	.
NW_015368261.1	808734	808886	UUID=29_abc_g4225.t1.intron	NA	.
NW_015368261.1	808887	809134	UUID=29_abc_g4225.t1.exon9	399	.
NW_015368261.1	809135	809428	UUID=29_abc_g4225.t1.intron	NA	.
NW_015368261.1	809429	809636	UUID=29_abc_g4225.t1.exon8	340	.
NW_015368261.1	809637	809715	UUID=29_abc_g4225.t1.intron	NA	.
NW_015368261.1	809716	809891	UUID=29_abc_g4225.t1.exon7	298	.
NW_015368261.1	809892	811102	UUID=29_abc_g4225.t1.intron	NA	.
NW_015368261.1	811103	811279	UUID=29_abc_g4225.t1.exon3	283	.
NW_015368261.1	811280	811337	UUID=29_abc_g4225.t1.intron	NA	.
NW_015368261.1	811338	811424	UUID=29_abc_g4225.t1.exon2	128	.
NW_015368261.1	811425	814427	UUID=29_abc_g4225.t1.intron	NA	.
NW_015368261.1	814428	814685	UUID=29_abc_g4225.t1.exon1	315	.
NW_015368261.1	814686	814771	UUID=29_abc_g4225.t1.intron	NA	.
NW_015368261.1	814772	815779	UUID=29_abc_g4225.t1.exon1	1203	.
NW_015368261.1	815780	835779	UUID=29_abc_g4225.t1_FLANKdown	.	.
NW_015368266.1	297595	317594	UUID=30_gst_g22556.t1_FLANKup	.	.
NW_015368266.1	317595	317736	UUID=30_gst_g22556.t1.exon2	230	.
NW_015368266.1	317737	319674	UUID=30_gst_g22556.t1.intron	NA	.
NW_015368266.1	319675	319816	UUID=30_gst_g22556.t1.exon4	207	.
NW_015368266.1	319817	320697	UUID=30_gst_g22556.t1.intron	NA	.
NW_015368266.1	320698	320988	UUID=30_gst_g22556.t1.exon6	364	.
NW_015368266.1	320989	327651	UUID=31_gst_g22561.t1_FLANKup,UUID=30_gst_g22556.t1_FLANKdown	.	.
NW_015368266.1	327652	327977	UUID=31_gst_g22561.t1.exon1	292	.
NW_015368266.1	327978	328162	UUID=31_gst_g22561.t1.intron	NA	.
NW_015368266.1	328163	328321	UUID=31_gst_g22561.t1.exon2	261	.
NW_015368266.1	328322	348321	UUID=31_gst_g22561.t1_FLANKdown	.	.
NW_015368273.1	243891	263890	UUID=34_CYP6CY36_FLANKup	.	.
NW_015368273.1	263891	264066	UUID=34_CYP6CY36_exon4	182	.
NW_015368273.1	264067	264775	UUID=34_CYP6CY36.intron	NA	.
NW_015368273.1	264776	265030	UUID=34_CYP6CY36_exon3	307	.
NW_015368273.1	265031	267429	UUID=34_CYP6CY36.intron	NA	.
NW_015368273.1	267430	268314	UUID=34_CYP6CY36_exon1	1011	.
NW_015368273.1	268315	288314	UUID=34_CYP6CY36_FLANKdown	.	.
NW_015368273.1	448726	468725	UUID=33_abc_g9498.t1_FLANKup	.	.
NW_015368273.1	468726	470153	UUID=33_abc_g9498.t1.exon1	1908	.
NW_015368273.1	470154	473194	UUID=33_abc_g9498.t1.intron	NA	.
NW_015368273.1	473195	473361	UUID=33_abc_g9498.t1.exon4	281	.
NW_015368273.1	473362	473583	UUID=33_abc_g9498.t1.intron	NA	.
NW_015368273.1	473584	473678	UUID=33_abc_g9498.t1.exon5	154	.
NW_015368273.1	473679	473742	UUID=33_abc_g9498.t1.intron	NA	.
NW_015368273.1	473743	473919	UUID=33_abc_g9498.t1.exon6	272	.
NW_015368273.1	473920	474730	UUID=33_abc_g9498.t1.intron	NA	.
NW_015368273.1	474731	474887	UUID=33_abc_g9498.t1.exon8	252	.
NW_015368273.1	474888	477877	UUID=33_abc_g9498.t1.intron	NA	.
NW_015368273.1	477878	478153	UUID=33_abc_g9498.t1.exon11	350	.
NW_015368273.1	478154	480759	UUID=33_abc_g9498.t1.intron	NA	.
NW_015368273.1	480760	481486	UUID=33_abc_g9498.t1.exon12	379	.
NW_015368273.1	481487	501486	UUID=33_abc_g9498.t1_FLANKdown	.	.
NW_015368278.1	415428	435427	UUID=37_CYP6CY4, UUID=36_CYP6CY3_FLANKup	.	.
NW_015368278.1	435428	436309	UUID=37_CYP6CY4_exon1	1038	.
NW_015368278.1	435478	436301	UUID=36_CYP6CY3_exon1	758	.
NW_015368278.1	436302	445496	UUID=36_CYP6CY3.intron	NA	.
NW_015368278.1	436310	445557	UUID=37_CYP6CY4.intron	NA	.
NW_015368278.1	445497	446390	UUID=36_CYP6CY3_exon1	898	.
NW_015368278.1	445558	446386	UUID=37_CYP6CY4_exon1	651	.
NW_015368278.1	446391	446989	UUID=36_CYP6CY3.intron	NA	.
NW_015368278.1	446990	447239	UUID=36_CYP6CY3_exon3	270	.
NW_015368278.1	447240	467239	UUID=37_CYP6CY4, UUID=36_CYP6CY3_FLANKdown	.	.
NW_015368279.1	0	13464	UUID=40_UGT342C3, UUID=41_UGT342C4_FLANKup	.	.
NW_015368279.1	13465	13716	UUID=40_UGT342C3_exon5	324	.
NW_015368279.1	13465	13716	UUID=41_UGT342C4_exon5	324	.
NW_015368279.1	13717	14473	UUID=40_UGT342C3.intron	NA	.
NW_015368279.1	13717	14473	UUID=41_UGT342C4.intron	NA	.
NW_015368279.1	14474	14694	UUID=40_UGT342C3_exon4	320	.
NW_015368279.1	14474	14694	UUID=41_UGT342C4_exon4	320	.
NW_015368279.1	14695	16093	UUID=40_UGT342C3.intron	NA	.
NW_015368279.1	14695	16093	UUID=41_UGT342C4.intron	NA	.
NW_015368279.1	16094	16311	UUID=40_UGT342C3_exon3	320	.
NW_015368279.1	16094	16311	UUID=41_UGT342C4_exon3	320	.
NW_015368279.1	16312	17730	UUID=40_UGT342C3.intron	NA	.
NW_015368279.1	16312	17730	UUID=41_UGT342C4.intron	NA	.
NW_015368279.1	17731	18287	UUID=40_UGT342C3_exon2	778	.
NW_015368279.1	17731	18287	UUID=41_UGT342C4_exon2	778	.
NW_015368279.1	18288	21835	UUID=40_UGT342C3.intron	NA	.
NW_015368279.1	18288	21835	UUID=41_UGT342C4.intron	NA	.
NW_015368279.1	21836	22098	UUID=40_UGT342C3_exon1	403	.
NW_015368279.1	21836	22098	UUID=41_UGT342C4_exon1	403	.
NW_015368279.1	22099	42098	UUID=40_UGT342C3, UUID=41_UGT342C4_FLANKdown	.	.
NW_015368279.1	42119	62118	UUID=38_UGT342A4_FLANKup	.	.
NW_015368279.1	62119	62479	UUID=38_UGT342A4_exon1	479	.
NW_015368279.1	62480	69715	UUID=38_UGT342A4.intron	NA	.
NW_015368279.1	69716	70076	UUID=38_UGT342A4_exon1	479	.
NW_015368279.1	70077	71667	UUID=38_UGT342A4.intron	NA	.
NW_015368279.1	71668	72107	UUID=38_UGT342A4_exon2	575	.
NW_015368279.1	72108	72728	UUID=38_UGT342A4.intron	NA	.
NW_015368279.1	72729	72967	UUID=38_UGT342A4_exon4	370	.
NW_015368279.1	72968	74377	UUID=38_UGT342A4.intron	NA	.
NW_015368279.1	74378	74652	UUID=38_UGT342A4_exon5	375	.
NW_015368279.1	74653	78963	UUID=39_UGT342B3_FLANKup,UUID=38_UGT342A4_FLANKdown	.	.
NW_015368279.1	78964	79229	UUID=39_UGT342B3_exon2	309	.
NW_015368279.1	79230	80093	UUID=39_UGT342B3.intron	NA	.
NW_015368279.1	80094	80293	UUID=39_UGT342B3_exon4	265	.
NW_015368279.1	80294	80354	UUID=39_UGT342B3.intron	NA	.
NW_015368279.1	80355	80575	UUID=39_UGT342B3_exon5	326	.
NW_015368279.1	80576	87954	UUID=42_UGT349A3_v2_FLANKup,UUID=39_UGT342B3_FLANKdown	.	.
NW_015368279.1	87955	88348	UUID=42_UGT349A3_v2_exon1	564	.
NW_015368279.1	88349	89390	UUID=42_UGT349A3_v2.intron	NA	.
NW_015368279.1	89391	89815	UUID=42_UGT349A3_v2_exon2	619	.
NW_015368279.1	89816	90580	UUID=42_UGT349A3_v2.intron	NA	.
NW_015368279.1	90581	90801	UUID=42_UGT349A3_v2_exon3	353	.
NW_015368279.1	90802	92222	UUID=42_UGT349A3_v2.intron	NA	.
NW_015368279.1	92223	92449	UUID=42_UGT349A3_v2_exon5	305	.
NW_015368279.1	92450	112449	UUID=42_UGT349A3_v2_FLANKdown	.	.
NW_015368280.1	218628	238627	UUID=43_CYP6CY16, UUID=44_CYP6CY31_FLANKup	.	.
NW_015368280.1	238628	239514	UUID=43_CYP6CY16_exon1	926	.
NW_015368280.1	238799	239493	UUID=44_CYP6CY31_exon1	590	.
NW_015368280.1	239494	241269	UUID=44_CYP6CY31.intron	NA	.
NW_015368280.1	239515	241268	UUID=43_CYP6CY16.intron	NA	.
NW_015368280.1	241269	241522	UUID=43_CYP6CY16_exon3	315	.
NW_015368280.1	241270	241520	UUID=44_CYP6CY31_exon3	292	.
NW_015368280.1	241521	241654	UUID=44_CYP6CY31.intron	NA	.
NW_015368280.1	241655	241826	UUID=44_CYP6CY31_exon4	213	.
NW_015368280.1	241827	261826	UUID=43_CYP6CY16, UUID=44_CYP6CY31_FLANKdown	.	.
NW_015368285.1	616202	636201	UUID=47_abc_g6225.t1_FLANKup	.	.
NW_015368285.1	636202	636937	UUID=47_abc_g6225.t1.exon1	752	.
NW_015368285.1	636938	637639	UUID=47_abc_g6225.t1.intron	NA	.
NW_015368285.1	637640	637859	UUID=47_abc_g6225.t1.exon2	374	.
NW_015368285.1	637860	638250	UUID=47_abc_g6225.t1.intron	NA	.
NW_015368285.1	638251	638425	UUID=47_abc_g6225.t1.exon3	279	.
NW_015368285.1	638426	638714	UUID=47_abc_g6225.t1.intron	NA	.
NW_015368285.1	638715	638889	UUID=47_abc_g6225.t1.exon4	263	.
NW_015368285.1	638890	638960	UUID=47_abc_g6225.t1.intron	NA	.
NW_015368285.1	638961	639148	UUID=47_abc_g6225.t1.exon5	315	.
NW_015368285.1	639149	639211	UUID=47_abc_g6225.t1.intron	NA	.
NW_015368285.1	639212	639376	UUID=47_abc_g6225.t1.exon6	289	.
NW_015368285.1	639377	639597	UUID=47_abc_g6225.t1.intron	NA	.
NW_015368285.1	639598	639801	UUID=47_abc_g6225.t1.exon7	327	.
NW_015368285.1	639802	639880	UUID=47_abc_g6225.t1.intron	NA	.
NW_015368285.1	639881	640034	UUID=47_abc_g6225.t1.exon8	235	.
NW_015368285.1	640035	640481	UUID=47_abc_g6225.t1.intron	NA	.
NW_015368285.1	640482	640585	UUID=47_abc_g6225.t1.exon9	159	.
NW_015368285.1	640586	640744	UUID=47_abc_g6225.t1.intron	NA	.
NW_015368285.1	640745	640977	UUID=47_abc_g6225.t1.exon10	359	.
NW_015368285.1	640978	641102	UUID=47_abc_g6225.t1.intron	NA	.
NW_015368285.1	641103	641280	UUID=47_abc_g6225.t1.exon11	257	.
NW_015368285.1	641281	641363	UUID=47_abc_g6225.t1.intron	NA	.
NW_015368285.1	641364	641469	UUID=47_abc_g6225.t1.exon12	169	.
NW_015368285.1	641470	641597	UUID=47_abc_g6225.t1.intron	NA	.
NW_015368285.1	641598	641909	UUID=47_abc_g6225.t1.exon13	302	.
NW_015368285.1	641910	661909	UUID=47_abc_g6225.t1_FLANKdown	.	.
NW_015368289.1	478522	498521	UUID=50_abc_g1799.t1_FLANKup	.	.
NW_015368289.1	498522	499376	UUID=50_abc_g1799.t1.exon9	566	.
NW_015368289.1	499377	500209	UUID=50_abc_g1799.t1.intron	NA	.
NW_015368289.1	500210	500391	UUID=50_abc_g1799.t1.exon8	270	.
NW_015368289.1	500392	501234	UUID=50_abc_g1799.t1.intron	NA	.
NW_015368289.1	501235	501371	UUID=50_abc_g1799.t1.exon7	206	.
NW_015368289.1	501372	503915	UUID=50_abc_g1799.t1.intron	NA	.
NW_015368289.1	503916	504032	UUID=50_abc_g1799.t1.exon5	167	.
NW_015368289.1	504033	505949	UUID=50_abc_g1799.t1.intron	NA	.
NW_015368289.1	505950	506178	UUID=50_abc_g1799.t1.exon4	379	.
NW_015368289.1	506179	510150	UUID=50_abc_g1799.t1.intron	NA	.
NW_015368289.1	510151	510423	UUID=50_abc_g1799.t1.exon3	405	.
NW_015368289.1	510424	510519	UUID=50_abc_g1799.t1.intron	NA	.
NW_015368289.1	510520	510868	UUID=50_abc_g1799.t1.exon2	540	.
NW_015368289.1	510869	511389	UUID=50_abc_g1799.t1.intron	NA	.
NW_015368289.1	511390	511611	UUID=50_abc_g1799.t1.exon1	320	.
NW_015368289.1	511612	511741	UUID=49_abc_g1798.t1_FLANKup,UUID=50_abc_g1799.t1_FLANKdown	.	.
NW_015368289.1	511742	512068	UUID=49_abc_g1798.t1.exon15	333	.
NW_015368289.1	512069	522152	UUID=49_abc_g1798.t1.intron	NA	.
NW_015368289.1	522153	522332	UUID=49_abc_g1798.t1.exon14	305	.
NW_015368289.1	522333	522397	UUID=49_abc_g1798.t1.intron	NA	.
NW_015368289.1	522398	522737	UUID=49_abc_g1798.t1.exon13	562	.
NW_015368289.1	522738	522805	UUID=49_abc_g1798.t1.intron	NA	.
NW_015368289.1	522806	522996	UUID=49_abc_g1798.t1.exon12	292	.
NW_015368289.1	522997	523077	UUID=49_abc_g1798.t1.intron	NA	.
NW_015368289.1	523078	523234	UUID=49_abc_g1798.t1.exon11	246	.
NW_015368289.1	523235	524789	UUID=49_abc_g1798.t1.intron	NA	.
NW_015368289.1	524790	524988	UUID=49_abc_g1798.t1.exon9	318	.
NW_015368289.1	524989	525079	UUID=49_abc_g1798.t1.intron	NA	.
NW_015368289.1	525080	525293	UUID=49_abc_g1798.t1.exon8	335	.
NW_015368289.1	525294	525514	UUID=49_abc_g1798.t1.intron	NA	.
NW_015368289.1	525515	525706	UUID=49_abc_g1798.t1.exon7	283	.
NW_015368289.1	525707	525824	UUID=49_abc_g1798.t1.intron	NA	.
NW_015368289.1	525825	526008	UUID=49_abc_g1798.t1.exon6	291	.
NW_015368289.1	526009	526085	UUID=49_abc_g1798.t1.intron	NA	.
NW_015368289.1	526086	526223	UUID=49_abc_g1798.t1.exon5	211	.
NW_015368289.1	526224	526293	UUID=49_abc_g1798.t1.intron	NA	.
NW_015368289.1	526294	526437	UUID=49_abc_g1798.t1.exon4	222	.
NW_015368289.1	526438	526516	UUID=49_abc_g1798.t1.intron	NA	.
NW_015368289.1	526517	526638	UUID=49_abc_g1798.t1.exon3	161	.
NW_015368289.1	526639	526823	UUID=49_abc_g1798.t1.intron	NA	.
NW_015368289.1	526824	527110	UUID=49_abc_g1798.t1.exon2	425	.
NW_015368289.1	527111	527187	UUID=49_abc_g1798.t1.intron	NA	.
NW_015368289.1	527188	528036	UUID=49_abc_g1798.t1.exon1	638	.
NW_015368289.1	528037	548036	UUID=49_abc_g1798.t1_FLANKdown	.	.
NW_015368292.1	298576	318575	UUID=51_abc_g8946.t1_FLANKup	.	.
NW_015368292.1	318576	318754	UUID=51_abc_g8946.t1.exon4	265	.
NW_015368292.1	318755	318819	UUID=51_abc_g8946.t1.intron	NA	.
NW_015368292.1	318820	318994	UUID=51_abc_g8946.t1.exon5	263	.
NW_015368292.1	318995	319065	UUID=51_abc_g8946.t1.intron	NA	.
NW_015368292.1	319066	319169	UUID=51_abc_g8946.t1.exon6	171	.
NW_015368292.1	319170	319559	UUID=51_abc_g8946.t1.intron	NA	.
NW_015368292.1	319560	319679	UUID=51_abc_g8946.t1.exon7	195	.
NW_015368292.1	319680	320008	UUID=51_abc_g8946.t1.intron	NA	.
NW_015368292.1	320009	320212	UUID=51_abc_g8946.t1.exon8	333	.
NW_015368292.1	320213	320272	UUID=51_abc_g8946.t1.intron	NA	.
NW_015368292.1	320273	320430	UUID=51_abc_g8946.t1.exon9	243	.
NW_015368292.1	320431	320494	UUID=51_abc_g8946.t1.intron	NA	.
NW_015368292.1	320495	320635	UUID=51_abc_g8946.t1.exon10	233	.
NW_015368292.1	320636	321030	UUID=51_abc_g8946.t1.intron	NA	.
NW_015368292.1	321031	321178	UUID=51_abc_g8946.t1.exon3	241	.
NW_015368292.1	321179	341178	UUID=51_abc_g8946.t1_FLANKdown	.	.
NW_015368294.1	182313	202312	UUID=53_UGT344J4, UUID=52_UGT344J3_FLANKup	.	.
NW_015368294.1	202313	202590	UUID=53_UGT344J4_exon4	302	.
NW_015368294.1	202591	203031	UUID=53_UGT344J4.intron	NA	.
NW_015368294.1	203032	203263	UUID=53_UGT344J4_exon3	303	.
NW_015368294.1	203264	203635	UUID=53_UGT344J4.intron	NA	.
NW_015368294.1	203636	203807	UUID=52_UGT344J3_exon2	213	.
NW_015368294.1	203636	203807	UUID=53_UGT344J4_exon2	213	.
NW_015368294.1	203808	205762	UUID=52_UGT344J3.intron	NA	.
NW_015368294.1	203808	205762	UUID=53_UGT344J4.intron	NA	.
NW_015368294.1	205763	206242	UUID=52_UGT344J3_exon1	579	.
NW_015368294.1	205763	206242	UUID=53_UGT344J4_exon1	579	.
NW_015368294.1	206243	217852	UUID=54_UGT344M3_v2, UUID=55_UGT344M4_v2, UUID=56_UGT344P2_FLANKup,UUID=53_UGT344J4, UUID=52_UGT344J3_FLANKdown	.	.
NW_015368294.1	217853	218118	UUID=54_UGT344M3_v2_exon4	287	.
NW_015368294.1	217853	218118	UUID=55_UGT344M4_v2_exon4	287	.
NW_015368294.1	218119	220284	UUID=54_UGT344M3_v2.intron	NA	.
NW_015368294.1	218119	220284	UUID=55_UGT344M4_v2.intron	NA	.
NW_015368294.1	220285	220507	UUID=54_UGT344M3_v2_exon3	335	.
NW_015368294.1	220285	220507	UUID=55_UGT344M4_v2_exon3	335	.
NW_015368294.1	220508	220575	UUID=54_UGT344M3_v2.intron	NA	.
NW_015368294.1	220508	220575	UUID=55_UGT344M4_v2.intron	NA	.
NW_015368294.1	220576	220796	UUID=54_UGT344M3_v2_exon2	298	.
NW_015368294.1	220576	220793	UUID=55_UGT344M4_v2_exon2	292	.
NW_015368294.1	220634	220796	UUID=56_UGT344P2_exon2	102	.
NW_015368294.1	220794	238520	UUID=55_UGT344M4_v2.intron	NA	.
NW_015368294.1	220797	238520	UUID=54_UGT344M3_v2.intron	NA	.
NW_015368294.1	220797	238869	UUID=56_UGT344P2.intron	NA	.
NW_015368294.1	238521	238743	UUID=54_UGT344M3_v2_exon3	329	.
NW_015368294.1	238521	238743	UUID=55_UGT344M4_v2_exon3	329	.
NW_015368294.1	238744	238811	UUID=54_UGT344M3_v2.intron	NA	.
NW_015368294.1	238744	238811	UUID=55_UGT344M4_v2.intron	NA	.
NW_015368294.1	238812	239032	UUID=54_UGT344M3_v2_exon2	283	.
NW_015368294.1	238812	239029	UUID=55_UGT344M4_v2_exon2	278	.
NW_015368294.1	238870	239032	UUID=56_UGT344P2_exon2	102	.
NW_015368294.1	239030	239611	UUID=55_UGT344M4_v2.intron	NA	.
NW_015368294.1	239033	239609	UUID=54_UGT344M3_v2.intron	NA	.
NW_015368294.1	239610	240390	UUID=54_UGT344M3_v2_exon1	784	.
NW_015368294.1	239612	240372	UUID=55_UGT344M4_v2_exon1	769	.
NW_015368294.1	240391	260390	UUID=54_UGT344M3_v2, UUID=55_UGT344M4_v2, UUID=56_UGT344P2_FLANKdown	.	.
NW_015368299.1	431904	451903	UUID=57_CYP15A1, UUID=58_CYP15A2_FLANKup	.	.
NW_015368299.1	451904	452157	UUID=57_CYP15A1_exon2	418	.
NW_015368299.1	451904	452157	UUID=58_CYP15A2_exon1	399	.
NW_015368299.1	452158	452214	UUID=57_CYP15A1.intron	NA	.
NW_015368299.1	452158	452206	UUID=58_CYP15A2.intron	NA	.
NW_015368299.1	452207	452366	UUID=58_CYP15A2_exon2	180	.
NW_015368299.1	452215	452366	UUID=57_CYP15A1_exon3	231	.
NW_015368299.1	452367	452437	UUID=57_CYP15A1.intron	NA	.
NW_015368299.1	452367	452438	UUID=58_CYP15A2.intron	NA	.
NW_015368299.1	452438	452704	UUID=57_CYP15A1_exon4	422	.
NW_015368299.1	452439	452703	UUID=58_CYP15A2_exon3	324	.
NW_015368299.1	452704	453539	UUID=58_CYP15A2.intron	NA	.
NW_015368299.1	452705	452762	UUID=57_CYP15A1.intron	NA	.
NW_015368299.1	452763	453047	UUID=57_CYP15A1_exon5	455	.
NW_015368299.1	453048	453123	UUID=57_CYP15A1.intron	NA	.
NW_015368299.1	453124	453245	UUID=57_CYP15A1_exon6	187	.
NW_015368299.1	453246	453314	UUID=57_CYP15A1.intron	NA	.
NW_015368299.1	453315	453457	UUID=57_CYP15A1_exon7	209	.
NW_015368299.1	453458	453540	UUID=57_CYP15A1.intron	NA	.
NW_015368299.1	453540	453718	UUID=58_CYP15A2_exon7	220	.
NW_015368299.1	453541	453731	UUID=57_CYP15A1_exon8	287	.
NW_015368299.1	453732	473731	UUID=57_CYP15A1, UUID=58_CYP15A2_FLANKdown	.	.
NW_015368301.1	403713	423712	UUID=59_CYP315A1_FLANKup	.	.
NW_015368301.1	423713	424092	UUID=59_CYP315A1_exon1	586	.
NW_015368301.1	424093	424297	UUID=59_CYP315A1.intron	NA	.
NW_015368301.1	424298	424488	UUID=59_CYP315A1_exon2	270	.
NW_015368301.1	424489	425099	UUID=59_CYP315A1.intron	NA	.
NW_015368301.1	425100	425316	UUID=59_CYP315A1_exon3	302	.
NW_015368301.1	425317	425792	UUID=59_CYP315A1.intron	NA	.
NW_015368301.1	425793	426007	UUID=59_CYP315A1_exon5	270	.
NW_015368301.1	426008	426076	UUID=59_CYP315A1.intron	NA	.
NW_015368301.1	426077	426288	UUID=59_CYP315A1_exon6	309	.
NW_015368301.1	426289	428974	UUID=59_CYP315A1.intron	NA	.
NW_015368301.1	428975	429076	UUID=59_CYP315A1_exon7	117	.
NW_015368301.1	429077	449076	UUID=59_CYP315A1_FLANKdown	.	.
NW_015368308.1	229172	249171	UUID=61_CYP301A1_FLANKup	.	.
NW_015368308.1	249172	249367	UUID=61_CYP301A1_exon1	252	.
NW_015368308.1	249368	249913	UUID=61_CYP301A1.intron	NA	.
NW_015368308.1	249914	250162	UUID=61_CYP301A1_exon2	377	.
NW_015368308.1	250163	250246	UUID=61_CYP301A1.intron	NA	.
NW_015368308.1	250247	250360	UUID=61_CYP301A1_exon3	189	.
NW_015368308.1	250361	250516	UUID=61_CYP301A1.intron	NA	.
NW_015368308.1	250517	250794	UUID=61_CYP301A1_exon4	460	.
NW_015368308.1	250795	253672	UUID=61_CYP301A1.intron	NA	.
NW_015368308.1	253673	253841	UUID=61_CYP301A1_exon5	268	.
NW_015368308.1	253842	255482	UUID=61_CYP301A1.intron	NA	.
NW_015368308.1	255483	255652	UUID=61_CYP301A1_exon6	254	.
NW_015368308.1	255653	255705	UUID=61_CYP301A1.intron	NA	.
NW_015368308.1	255706	255790	UUID=61_CYP301A1_exon7	135	.
NW_015368308.1	255791	256577	UUID=61_CYP301A1.intron	NA	.
NW_015368308.1	256578	256777	UUID=61_CYP301A1_exon8	265	.
NW_015368308.1	256778	256936	UUID=61_CYP301A1.intron	NA	.
NW_015368308.1	256937	257054	UUID=61_CYP301A1_exon9	191	.
NW_015368308.1	257055	266822	UUID=62_CYP301B1_FLANKup,UUID=61_CYP301A1_FLANKdown	.	.
NW_015368308.1	266823	267077	UUID=62_CYP301B1_exon2	361	.
NW_015368308.1	267078	267405	UUID=62_CYP301B1.intron	NA	.
NW_015368308.1	267406	267521	UUID=62_CYP301B1_exon3	187	.
NW_015368308.1	267522	268937	UUID=62_CYP301B1.intron	NA	.
NW_015368308.1	268938	269138	UUID=62_CYP301B1_exon5	311	.
NW_015368308.1	269139	270022	UUID=62_CYP301B1.intron	NA	.
NW_015368308.1	270023	270190	UUID=62_CYP301B1_exon6	261	.
NW_015368308.1	270191	270295	UUID=62_CYP301B1.intron	NA	.
NW_015368308.1	270296	270459	UUID=62_CYP301B1_exon7	231	.
NW_015368308.1	270460	271028	UUID=62_CYP301B1.intron	NA	.
NW_015368308.1	271029	271226	UUID=62_CYP301B1_exon9	327	.
NW_015368308.1	271227	271321	UUID=62_CYP301B1.intron	NA	.
NW_015368308.1	271322	271434	UUID=62_CYP301B1_exon10	182	.
NW_015368308.1	271435	291434	UUID=62_CYP301B1_FLANKdown	.	.
NW_015368310.1	126390	146389	UUID=64_gst_g525.t1_FLANKup	.	.
NW_015368310.1	146390	146587	UUID=64_gst_g525.t1.exon5	302	.
NW_015368310.1	146588	146869	UUID=64_gst_g525.t1.intron	NA	.
NW_015368310.1	146870	146925	UUID=64_gst_g525.t1.exon5	75	.
NW_015368310.1	146926	166925	UUID=64_gst_g525.t1_FLANKdown	.	.
NW_015368312.1	153998	173997	UUID=66_CYP380B1_FLANKup	.	.
NW_015368312.1	173998	174192	UUID=66_CYP380B1_exon1	278	.
NW_015368312.1	174193	174994	UUID=66_CYP380B1.intron	NA	.
NW_015368312.1	174995	175110	UUID=66_CYP380B1_exon2	187	.
NW_015368312.1	175111	175216	UUID=66_CYP380B1.intron	NA	.
NW_015368312.1	175217	175311	UUID=66_CYP380B1_exon3	143	.
NW_015368312.1	175312	175930	UUID=66_CYP380B1.intron	NA	.
NW_015368312.1	175931	176116	UUID=66_CYP380B1_exon4	267	.
NW_015368312.1	176117	176286	UUID=66_CYP380B1.intron	NA	.
NW_015368312.1	176287	176352	UUID=66_CYP380B1_exon5	95.3	.
NW_015368312.1	176353	176471	UUID=66_CYP380B1.intron	NA	.
NW_015368312.1	176472	176585	UUID=66_CYP380B1_exon6	183	.
NW_015368312.1	176586	177300	UUID=66_CYP380B1.intron	NA	.
NW_015368312.1	177301	177388	UUID=66_CYP380B1_exon7	86.1	.
NW_015368312.1	177389	177488	UUID=66_CYP380B1.intron	NA	.
NW_015368312.1	177489	177598	UUID=66_CYP380B1_exon8	159	.
NW_015368312.1	177599	179538	UUID=66_CYP380B1.intron	NA	.
NW_015368312.1	179539	179607	UUID=66_CYP380B1_exon9	108	.
NW_015368312.1	179608	179677	UUID=66_CYP380B1.intron	NA	.
NW_015368312.1	179678	179848	UUID=66_CYP380B1_exon10	233	.
NW_015368312.1	179849	180444	UUID=66_CYP380B1.intron	NA	.
NW_015368312.1	180445	180625	UUID=66_CYP380B1_exon11	303	.
NW_015368312.1	180626	182013	UUID=66_CYP380B1.intron	NA	.
NW_015368312.1	182014	182195	UUID=66_CYP380B1_exon12	243	.
NW_015368312.1	182196	200648	UUID=65_CYP380A3_FLANKup,UUID=66_CYP380B1_FLANKdown	.	.
NW_015368312.1	200649	200758	UUID=65_CYP380A3_exon2	165	.
NW_015368312.1	200759	205445	UUID=65_CYP380A3.intron	NA	.
NW_015368312.1	205446	205537	UUID=65_CYP380A3_exon3	148	.
NW_015368312.1	205538	207125	UUID=65_CYP380A3.intron	NA	.
NW_015368312.1	207126	207318	UUID=65_CYP380A3_exon4	291	.
NW_015368312.1	207319	207612	UUID=65_CYP380A3.intron	NA	.
NW_015368312.1	207613	207679	UUID=65_CYP380A3_exon5	124	.
NW_015368312.1	207680	210013	UUID=65_CYP380A3.intron	NA	.
NW_015368312.1	210014	210082	UUID=65_CYP380A3_exon9	117	.
NW_015368312.1	210083	213305	UUID=65_CYP380A3.intron	NA	.
NW_015368312.1	213306	213483	UUID=65_CYP380A3_exon11	296	.
NW_015368312.1	213484	233483	UUID=65_CYP380A3_FLANKdown	.	.
NW_015368317.1	126034	146033	UUID=68_gst_g525.t1_FLANKup	.	.
NW_015368317.1	146034	146184	UUID=68_gst_g525.t1.exon5	222	.
NW_015368317.1	146185	146509	UUID=68_gst_g525.t1.intron	NA	.
NW_015368317.1	146510	146562	UUID=68_gst_g525.t1.exon5	93.5	.
NW_015368317.1	146563	166562	UUID=68_gst_g525.t1_FLANKdown	.	.
NW_015368319.1	639923	659922	UUID=69_est_g9316.t1_FLANKup	.	.
NW_015368319.1	659923	661811	UUID=69_est_g9316.t1.exon1	1703	.
NW_015368319.1	661812	663224	UUID=69_est_g9316.t1.intron	NA	.
NW_015368319.1	663225	663370	UUID=69_est_g9316.t1.exon2	248	.
NW_015368319.1	663371	669613	UUID=69_est_g9316.t1.intron	NA	.
NW_015368319.1	669614	669772	UUID=69_est_g9316.t1.exon4	263	.
NW_015368319.1	669773	685096	UUID=69_est_g9316.t1.intron	NA	.
NW_015368319.1	685097	685401	UUID=69_est_g9316.t1.exon7	459	.
NW_015368319.1	685402	705401	UUID=69_est_g9316.t1_FLANKdown	.	.
NW_015368320.1	510621	530620	UUID=70_abc_g13453.t1_FLANKup	.	.
NW_015368320.1	530621	531263	UUID=70_abc_g13453.t1.exon10	438	.
NW_015368320.1	531264	541055	UUID=70_abc_g13453.t1.intron	NA	.
NW_015368320.1	541056	541245	UUID=70_abc_g13453.t1.exon8	298	.
NW_015368320.1	541246	546044	UUID=70_abc_g13453.t1.intron	NA	.
NW_015368320.1	546045	546262	UUID=70_abc_g13453.t1.exon5	248	.
NW_015368320.1	546263	546484	UUID=70_abc_g13453.t1.intron	NA	.
NW_015368320.1	546485	546653	UUID=70_abc_g13453.t1.exon4	228	.
NW_015368320.1	546654	566653	UUID=70_abc_g13453.t1_FLANKdown	.	.
NW_015368324.1	280586	300585	UUID=72_UGT329A4, UUID=74_UGT329A6, UUID=76_UGT329A7, UUID=77_UGT329B6, UUID=79_UGT329B7, UUID=73_UGT329A4_v2, UUID=75_UGT329A6_v2, UUID=78_UGT329B6_v2, UUID=80_UGT329B7_v2_FLANKup	.	.
NW_015368324.1	300586	300863	UUID=72_UGT329A4_exon4	370	.
NW_015368324.1	300586	300858	UUID=74_UGT329A6_exon4	366	.
NW_015368324.1	300586	300856	UUID=76_UGT329A7_exon4	329	.
NW_015368324.1	300586	300863	UUID=77_UGT329B6_exon4	370	.
NW_015368324.1	300586	300863	UUID=79_UGT329B7_exon4	370	.
NW_015368324.1	300588	300864	UUID=73_UGT329A4_v2_exon3	340	.
NW_015368324.1	300588	300854	UUID=75_UGT329A6_v2_exon3	339	.
NW_015368324.1	300588	300864	UUID=78_UGT329B6_v2_exon3	340	.
NW_015368324.1	300588	300864	UUID=80_UGT329B7_v2_exon3	340	.
NW_015368324.1	300855	301044	UUID=75_UGT329A6_v2.intron	NA	.
NW_015368324.1	300857	301042	UUID=76_UGT329A7.intron	NA	.
NW_015368324.1	300859	301044	UUID=74_UGT329A6.intron	NA	.
NW_015368324.1	300864	301040	UUID=72_UGT329A4.intron	NA	.
NW_015368324.1	300864	301040	UUID=77_UGT329B6.intron	NA	.
NW_015368324.1	300864	301040	UUID=79_UGT329B7.intron	NA	.
NW_015368324.1	300865	301044	UUID=73_UGT329A4_v2.intron	NA	.
NW_015368324.1	300865	301044	UUID=78_UGT329B6_v2.intron	NA	.
NW_015368324.1	300865	301044	UUID=80_UGT329B7_v2.intron	NA	.
NW_015368324.1	301041	301259	UUID=72_UGT329A4_exon3	344	.
NW_015368324.1	301041	301259	UUID=77_UGT329B6_exon3	344	.
NW_015368324.1	301041	301259	UUID=79_UGT329B7_exon3	344	.
NW_015368324.1	301043	301259	UUID=76_UGT329A7_exon3	302	.
NW_015368324.1	301045	301298	UUID=73_UGT329A4_v2_exon2	346	.
NW_015368324.1	301045	301259	UUID=74_UGT329A6_exon3	342	.
NW_015368324.1	301045	301298	UUID=75_UGT329A6_v2_exon2	346	.
NW_015368324.1	301045	301298	UUID=78_UGT329B6_v2_exon2	346	.
NW_015368324.1	301045	301298	UUID=80_UGT329B7_v2_exon2	346	.
NW_015368324.1	301260	301498	UUID=72_UGT329A4.intron	NA	.
NW_015368324.1	301260	301498	UUID=74_UGT329A6.intron	NA	.
NW_015368324.1	301260	301497	UUID=76_UGT329A7.intron	NA	.
NW_015368324.1	301260	301498	UUID=77_UGT329B6.intron	NA	.
NW_015368324.1	301260	301498	UUID=79_UGT329B7.intron	NA	.
NW_015368324.1	301299	301403	UUID=73_UGT329A4_v2.intron	NA	.
NW_015368324.1	301299	301403	UUID=75_UGT329A6_v2.intron	NA	.
NW_015368324.1	301299	301403	UUID=78_UGT329B6_v2.intron	NA	.
NW_015368324.1	301299	301403	UUID=80_UGT329B7_v2.intron	NA	.
NW_015368324.1	301404	301720	UUID=73_UGT329A4_v2_exon2	324	.
NW_015368324.1	301404	301720	UUID=75_UGT329A6_v2_exon2	324	.
NW_015368324.1	301404	301720	UUID=78_UGT329B6_v2_exon2	324	.
NW_015368324.1	301404	301720	UUID=80_UGT329B7_v2_exon2	324	.
NW_015368324.1	301498	301719	UUID=76_UGT329A7_exon2	300	.
NW_015368324.1	301499	301719	UUID=72_UGT329A4_exon2	364	.
NW_015368324.1	301499	301719	UUID=74_UGT329A6_exon2	364	.
NW_015368324.1	301499	301719	UUID=77_UGT329B6_exon2	364	.
NW_015368324.1	301499	301719	UUID=79_UGT329B7_exon2	364	.
NW_015368324.1	301720	301872	UUID=72_UGT329A4.intron	NA	.
NW_015368324.1	301720	301872	UUID=74_UGT329A6.intron	NA	.
NW_015368324.1	301720	301866	UUID=77_UGT329B6.intron	NA	.
NW_015368324.1	301720	301866	UUID=79_UGT329B7.intron	NA	.
NW_015368324.1	301867	302618	UUID=77_UGT329B6_exon1	985	.
NW_015368324.1	301867	302702	UUID=79_UGT329B7_exon1	1037	.
NW_015368324.1	301873	302619	UUID=72_UGT329A4_exon1	987	.
NW_015368324.1	301873	302674	UUID=74_UGT329A6_exon1	1024	.
NW_015368324.1	302703	322702	UUID=72_UGT329A4, UUID=74_UGT329A6, UUID=76_UGT329A7, UUID=77_UGT329B6, UUID=79_UGT329B7, UUID=73_UGT329A4_v2, UUID=75_UGT329A6_v2, UUID=78_UGT329B6_v2, UUID=80_UGT329B7_v2_FLANKdown	.	.
NW_015368327.1	203859	223858	UUID=81_gst_g525.t1_FLANKup	.	.
NW_015368327.1	223859	224010	UUID=81_gst_g525.t1.exon5	241	.
NW_015368327.1	224011	224490	UUID=81_gst_g525.t1.intron	NA	.
NW_015368327.1	224491	224543	UUID=81_gst_g525.t1.exon5	93.5	.
NW_015368327.1	224544	244543	UUID=81_gst_g525.t1_FLANKdown	.	.
NW_015368330.1	187750	207749	UUID=83_abc_g4105.t1_FLANKup	.	.
NW_015368330.1	207750	208398	UUID=83_abc_g4105.t1.exon27	366	.
NW_015368330.1	208399	208725	UUID=83_abc_g4105.t1.intron	NA	.
NW_015368330.1	208726	209204	UUID=83_abc_g4105.t1.exon27	575	.
NW_015368330.1	209205	218127	UUID=83_abc_g4105.t1.intron	NA	.
NW_015368330.1	218128	218381	UUID=83_abc_g4105.t1.exon26	401	.
NW_015368330.1	218382	219654	UUID=83_abc_g4105.t1.intron	NA	.
NW_015368330.1	219655	220039	UUID=83_abc_g4105.t1.exon25	459	.
NW_015368330.1	220040	221419	UUID=83_abc_g4105.t1.intron	NA	.
NW_015368330.1	221420	221628	UUID=83_abc_g4105.t1.exon24	331	.
NW_015368330.1	221629	222779	UUID=83_abc_g4105.t1.intron	NA	.
NW_015368330.1	222780	222971	UUID=83_abc_g4105.t1.exon23	311	.
NW_015368330.1	222972	225154	UUID=83_abc_g4105.t1.intron	NA	.
NW_015368330.1	225155	225310	UUID=83_abc_g4105.t1.exon22	255	.
NW_015368330.1	225311	225373	UUID=83_abc_g4105.t1.intron	NA	.
NW_015368330.1	225374	225526	UUID=83_abc_g4105.t1.exon21	255	.
NW_015368330.1	225527	226469	UUID=83_abc_g4105.t1.intron	NA	.
NW_015368330.1	226470	226606	UUID=83_abc_g4105.t1.exon20	226	.
NW_015368330.1	226607	226677	UUID=83_abc_g4105.t1.intron	NA	.
NW_015368330.1	226678	226840	UUID=83_abc_g4105.t1.exon19	268	.
NW_015368330.1	226841	226915	UUID=83_abc_g4105.t1.intron	NA	.
NW_015368330.1	226916	227092	UUID=83_abc_g4105.t1.exon18	261	.
NW_015368330.1	227093	227651	UUID=83_abc_g4105.t1.intron	NA	.
NW_015368330.1	227652	228019	UUID=83_abc_g4105.t1.exon15	582	.
NW_015368330.1	228020	228086	UUID=83_abc_g4105.t1.intron	NA	.
NW_015368330.1	228087	228224	UUID=83_abc_g4105.t1.exon14	228	.
NW_015368330.1	228225	228415	UUID=83_abc_g4105.t1.intron	NA	.
NW_015368330.1	228416	228622	UUID=83_abc_g4105.t1.exon13	305	.
NW_015368330.1	228623	229757	UUID=83_abc_g4105.t1.intron	NA	.
NW_015368330.1	229758	230062	UUID=83_abc_g4105.t1.exon12	521	.
NW_015368330.1	230063	230189	UUID=83_abc_g4105.t1.intron	NA	.
NW_015368330.1	230190	230252	UUID=83_abc_g4105.t1.exon11	117	.
NW_015368330.1	230253	230468	UUID=83_abc_g4105.t1.intron	NA	.
NW_015368330.1	230469	230674	UUID=83_abc_g4105.t1.exon9	309	.
NW_015368330.1	230675	230764	UUID=83_abc_g4105.t1.intron	NA	.
NW_015368330.1	230765	230986	UUID=83_abc_g4105.t1.exon8	333	.
NW_015368330.1	230987	231065	UUID=83_abc_g4105.t1.intron	NA	.
NW_015368330.1	231066	231223	UUID=83_abc_g4105.t1.exon7	254	.
NW_015368330.1	231224	231359	UUID=83_abc_g4105.t1.intron	NA	.
NW_015368330.1	231360	231555	UUID=83_abc_g4105.t1.exon6	324	.
NW_015368330.1	231556	232267	UUID=83_abc_g4105.t1.intron	NA	.
NW_015368330.1	232268	232505	UUID=83_abc_g4105.t1.exon5	390	.
NW_015368330.1	232506	232785	UUID=83_abc_g4105.t1.intron	NA	.
NW_015368330.1	232786	233077	UUID=83_abc_g4105.t1.exon3	448	.
NW_015368330.1	233078	233309	UUID=83_abc_g4105.t1.intron	NA	.
NW_015368330.1	233310	233506	UUID=83_abc_g4105.t1.exon2	303	.
NW_015368330.1	233507	233590	UUID=83_abc_g4105.t1.intron	NA	.
NW_015368330.1	233591	233717	UUID=83_abc_g4105.t1.exon1	209	.
NW_015368330.1	233718	253717	UUID=83_abc_g4105.t1_FLANKdown	.	.
NW_015368332.1	485259	505258	UUID=84_abc_g22514.t1_FLANKup	.	.
NW_015368332.1	505259	505460	UUID=84_abc_g22514.t1.exon1	207	.
NW_015368332.1	505461	505591	UUID=84_abc_g22514.t1.intron	NA	.
NW_015368332.1	505592	505882	UUID=84_abc_g22514.t1.exon1	206	.
NW_015368332.1	505883	519678	UUID=84_abc_g22514.t1.intron	NA	.
NW_015368332.1	519679	519863	UUID=84_abc_g22514.t1.exon2	298	.
NW_015368332.1	519864	520543	UUID=84_abc_g22514.t1.intron	NA	.
NW_015368332.1	520544	520703	UUID=84_abc_g22514.t1.exon3	252	.
NW_015368332.1	520704	520805	UUID=84_abc_g22514.t1.intron	NA	.
NW_015368332.1	520806	520960	UUID=84_abc_g22514.t1.exon4	243	.
NW_015368332.1	520961	521212	UUID=84_abc_g22514.t1.intron	NA	.
NW_015368332.1	521213	521306	UUID=84_abc_g22514.t1.exon6	163	.
NW_015368332.1	521307	521740	UUID=84_abc_g22514.t1.intron	NA	.
NW_015368332.1	521741	521917	UUID=84_abc_g22514.t1.exon7	278	.
NW_015368332.1	521918	522015	UUID=84_abc_g22514.t1.intron	NA	.
NW_015368332.1	522016	522284	UUID=84_abc_g22514.t1.exon8	398	.
NW_015368332.1	522285	525054	UUID=84_abc_g22514.t1.intron	NA	.
NW_015368332.1	525055	525256	UUID=84_abc_g22514.t1.exon9	254	.
NW_015368332.1	525257	525398	UUID=84_abc_g22514.t1.intron	NA	.
NW_015368332.1	525399	525574	UUID=84_abc_g22514.t1.exon10	276	.
NW_015368332.1	525575	525740	UUID=84_abc_g22514.t1.intron	NA	.
NW_015368332.1	525741	525856	UUID=84_abc_g22514.t1.exon11	143	.
NW_015368332.1	525857	526179	UUID=84_abc_g22514.t1.intron	NA	.
NW_015368332.1	526180	526266	UUID=84_abc_g22514.t1.exon13	134	.
NW_015368332.1	526267	526358	UUID=84_abc_g22514.t1.intron	NA	.
NW_015368332.1	526359	526535	UUID=84_abc_g22514.t1.exon14	261	.
NW_015368332.1	526536	527326	UUID=84_abc_g22514.t1.intron	NA	.
NW_015368332.1	527327	527927	UUID=84_abc_g22514.t1.exon16	580	.
NW_015368332.1	527928	528353	UUID=84_abc_g22514.t1.intron	NA	.
NW_015368332.1	528354	529012	UUID=84_abc_g22514.t1.exon16	425	.
NW_015368332.1	529013	549012	UUID=84_abc_g22514.t1_FLANKdown	.	.
NW_015368335.1	340234	360233	UUID=85_UGT340A3_FLANKup	.	.
NW_015368335.1	360234	360499	UUID=85_UGT340A3_exon1	364	.
NW_015368335.1	360500	360534	UUID=85_UGT340A3.intron	NA	.
NW_015368335.1	360535	361645	UUID=85_UGT340A3_exon2	1620	.
NW_015368335.1	361646	361704	UUID=85_UGT340A3.intron	NA	.
NW_015368335.1	361705	361992	UUID=85_UGT340A3_exon3	399	.
NW_015368335.1	361993	381992	UUID=85_UGT340A3_FLANKdown	.	.
NW_015368350.1	508500	528499	UUID=86_abc_g8721.t1_FLANKup	.	.
NW_015368350.1	528500	529446	UUID=86_abc_g8721.t1.exon15	789	.
NW_015368350.1	529447	529547	UUID=86_abc_g8721.t1.intron	NA	.
NW_015368350.1	529548	529669	UUID=86_abc_g8721.t1.exon14	193	.
NW_015368350.1	529670	529743	UUID=86_abc_g8721.t1.intron	NA	.
NW_015368350.1	529744	529884	UUID=86_abc_g8721.t1.exon13	206	.
NW_015368350.1	529885	529954	UUID=86_abc_g8721.t1.intron	NA	.
NW_015368350.1	529955	530069	UUID=86_abc_g8721.t1.exon12	191	.
NW_015368350.1	530070	530126	UUID=86_abc_g8721.t1.intron	NA	.
NW_015368350.1	530127	530513	UUID=86_abc_g8721.t1.exon11	545	.
NW_015368350.1	530514	530977	UUID=86_abc_g8721.t1.intron	NA	.
NW_015368350.1	530978	531180	UUID=86_abc_g8721.t1.exon10	303	.
NW_015368350.1	531181	531260	UUID=86_abc_g8721.t1.intron	NA	.
NW_015368350.1	531261	531435	UUID=86_abc_g8721.t1.exon9	281	.
NW_015368350.1	531436	532535	UUID=86_abc_g8721.t1.intron	NA	.
NW_015368350.1	532536	532771	UUID=86_abc_g8721.t1.exon8	381	.
NW_015368350.1	532772	532848	UUID=86_abc_g8721.t1.intron	NA	.
NW_015368350.1	532849	533007	UUID=86_abc_g8721.t1.exon7	244	.
NW_015368350.1	533008	533088	UUID=86_abc_g8721.t1.intron	NA	.
NW_015368350.1	533089	533269	UUID=86_abc_g8721.t1.exon6	296	.
NW_015368350.1	533270	533868	UUID=86_abc_g8721.t1.intron	NA	.
NW_015368350.1	533869	534013	UUID=86_abc_g8721.t1.exon5	230	.
NW_015368350.1	534014	534074	UUID=86_abc_g8721.t1.intron	NA	.
NW_015368350.1	534075	534271	UUID=86_abc_g8721.t1.exon4	309	.
NW_015368350.1	534272	534352	UUID=86_abc_g8721.t1.intron	NA	.
NW_015368350.1	534353	534650	UUID=86_abc_g8721.t1.exon3	429	.
NW_015368350.1	534651	554650	UUID=86_abc_g8721.t1_FLANKdown	.	.
NW_015368353.1	381957	401956	UUID=87_CYP6CY7_FLANKup	.	.
NW_015368353.1	401957	402585	UUID=87_CYP6CY7_exon1	540	.
NW_015368353.1	402586	408550	UUID=87_CYP6CY7.intron	NA	.
NW_015368353.1	408551	409181	UUID=87_CYP6CY7_exon1	486	.
NW_015368353.1	409182	429181	UUID=87_CYP6CY7_FLANKdown	.	.
NW_015368354.1	517747	537746	UUID=88_est_g4283.t1_FLANKup	.	.
NW_015368354.1	537747	538205	UUID=88_est_g4283.t1.exon2	662	.
NW_015368354.1	538206	539521	UUID=88_est_g4283.t1.intron	NA	.
NW_015368354.1	539522	539807	UUID=88_est_g4283.t1.exon1	379	.
NW_015368354.1	539808	559807	UUID=88_est_g4283.t1_FLANKdown	.	.
NW_015368360.1	557519	577518	UUID=89_CYP302A1_FLANKup	.	.
NW_015368360.1	577519	577722	UUID=89_CYP302A1_exon6	267	.
NW_015368360.1	577723	579212	UUID=89_CYP302A1.intron	NA	.
NW_015368360.1	579213	579363	UUID=89_CYP302A1_exon4	241	.
NW_015368360.1	579364	579552	UUID=89_CYP302A1.intron	NA	.
NW_015368360.1	579553	579756	UUID=89_CYP302A1_exon3	300	.
NW_015368360.1	579757	579854	UUID=89_CYP302A1.intron	NA	.
NW_015368360.1	579855	580034	UUID=89_CYP302A1_exon2	239	.
NW_015368360.1	580035	580543	UUID=89_CYP302A1.intron	NA	.
NW_015368360.1	580544	580910	UUID=89_CYP302A1_exon1	446	.
NW_015368360.1	580911	600910	UUID=89_CYP302A1_FLANKdown	.	.
NW_015368362.1	124916	144915	UUID=90_CYP353B1_FLANKup	.	.
NW_015368362.1	144916	145100	UUID=90_CYP353B1_exon3	265	.
NW_015368362.1	145101	146146	UUID=90_CYP353B1.intron	NA	.
NW_015368362.1	146147	146262	UUID=90_CYP353B1_exon8	165	.
NW_015368362.1	146263	146322	UUID=90_CYP353B1.intron	NA	.
NW_015368362.1	146323	146532	UUID=90_CYP353B1_exon7	292	.
NW_015368362.1	146533	146604	UUID=90_CYP353B1.intron	NA	.
NW_015368362.1	146605	146811	UUID=90_CYP353B1_exon6	287	.
NW_015368362.1	146812	146881	UUID=90_CYP353B1.intron	NA	.
NW_015368362.1	146882	147013	UUID=90_CYP353B1_exon5	178	.
NW_015368362.1	147014	147071	UUID=90_CYP353B1.intron	NA	.
NW_015368362.1	147072	147258	UUID=90_CYP353B1_exon4	287	.
NW_015368362.1	147259	149456	UUID=90_CYP353B1.intron	NA	.
NW_015368362.1	149457	149688	UUID=90_CYP353B1_exon2	344	.
NW_015368362.1	149689	169688	UUID=90_CYP353B1_FLANKdown	.	.
NW_015368364.1	599443	619442	UUID=91_abc_g11808.t1_FLANKup	.	.
NW_015368364.1	619443	621081	UUID=91_abc_g11808.t1.exon2	2379	.
NW_015368364.1	621082	621157	UUID=91_abc_g11808.t1.intron	NA	.
NW_015368364.1	621158	621310	UUID=91_abc_g11808.t1.exon3	241	.
NW_015368364.1	621311	621384	UUID=91_abc_g11808.t1.intron	NA	.
NW_015368364.1	621385	621539	UUID=91_abc_g11808.t1.exon4	237	.
NW_015368364.1	621540	621620	UUID=91_abc_g11808.t1.intron	NA	.
NW_015368364.1	621621	621692	UUID=91_abc_g11808.t1.exon5	122	.
NW_015368364.1	621693	622635	UUID=91_abc_g11808.t1.intron	NA	.
NW_015368364.1	622636	622774	UUID=91_abc_g11808.t1.exon6	226	.
NW_015368364.1	622775	622838	UUID=91_abc_g11808.t1.intron	NA	.
NW_015368364.1	622839	623088	UUID=91_abc_g11808.t1.exon7	379	.
NW_015368364.1	623089	623819	UUID=91_abc_g11808.t1.intron	NA	.
NW_015368364.1	623820	624137	UUID=91_abc_g11808.t1.exon8	451	.
NW_015368364.1	624138	626656	UUID=91_abc_g11808.t1.intron	NA	.
NW_015368364.1	626657	626891	UUID=91_abc_g11808.t1.exon11	224	.
NW_015368364.1	626892	628344	UUID=91_abc_g11808.t1.intron	NA	.
NW_015368364.1	628345	628565	UUID=91_abc_g11808.t1.exon12	315	.
NW_015368364.1	628566	628627	UUID=91_abc_g11808.t1.intron	NA	.
NW_015368364.1	628628	628910	UUID=91_abc_g11808.t1.exon13	401	.
NW_015368364.1	628911	629004	UUID=91_abc_g11808.t1.intron	NA	.
NW_015368364.1	629005	629130	UUID=91_abc_g11808.t1.exon14	200	.
NW_015368364.1	629131	629208	UUID=91_abc_g11808.t1.intron	NA	.
NW_015368364.1	629209	629422	UUID=91_abc_g11808.t1.exon15	296	.
NW_015368364.1	629423	629502	UUID=91_abc_g11808.t1.intron	NA	.
NW_015368364.1	629503	629766	UUID=91_abc_g11808.t1.exon16	405	.
NW_015368364.1	629767	629831	UUID=91_abc_g11808.t1.intron	NA	.
NW_015368364.1	629832	630073	UUID=91_abc_g11808.t1.exon17	342	.
NW_015368364.1	630074	630145	UUID=91_abc_g11808.t1.intron	NA	.
NW_015368364.1	630146	630293	UUID=91_abc_g11808.t1.exon18	235	.
NW_015368364.1	630294	630919	UUID=91_abc_g11808.t1.intron	NA	.
NW_015368364.1	630920	631130	UUID=91_abc_g11808.t1.exon19	307	.
NW_015368364.1	631131	631202	UUID=91_abc_g11808.t1.intron	NA	.
NW_015368364.1	631203	631419	UUID=91_abc_g11808.t1.exon20	346	.
NW_015368364.1	631420	632335	UUID=91_abc_g11808.t1.intron	NA	.
NW_015368364.1	632336	632534	UUID=91_abc_g11808.t1.exon21	252	.
NW_015368364.1	632535	632582	UUID=91_abc_g11808.t1.intron	NA	.
NW_015368364.1	632583	633192	UUID=91_abc_g11808.t1.exon21	381	.
NW_015368364.1	633193	653192	UUID=91_abc_g11808.t1_FLANKdown	.	.
NW_015368368.1	158094	178093	UUID=93_UGT344D11_v2, UUID=95_UGT344D12_v2, UUID=96_UGT344D12_v3, UUID=98_UGT344D13_v2, UUID=99_UGT344D13_v3, UUID=100_UGT344D14, UUID=101_UGT344D14_v2, UUID=102_UGT344D14_v3, UUID=103_UGT344D15, UUID=104_UGT344D15_v2, UUID=106_UGT344D16_v2, UUID=107_UGT344D16_v3, UUID=108_UGT344D16_v4, UUID=110_UGT344D17_v2, UUID=111_UGT344D17_v3, UUID=112_UGT344D17_v4, UUID=113_UGT344D18, UUID=114_UGT344D18_v2, UUID=115_UGT344D18_v3, UUID=116_UGT344D19, UUID=117_UGT344D5, UUID=119_UGT344D7_v2, UUID=120_UGT344D7_v3, UUID=122_UGT344D8_v2, UUID=123_UGT344D9, UUID=92_UGT344D11, UUID=94_UGT344D12, UUID=97_UGT344D13, UUID=105_UGT344D16, UUID=109_UGT344D17, UUID=118_UGT344D7, UUID=121_UGT344D8_FLANKup	.	.
NW_015368368.1	178094	178314	UUID=93_UGT344D11_v2_exon3	300	.
NW_015368368.1	178094	178314	UUID=95_UGT344D12_v2_exon3	300	.
NW_015368368.1	178094	178314	UUID=96_UGT344D12_v3_exon2	289	.
NW_015368368.1	178094	178314	UUID=98_UGT344D13_v2_exon3	300	.
NW_015368368.1	178094	178314	UUID=99_UGT344D13_v3_exon2	289	.
NW_015368368.1	178094	178314	UUID=100_UGT344D14_exon3	300	.
NW_015368368.1	178094	178314	UUID=101_UGT344D14_v2_exon2	300	.
NW_015368368.1	178094	178314	UUID=102_UGT344D14_v3_exon2	289	.
NW_015368368.1	178094	178314	UUID=103_UGT344D15_exon3	300	.
NW_015368368.1	178094	178314	UUID=104_UGT344D15_v2_exon2	300	.
NW_015368368.1	178094	178314	UUID=106_UGT344D16_v2_exon3	300	.
NW_015368368.1	178094	178314	UUID=107_UGT344D16_v3_exon3	300	.
NW_015368368.1	178094	178314	UUID=108_UGT344D16_v4_exon2	289	.
NW_015368368.1	178094	178314	UUID=110_UGT344D17_v2_exon3	300	.
NW_015368368.1	178094	178314	UUID=111_UGT344D17_v3_exon3	300	.
NW_015368368.1	178094	178314	UUID=112_UGT344D17_v4_exon2	289	.
NW_015368368.1	178094	178314	UUID=113_UGT344D18_exon3	300	.
NW_015368368.1	178094	178314	UUID=114_UGT344D18_v2_exon2	300	.
NW_015368368.1	178094	178314	UUID=115_UGT344D18_v3_exon2	289	.
NW_015368368.1	178094	178314	UUID=116_UGT344D19_exon3	300	.
NW_015368368.1	178094	178314	UUID=117_UGT344D5_exon3	300	.
NW_015368368.1	178094	178314	UUID=119_UGT344D7_v2_exon3	300	.
NW_015368368.1	178094	178314	UUID=120_UGT344D7_v3_exon2	300	.
NW_015368368.1	178094	178314	UUID=122_UGT344D8_v2_exon3	300	.
NW_015368368.1	178094	178314	UUID=123_UGT344D9_exon3	300	.
NW_015368368.1	178095	178314	UUID=92_UGT344D11_exon2	298	.
NW_015368368.1	178095	178314	UUID=94_UGT344D12_exon2	298	.
NW_015368368.1	178095	178314	UUID=97_UGT344D13_exon2	298	.
NW_015368368.1	178095	178314	UUID=105_UGT344D16_exon2	298	.
NW_015368368.1	178095	178314	UUID=109_UGT344D17_exon2	298	.
NW_015368368.1	178095	178314	UUID=118_UGT344D7_exon2	298	.
NW_015368368.1	178095	178314	UUID=121_UGT344D8_exon2	298	.
NW_015368368.1	178315	178782	UUID=100_UGT344D14.intron	NA	.
NW_015368368.1	178315	178782	UUID=101_UGT344D14_v2.intron	NA	.
NW_015368368.1	178315	178742	UUID=102_UGT344D14_v3.intron	NA	.
NW_015368368.1	178315	178782	UUID=103_UGT344D15.intron	NA	.
NW_015368368.1	178315	178782	UUID=104_UGT344D15_v2.intron	NA	.
NW_015368368.1	178315	178397	UUID=105_UGT344D16.intron	NA	.
NW_015368368.1	178315	178782	UUID=106_UGT344D16_v2.intron	NA	.
NW_015368368.1	178315	178782	UUID=107_UGT344D16_v3.intron	NA	.
NW_015368368.1	178315	178742	UUID=108_UGT344D16_v4.intron	NA	.
NW_015368368.1	178315	178397	UUID=109_UGT344D17.intron	NA	.
NW_015368368.1	178315	178782	UUID=110_UGT344D17_v2.intron	NA	.
NW_015368368.1	178315	178782	UUID=111_UGT344D17_v3.intron	NA	.
NW_015368368.1	178315	178742	UUID=112_UGT344D17_v4.intron	NA	.
NW_015368368.1	178315	178782	UUID=113_UGT344D18.intron	NA	.
NW_015368368.1	178315	178782	UUID=114_UGT344D18_v2.intron	NA	.
NW_015368368.1	178315	178742	UUID=115_UGT344D18_v3.intron	NA	.
NW_015368368.1	178315	178782	UUID=116_UGT344D19.intron	NA	.
NW_015368368.1	178315	178782	UUID=117_UGT344D5.intron	NA	.
NW_015368368.1	178315	178397	UUID=118_UGT344D7.intron	NA	.
NW_015368368.1	178315	178782	UUID=119_UGT344D7_v2.intron	NA	.
NW_015368368.1	178315	178782	UUID=120_UGT344D7_v3.intron	NA	.
NW_015368368.1	178315	178397	UUID=121_UGT344D8.intron	NA	.
NW_015368368.1	178315	178782	UUID=122_UGT344D8_v2.intron	NA	.
NW_015368368.1	178315	178782	UUID=123_UGT344D9.intron	NA	.
NW_015368368.1	178315	178397	UUID=92_UGT344D11.intron	NA	.
NW_015368368.1	178315	178782	UUID=93_UGT344D11_v2.intron	NA	.
NW_015368368.1	178315	178397	UUID=94_UGT344D12.intron	NA	.
NW_015368368.1	178315	178782	UUID=95_UGT344D12_v2.intron	NA	.
NW_015368368.1	178315	178742	UUID=96_UGT344D12_v3.intron	NA	.
NW_015368368.1	178315	178397	UUID=97_UGT344D13.intron	NA	.
NW_015368368.1	178315	178782	UUID=98_UGT344D13_v2.intron	NA	.
NW_015368368.1	178315	178742	UUID=99_UGT344D13_v3.intron	NA	.
NW_015368368.1	178398	178627	UUID=92_UGT344D11_exon3	276	.
NW_015368368.1	178398	178627	UUID=94_UGT344D12_exon3	276	.
NW_015368368.1	178398	178627	UUID=97_UGT344D13_exon3	276	.
NW_015368368.1	178398	178627	UUID=105_UGT344D16_exon3	276	.
NW_015368368.1	178398	178627	UUID=109_UGT344D17_exon3	276	.
NW_015368368.1	178398	178627	UUID=118_UGT344D7_exon3	276	.
NW_015368368.1	178398	178627	UUID=121_UGT344D8_exon3	276	.
NW_015368368.1	178628	178782	UUID=105_UGT344D16.intron	NA	.
NW_015368368.1	178628	178782	UUID=109_UGT344D17.intron	NA	.
NW_015368368.1	178628	178782	UUID=118_UGT344D7.intron	NA	.
NW_015368368.1	178628	178782	UUID=121_UGT344D8.intron	NA	.
NW_015368368.1	178628	178782	UUID=92_UGT344D11.intron	NA	.
NW_015368368.1	178628	178782	UUID=94_UGT344D12.intron	NA	.
NW_015368368.1	178628	178782	UUID=97_UGT344D13.intron	NA	.
NW_015368368.1	178743	179051	UUID=96_UGT344D12_v3_exon3	327	.
NW_015368368.1	178743	179051	UUID=99_UGT344D13_v3_exon3	327	.
NW_015368368.1	178743	179051	UUID=102_UGT344D14_v3_exon3	327	.
NW_015368368.1	178743	179051	UUID=108_UGT344D16_v4_exon3	327	.
NW_015368368.1	178743	179051	UUID=112_UGT344D17_v4_exon3	327	.
NW_015368368.1	178743	179051	UUID=115_UGT344D18_v3_exon3	327	.
NW_015368368.1	178783	178955	UUID=92_UGT344D11_exon3	226	.
NW_015368368.1	178783	178955	UUID=93_UGT344D11_v2_exon5	209	.
NW_015368368.1	178783	179051	UUID=94_UGT344D12_exon3	331	.
NW_015368368.1	178783	179051	UUID=95_UGT344D12_v2_exon5	315	.
NW_015368368.1	178783	179051	UUID=97_UGT344D13_exon3	331	.
NW_015368368.1	178783	179051	UUID=98_UGT344D13_v2_exon5	315	.
NW_015368368.1	178783	179051	UUID=100_UGT344D14_exon5	315	.
NW_015368368.1	178783	179051	UUID=101_UGT344D14_v2_exon3	292	.
NW_015368368.1	178783	179051	UUID=103_UGT344D15_exon5	315	.
NW_015368368.1	178783	179051	UUID=104_UGT344D15_v2_exon3	292	.
NW_015368368.1	178783	179051	UUID=105_UGT344D16_exon3	331	.
NW_015368368.1	178783	179051	UUID=106_UGT344D16_v2_exon5	315	.
NW_015368368.1	178783	179051	UUID=107_UGT344D16_v3_exon4	292	.
NW_015368368.1	178783	179051	UUID=109_UGT344D17_exon3	331	.
NW_015368368.1	178783	179051	UUID=110_UGT344D17_v2_exon5	315	.
NW_015368368.1	178783	179051	UUID=111_UGT344D17_v3_exon4	292	.
NW_015368368.1	178783	179051	UUID=113_UGT344D18_exon5	315	.
NW_015368368.1	178783	179051	UUID=114_UGT344D18_v2_exon3	292	.
NW_015368368.1	178783	179051	UUID=116_UGT344D19_exon5	315	.
NW_015368368.1	178783	178955	UUID=117_UGT344D5_exon5	209	.
NW_015368368.1	178783	178955	UUID=118_UGT344D7_exon3	226	.
NW_015368368.1	178783	178955	UUID=119_UGT344D7_v2_exon5	209	.
NW_015368368.1	178783	178934	UUID=120_UGT344D7_v3_exon3	193	.
NW_015368368.1	178783	178955	UUID=121_UGT344D8_exon3	226	.
NW_015368368.1	178783	178955	UUID=122_UGT344D8_v2_exon5	209	.
NW_015368368.1	178783	179051	UUID=123_UGT344D9_exon5	315	.
NW_015368368.1	178935	185447	UUID=120_UGT344D7_v3.intron	NA	.
NW_015368368.1	178956	185447	UUID=117_UGT344D5.intron	NA	.
NW_015368368.1	178956	185072	UUID=118_UGT344D7.intron	NA	.
NW_015368368.1	178956	185447	UUID=119_UGT344D7_v2.intron	NA	.
NW_015368368.1	178956	185072	UUID=121_UGT344D8.intron	NA	.
NW_015368368.1	178956	185447	UUID=122_UGT344D8_v2.intron	NA	.
NW_015368368.1	178956	185072	UUID=92_UGT344D11.intron	NA	.
NW_015368368.1	178956	185447	UUID=93_UGT344D11_v2.intron	NA	.
NW_015368368.1	179052	185447	UUID=100_UGT344D14.intron	NA	.
NW_015368368.1	179052	185447	UUID=101_UGT344D14_v2.intron	NA	.
NW_015368368.1	179052	180433	UUID=102_UGT344D14_v3.intron	NA	.
NW_015368368.1	179052	185447	UUID=103_UGT344D15.intron	NA	.
NW_015368368.1	179052	185447	UUID=104_UGT344D15_v2.intron	NA	.
NW_015368368.1	179052	185072	UUID=105_UGT344D16.intron	NA	.
NW_015368368.1	179052	185447	UUID=106_UGT344D16_v2.intron	NA	.
NW_015368368.1	179052	180417	UUID=107_UGT344D16_v3.intron	NA	.
NW_015368368.1	179052	180433	UUID=108_UGT344D16_v4.intron	NA	.
NW_015368368.1	179052	185072	UUID=109_UGT344D17.intron	NA	.
NW_015368368.1	179052	185447	UUID=110_UGT344D17_v2.intron	NA	.
NW_015368368.1	179052	180417	UUID=111_UGT344D17_v3.intron	NA	.
NW_015368368.1	179052	180433	UUID=112_UGT344D17_v4.intron	NA	.
NW_015368368.1	179052	185447	UUID=113_UGT344D18.intron	NA	.
NW_015368368.1	179052	185447	UUID=114_UGT344D18_v2.intron	NA	.
NW_015368368.1	179052	180433	UUID=115_UGT344D18_v3.intron	NA	.
NW_015368368.1	179052	185447	UUID=116_UGT344D19.intron	NA	.
NW_015368368.1	179052	185447	UUID=123_UGT344D9.intron	NA	.
NW_015368368.1	179052	185072	UUID=94_UGT344D12.intron	NA	.
NW_015368368.1	179052	185447	UUID=95_UGT344D12_v2.intron	NA	.
NW_015368368.1	179052	180433	UUID=96_UGT344D12_v3.intron	NA	.
NW_015368368.1	179052	185072	UUID=97_UGT344D13.intron	NA	.
NW_015368368.1	179052	185447	UUID=98_UGT344D13_v2.intron	NA	.
NW_015368368.1	179052	180433	UUID=99_UGT344D13_v3.intron	NA	.
NW_015368368.1	180418	180973	UUID=107_UGT344D16_v3_exon1	448	.
NW_015368368.1	180418	180973	UUID=111_UGT344D17_v3_exon1	448	.
NW_015368368.1	180434	180973	UUID=96_UGT344D12_v3_exon1	507	.
NW_015368368.1	180434	180973	UUID=99_UGT344D13_v3_exon1	507	.
NW_015368368.1	180434	180973	UUID=102_UGT344D14_v3_exon1	507	.
NW_015368368.1	180434	180973	UUID=108_UGT344D16_v4_exon1	507	.
NW_015368368.1	180434	180973	UUID=112_UGT344D17_v4_exon1	507	.
NW_015368368.1	180434	180973	UUID=115_UGT344D18_v3_exon1	507	.
NW_015368368.1	180974	185070	UUID=102_UGT344D14_v3.intron	NA	.
NW_015368368.1	180974	185447	UUID=107_UGT344D16_v3.intron	NA	.
NW_015368368.1	180974	185073	UUID=108_UGT344D16_v4.intron	NA	.
NW_015368368.1	180974	185447	UUID=111_UGT344D17_v3.intron	NA	.
NW_015368368.1	180974	185070	UUID=112_UGT344D17_v4.intron	NA	.
NW_015368368.1	180974	185070	UUID=115_UGT344D18_v3.intron	NA	.
NW_015368368.1	180974	185073	UUID=96_UGT344D12_v3.intron	NA	.
NW_015368368.1	180974	185070	UUID=99_UGT344D13_v3.intron	NA	.
NW_015368368.1	185071	185303	UUID=99_UGT344D13_v3_exon3	261	.
NW_015368368.1	185071	185303	UUID=102_UGT344D14_v3_exon3	261	.
NW_015368368.1	185071	185303	UUID=112_UGT344D17_v4_exon3	261	.
NW_015368368.1	185071	185303	UUID=115_UGT344D18_v3_exon3	261	.
NW_015368368.1	185073	185302	UUID=92_UGT344D11_exon3	279	.
NW_015368368.1	185073	185302	UUID=94_UGT344D12_exon3	279	.
NW_015368368.1	185073	185302	UUID=97_UGT344D13_exon3	279	.
NW_015368368.1	185073	185302	UUID=105_UGT344D16_exon3	279	.
NW_015368368.1	185073	185302	UUID=109_UGT344D17_exon3	279	.
NW_015368368.1	185073	185302	UUID=118_UGT344D7_exon3	279	.
NW_015368368.1	185073	185302	UUID=121_UGT344D8_exon3	279	.
NW_015368368.1	185074	185303	UUID=96_UGT344D12_v3_exon3	255	.
NW_015368368.1	185074	185303	UUID=108_UGT344D16_v4_exon3	255	.
NW_015368368.1	185303	185447	UUID=105_UGT344D16.intron	NA	.
NW_015368368.1	185303	185447	UUID=109_UGT344D17.intron	NA	.
NW_015368368.1	185303	185447	UUID=118_UGT344D7.intron	NA	.
NW_015368368.1	185303	185447	UUID=121_UGT344D8.intron	NA	.
NW_015368368.1	185303	185447	UUID=92_UGT344D11.intron	NA	.
NW_015368368.1	185303	185447	UUID=94_UGT344D12.intron	NA	.
NW_015368368.1	185303	185447	UUID=97_UGT344D13.intron	NA	.
NW_015368368.1	185304	185445	UUID=102_UGT344D14_v3.intron	NA	.
NW_015368368.1	185304	185445	UUID=108_UGT344D16_v4.intron	NA	.
NW_015368368.1	185304	185445	UUID=112_UGT344D17_v4.intron	NA	.
NW_015368368.1	185304	185445	UUID=115_UGT344D18_v3.intron	NA	.
NW_015368368.1	185304	185445	UUID=96_UGT344D12_v3.intron	NA	.
NW_015368368.1	185304	185445	UUID=99_UGT344D13_v3.intron	NA	.
NW_015368368.1	185446	185716	UUID=96_UGT344D12_v3_exon3	337	.
NW_015368368.1	185446	185716	UUID=99_UGT344D13_v3_exon3	337	.
NW_015368368.1	185446	185716	UUID=102_UGT344D14_v3_exon3	337	.
NW_015368368.1	185446	185716	UUID=108_UGT344D16_v4_exon3	337	.
NW_015368368.1	185446	185716	UUID=112_UGT344D17_v4_exon3	337	.
NW_015368368.1	185446	185716	UUID=115_UGT344D18_v3_exon3	337	.
NW_015368368.1	185448	185620	UUID=92_UGT344D11_exon3	243	.
NW_015368368.1	185448	185620	UUID=93_UGT344D11_v2_exon5	226	.
NW_015368368.1	185448	185716	UUID=94_UGT344D12_exon3	340	.
NW_015368368.1	185448	185716	UUID=95_UGT344D12_v2_exon5	327	.
NW_015368368.1	185448	185716	UUID=97_UGT344D13_exon3	340	.
NW_015368368.1	185448	185716	UUID=98_UGT344D13_v2_exon5	327	.
NW_015368368.1	185448	185716	UUID=100_UGT344D14_exon5	327	.
NW_015368368.1	185448	185716	UUID=101_UGT344D14_v2_exon3	311	.
NW_015368368.1	185448	185716	UUID=103_UGT344D15_exon5	327	.
NW_015368368.1	185448	185716	UUID=104_UGT344D15_v2_exon3	311	.
NW_015368368.1	185448	185716	UUID=105_UGT344D16_exon3	340	.
NW_015368368.1	185448	185716	UUID=106_UGT344D16_v2_exon5	327	.
NW_015368368.1	185448	185716	UUID=107_UGT344D16_v3_exon4	311	.
NW_015368368.1	185448	185716	UUID=109_UGT344D17_exon3	340	.
NW_015368368.1	185448	185716	UUID=110_UGT344D17_v2_exon5	327	.
NW_015368368.1	185448	185716	UUID=111_UGT344D17_v3_exon4	311	.
NW_015368368.1	185448	185716	UUID=113_UGT344D18_exon5	327	.
NW_015368368.1	185448	185716	UUID=114_UGT344D18_v2_exon3	311	.
NW_015368368.1	185448	185716	UUID=116_UGT344D19_exon5	327	.
NW_015368368.1	185448	185620	UUID=117_UGT344D5_exon5	226	.
NW_015368368.1	185448	185620	UUID=118_UGT344D7_exon3	243	.
NW_015368368.1	185448	185620	UUID=119_UGT344D7_v2_exon5	226	.
NW_015368368.1	185448	185602	UUID=120_UGT344D7_v3_exon3	204	.
NW_015368368.1	185448	185620	UUID=121_UGT344D8_exon3	243	.
NW_015368368.1	185448	185620	UUID=122_UGT344D8_v2_exon5	226	.
NW_015368368.1	185448	185716	UUID=123_UGT344D9_exon5	327	.
NW_015368368.1	185717	205716	UUID=93_UGT344D11_v2, UUID=95_UGT344D12_v2, UUID=96_UGT344D12_v3, UUID=98_UGT344D13_v2, UUID=99_UGT344D13_v3, UUID=100_UGT344D14, UUID=101_UGT344D14_v2, UUID=102_UGT344D14_v3, UUID=103_UGT344D15, UUID=104_UGT344D15_v2, UUID=106_UGT344D16_v2, UUID=107_UGT344D16_v3, UUID=108_UGT344D16_v4, UUID=110_UGT344D17_v2, UUID=111_UGT344D17_v3, UUID=112_UGT344D17_v4, UUID=113_UGT344D18, UUID=114_UGT344D18_v2, UUID=115_UGT344D18_v3, UUID=116_UGT344D19, UUID=117_UGT344D5, UUID=119_UGT344D7_v2, UUID=120_UGT344D7_v3, UUID=122_UGT344D8_v2, UUID=123_UGT344D9, UUID=92_UGT344D11, UUID=94_UGT344D12, UUID=97_UGT344D13, UUID=105_UGT344D16, UUID=109_UGT344D17, UUID=118_UGT344D7, UUID=121_UGT344D8_FLANKdown	.	.
NW_015368372.1	81222	101221	UUID=124_abc_g4677.t1_FLANKup	.	.
NW_015368372.1	101222	102110	UUID=124_abc_g4677.t1.exon1	682	.
NW_015368372.1	102111	102172	UUID=124_abc_g4677.t1.intron	NA	.
NW_015368372.1	102173	102254	UUID=124_abc_g4677.t1.exon2	115	.
NW_015368372.1	102255	102411	UUID=124_abc_g4677.t1.intron	NA	.
NW_015368372.1	102412	102588	UUID=124_abc_g4677.t1.exon3	267	.
NW_015368372.1	102589	102680	UUID=124_abc_g4677.t1.intron	NA	.
NW_015368372.1	102681	102767	UUID=124_abc_g4677.t1.exon4	156	.
NW_015368372.1	102768	103201	UUID=124_abc_g4677.t1.intron	NA	.
NW_015368372.1	103202	103275	UUID=124_abc_g4677.t1.exon5	126	.
NW_015368372.1	103276	103584	UUID=124_abc_g4677.t1.intron	NA	.
NW_015368372.1	103585	103762	UUID=124_abc_g4677.t1.exon7	219	.
NW_015368372.1	103763	103936	UUID=124_abc_g4677.t1.intron	NA	.
NW_015368372.1	103937	104144	UUID=124_abc_g4677.t1.exon8	335	.
NW_015368372.1	104145	104227	UUID=124_abc_g4677.t1.intron	NA	.
NW_015368372.1	104228	104355	UUID=124_abc_g4677.t1.exon9	182	.
NW_015368372.1	104356	104574	UUID=124_abc_g4677.t1.intron	NA	.
NW_015368372.1	104575	104700	UUID=124_abc_g4677.t1.exon10	178	.
NW_015368372.1	104701	105164	UUID=124_abc_g4677.t1.intron	NA	.
NW_015368372.1	105165	105316	UUID=124_abc_g4677.t1.exon13	237	.
NW_015368372.1	105317	107677	UUID=124_abc_g4677.t1.intron	NA	.
NW_015368372.1	107678	107810	UUID=124_abc_g4677.t1.exon14	241	.
NW_015368372.1	107811	107927	UUID=124_abc_g4677.t1.intron	NA	.
NW_015368372.1	107928	108081	UUID=124_abc_g4677.t1.exon15	230	.
NW_015368372.1	108082	115872	UUID=124_abc_g4677.t1.intron	NA	.
NW_015368372.1	115873	116034	UUID=124_abc_g4677.t1.exon16	217	.
NW_015368372.1	116035	136034	UUID=124_abc_g4677.t1_FLANKdown	.	.
NW_015368372.1	269341	289340	UUID=125_abc_g4684.t1_FLANKup	.	.
NW_015368372.1	289341	289437	UUID=125_abc_g4684.t1.exon3	163	.
NW_015368372.1	289438	289479	UUID=125_abc_g4684.t1.intron	NA	.
NW_015368372.1	289480	289721	UUID=125_abc_g4684.t1.exon1	265	.
NW_015368372.1	289722	290882	UUID=125_abc_g4684.t1.intron	NA	.
NW_015368372.1	290883	291031	UUID=125_abc_g4684.t1.exon2	248	.
NW_015368372.1	291032	292285	UUID=125_abc_g4684.t1.intron	NA	.
NW_015368372.1	292286	292460	UUID=125_abc_g4684.t1.exon3	279	.
NW_015368372.1	292461	292815	UUID=125_abc_g4684.t1.intron	NA	.
NW_015368372.1	292816	292986	UUID=125_abc_g4684.t1.exon4	255	.
NW_015368372.1	292987	293669	UUID=125_abc_g4684.t1.intron	NA	.
NW_015368372.1	293670	294056	UUID=125_abc_g4684.t1.exon5	538	.
NW_015368372.1	294057	294602	UUID=125_abc_g4684.t1.intron	NA	.
NW_015368372.1	294603	294900	UUID=125_abc_g4684.t1.exon6	390	.
NW_015368372.1	294901	295103	UUID=125_abc_g4684.t1.intron	NA	.
NW_015368372.1	295104	295278	UUID=125_abc_g4684.t1.exon7	246	.
NW_015368372.1	295279	297431	UUID=125_abc_g4684.t1.intron	NA	.
NW_015368372.1	297432	297708	UUID=125_abc_g4684.t1.exon9	357	.
NW_015368372.1	297709	298273	UUID=125_abc_g4684.t1.intron	NA	.
NW_015368372.1	298274	298486	UUID=125_abc_g4684.t1.exon10	322	.
NW_015368372.1	298487	298608	UUID=125_abc_g4684.t1.intron	NA	.
NW_015368372.1	298609	298766	UUID=125_abc_g4684.t1.exon11	209	.
NW_015368372.1	298767	299107	UUID=125_abc_g4684.t1.intron	NA	.
NW_015368372.1	299108	299244	UUID=125_abc_g4684.t1.exon13	176	.
NW_015368372.1	299245	299320	UUID=125_abc_g4684.t1.intron	NA	.
NW_015368372.1	299321	299567	UUID=125_abc_g4684.t1.exon14	346	.
NW_015368372.1	299568	300051	UUID=125_abc_g4684.t1.intron	NA	.
NW_015368372.1	300052	300260	UUID=125_abc_g4684.t1.exon15	353	.
NW_015368372.1	300261	300349	UUID=125_abc_g4684.t1.intron	NA	.
NW_015368372.1	300350	300502	UUID=125_abc_g4684.t1.exon16	233	.
NW_015368372.1	300503	300713	UUID=125_abc_g4684.t1.intron	NA	.
NW_015368372.1	300714	301070	UUID=125_abc_g4684.t1.exon17	438	.
NW_015368372.1	301071	301173	UUID=125_abc_g4684.t1.intron	NA	.
NW_015368372.1	301174	301527	UUID=125_abc_g4684.t1.exon18	411	.
NW_015368372.1	301528	302605	UUID=125_abc_g4684.t1.intron	NA	.
NW_015368372.1	302606	302840	UUID=125_abc_g4684.t1.exon19	296	.
NW_015368372.1	302841	303251	UUID=125_abc_g4684.t1.intron	NA	.
NW_015368372.1	303252	303496	UUID=125_abc_g4684.t1.exon20	387	.
NW_015368372.1	303497	305654	UUID=125_abc_g4684.t1.intron	NA	.
NW_015368372.1	305655	305903	UUID=125_abc_g4684.t1.exon24	344	.
NW_015368372.1	305904	322170	UUID=125_abc_g4684.t1.intron	NA	.
NW_015368372.1	322171	322862	UUID=125_abc_g4684.t1.exon25	340	.
NW_015368372.1	322863	342862	UUID=125_abc_g4684.t1_FLANKdown	.	.
NW_015368382.1	121373	141372	UUID=128_CYP6DA1.v1, UUID=129_CYP6DA1.v2_FLANKup	.	.
NW_015368382.1	141373	141908	UUID=128_CYP6DA1.v1_exon1	736	.
NW_015368382.1	141373	141908	UUID=129_CYP6DA1.v2_exon1	732	.
NW_015368382.1	141909	142425	UUID=128_CYP6DA1.v1.intron	NA	.
NW_015368382.1	141909	142425	UUID=129_CYP6DA1.v2.intron	NA	.
NW_015368382.1	142426	142785	UUID=128_CYP6DA1.v1_exon2	505	.
NW_015368382.1	142426	142785	UUID=129_CYP6DA1.v2_exon2	505	.
NW_015368382.1	142786	144007	UUID=128_CYP6DA1.v1.intron	NA	.
NW_015368382.1	142786	144007	UUID=129_CYP6DA1.v2.intron	NA	.
NW_015368382.1	144008	144158	UUID=128_CYP6DA1.v1_exon5	213	.
NW_015368382.1	144008	144158	UUID=129_CYP6DA1.v2_exon5	213	.
NW_015368382.1	144159	145470	UUID=130_CYP6DA2.v1, UUID=131_CYP6DA2.v2_FLANKup,UUID=128_CYP6DA1.v1, UUID=129_CYP6DA1.v2_FLANKdown	.	.
NW_015368382.1	145471	145838	UUID=130_CYP6DA2.v1_exon1	435	.
NW_015368382.1	145471	145838	UUID=131_CYP6DA2.v2_exon1	435	.
NW_015368382.1	145839	151974	UUID=130_CYP6DA2.v1.intron	NA	.
NW_015368382.1	145839	151974	UUID=131_CYP6DA2.v2.intron	NA	.
NW_015368382.1	151975	152199	UUID=130_CYP6DA2.v1_exon3	322	.
NW_015368382.1	151975	152199	UUID=131_CYP6DA2.v2_exon3	322	.
NW_015368382.1	152200	153480	UUID=130_CYP6DA2.v1.intron	NA	.
NW_015368382.1	152200	153480	UUID=131_CYP6DA2.v2.intron	NA	.
NW_015368382.1	153481	153643	UUID=130_CYP6DA2.v1_exon5	211	.
NW_015368382.1	153481	153643	UUID=131_CYP6DA2.v2_exon5	211	.
NW_015368382.1	153644	173643	UUID=130_CYP6DA2.v1, UUID=131_CYP6DA2.v2_FLANKdown	.	.
NW_015368385.1	155277	175276	UUID=133_est_g3916.t1, UUID=134_est_g3918.t1_FLANKup	.	.
NW_015368385.1	175277	175417	UUID=133_est_g3916.t1.exon10	189	.
NW_015368385.1	175277	175417	UUID=134_est_g3918.t1.exon10	172	.
NW_015368385.1	175418	175594	UUID=133_est_g3916.t1.intron	NA	.
NW_015368385.1	175418	175594	UUID=134_est_g3918.t1.intron	NA	.
NW_015368385.1	175595	175728	UUID=133_est_g3916.t1.exon9	187	.
NW_015368385.1	175595	175729	UUID=134_est_g3918.t1.exon9	200	.
NW_015368385.1	175729	176082	UUID=133_est_g3916.t1.intron	NA	.
NW_015368385.1	175730	175823	UUID=134_est_g3918.t1.intron	NA	.
NW_015368385.1	175824	175970	UUID=134_est_g3918.t1.exon8	189	.
NW_015368385.1	175971	176082	UUID=134_est_g3918.t1.intron	NA	.
NW_015368385.1	176083	176216	UUID=133_est_g3916.t1.exon7	198	.
NW_015368385.1	176083	176216	UUID=134_est_g3918.t1.exon7	195	.
NW_015368385.1	176217	182172	UUID=133_est_g3916.t1.intron	NA	.
NW_015368385.1	176217	182167	UUID=134_est_g3918.t1.intron	NA	.
NW_015368385.1	182168	182308	UUID=134_est_g3918.t1.exon10	185	.
NW_015368385.1	182173	182308	UUID=133_est_g3916.t1.exon10	198	.
NW_015368385.1	182309	182713	UUID=133_est_g3916.t1.intron	NA	.
NW_015368385.1	182309	182713	UUID=134_est_g3918.t1.intron	NA	.
NW_015368385.1	182714	182851	UUID=133_est_g3916.t1.exon9	195	.
NW_015368385.1	182714	182850	UUID=134_est_g3918.t1.exon9	165	.
NW_015368385.1	182851	182935	UUID=134_est_g3918.t1.intron	NA	.
NW_015368385.1	182852	183193	UUID=133_est_g3916.t1.intron	NA	.
NW_015368385.1	182936	183082	UUID=134_est_g3918.t1.exon8	145	.
NW_015368385.1	183083	183193	UUID=134_est_g3918.t1.intron	NA	.
NW_015368385.1	183194	183281	UUID=133_est_g3916.t1.exon7	152	.
NW_015368385.1	183194	183281	UUID=134_est_g3918.t1.exon7	152	.
NW_015368385.1	183282	203281	UUID=133_est_g3916.t1, UUID=134_est_g3918.t1_FLANKdown	.	.
NW_015368397.1	484990	504989	UUID=136_gst_g7734.t1, UUID=135_gst_g7733.t1_FLANKup	.	.
NW_015368397.1	504990	505376	UUID=136_gst_g7734.t1.exon5	364	.
NW_015368397.1	505008	505261	UUID=135_gst_g7733.t1.exon6	158	.
NW_015368397.1	505262	505268	UUID=135_gst_g7733.t1.intron	NA	.
NW_015368397.1	505269	505376	UUID=135_gst_g7733.t1.exon5	134	.
NW_015368397.1	505377	505636	UUID=135_gst_g7733.t1.intron	NA	.
NW_015368397.1	505377	505636	UUID=136_gst_g7734.t1.intron	NA	.
NW_015368397.1	505637	505774	UUID=135_gst_g7733.t1.exon4	180	.
NW_015368397.1	505637	505777	UUID=136_gst_g7734.t1.exon4	185	.
NW_015368397.1	505778	525777	UUID=136_gst_g7734.t1, UUID=135_gst_g7733.t1_FLANKdown	.	.
NW_015368398.1	161513	181512	UUID=137_UGT339A2_FLANKup	.	.
NW_015368398.1	181513	182395	UUID=137_UGT339A2_exon1	1002	.
NW_015368398.1	182396	182720	UUID=137_UGT339A2.intron	NA	.
NW_015368398.1	182721	182938	UUID=137_UGT339A2_exon2	294	.
NW_015368398.1	182939	183512	UUID=137_UGT339A2.intron	NA	.
NW_015368398.1	183513	183733	UUID=137_UGT339A2_exon3	305	.
NW_015368398.1	183734	184270	UUID=137_UGT339A2.intron	NA	.
NW_015368398.1	184271	184513	UUID=137_UGT339A2_exon4	305	.
NW_015368398.1	184514	204513	UUID=137_UGT339A2_FLANKdown	.	.
NW_015368399.1	407030	427029	UUID=138_CYP6DD1_FLANKup	.	.
NW_015368399.1	427030	427339	UUID=138_CYP6DD1_exon2	457	.
NW_015368399.1	427340	428428	UUID=138_CYP6DD1.intron	NA	.
NW_015368399.1	428429	428846	UUID=138_CYP6DD1_exon3	634	.
NW_015368399.1	428847	429812	UUID=138_CYP6DD1.intron	NA	.
NW_015368399.1	429813	430004	UUID=138_CYP6DD1_exon4	283	.
NW_015368399.1	430005	431769	UUID=138_CYP6DD1.intron	NA	.
NW_015368399.1	431770	432046	UUID=138_CYP6DD1_exon5	368	.
NW_015368399.1	432047	432486	UUID=138_CYP6DD1.intron	NA	.
NW_015368399.1	432487	432652	UUID=138_CYP6DD1_exon6	252	.
NW_015368399.1	432653	452652	UUID=138_CYP6DD1_FLANKdown	.	.
NW_015368400.1	278850	298849	UUID=141_CYP306A1_FLANKup	.	.
NW_015368400.1	298850	299163	UUID=141_CYP306A1_exon1	442	.
NW_015368400.1	299164	299283	UUID=141_CYP306A1.intron	NA	.
NW_015368400.1	299284	299429	UUID=141_CYP306A1_exon2	204	.
NW_015368400.1	299430	299485	UUID=141_CYP306A1.intron	NA	.
NW_015368400.1	299486	299686	UUID=141_CYP306A1_exon3	300	.
NW_015368400.1	299687	300485	UUID=141_CYP306A1.intron	NA	.
NW_015368400.1	300486	300819	UUID=141_CYP306A1_exon5	457	.
NW_015368400.1	300820	300882	UUID=141_CYP306A1.intron	NA	.
NW_015368400.1	300883	301076	UUID=141_CYP306A1_exon6	276	.
NW_015368400.1	301077	307003	UUID=140_CYP18A1_FLANKup,UUID=141_CYP306A1_FLANKdown	.	.
NW_015368400.1	307004	307186	UUID=140_CYP18A1_exon5	267	.
NW_015368400.1	307187	307349	UUID=140_CYP18A1.intron	NA	.
NW_015368400.1	307350	307531	UUID=140_CYP18A1_exon4	320	.
NW_015368400.1	307532	307638	UUID=140_CYP18A1.intron	NA	.
NW_015368400.1	307639	308336	UUID=140_CYP18A1_exon3	1026	.
NW_015368400.1	308337	308548	UUID=140_CYP18A1.intron	NA	.
NW_015368400.1	308549	308673	UUID=140_CYP18A1_exon2	193	.
NW_015368400.1	308674	309439	UUID=140_CYP18A1.intron	NA	.
NW_015368400.1	309440	309797	UUID=140_CYP18A1_exon1	592	.
NW_015368400.1	309798	329797	UUID=140_CYP18A1_FLANKdown	.	.
NW_015368402.1	9282	29281	UUID=142_est_g855.t1_FLANKup	.	.
NW_015368402.1	29282	29672	UUID=142_est_g855.t1.exon1	368	.
NW_015368402.1	29673	30201	UUID=142_est_g855.t1.intron	NA	.
NW_015368402.1	30202	30452	UUID=142_est_g855.t1.exon2	399	.
NW_015368402.1	30453	31259	UUID=142_est_g855.t1.intron	NA	.
NW_015368402.1	31260	31423	UUID=142_est_g855.t1.exon4	237	.
NW_015368402.1	31424	31546	UUID=142_est_g855.t1.intron	NA	.
NW_015368402.1	31547	31735	UUID=142_est_g855.t1.exon5	278	.
NW_015368402.1	31736	31825	UUID=142_est_g855.t1.intron	NA	.
NW_015368402.1	31826	32011	UUID=142_est_g855.t1.exon6	281	.
NW_015368402.1	32012	32084	UUID=142_est_g855.t1.intron	NA	.
NW_015368402.1	32085	32239	UUID=142_est_g855.t1.exon7	211	.
NW_015368402.1	32240	32317	UUID=142_est_g855.t1.intron	NA	.
NW_015368402.1	32318	32461	UUID=142_est_g855.t1.exon8	217	.
NW_015368402.1	32462	32759	UUID=142_est_g855.t1.intron	NA	.
NW_015368402.1	32760	32948	UUID=142_est_g855.t1.exon9	252	.
NW_015368402.1	32949	36825	UUID=143_est_g856.t1, UUID=144_est_g858.t1, UUID=145_est_g860.t1_FLANKup,UUID=142_est_g855.t1_FLANKdown	.	.
NW_015368402.1	36826	37353	UUID=143_est_g856.t1.exon1	339	.
NW_015368402.1	37354	37442	UUID=143_est_g856.t1.intron	NA	.
NW_015368402.1	37443	37711	UUID=143_est_g856.t1.exon2	344	.
NW_015368402.1	37712	38878	UUID=143_est_g856.t1.intron	NA	.
NW_015368402.1	38879	39041	UUID=143_est_g856.t1.exon4	207	.
NW_015368402.1	39042	39972	UUID=143_est_g856.t1.intron	NA	.
NW_015368402.1	39421	39614	UUID=144_est_g858.t1.exon5	171	.
NW_015368402.1	39421	39614	UUID=145_est_g860.t1.exon5	176	.
NW_015368402.1	39615	40212	UUID=144_est_g858.t1.intron	NA	.
NW_015368402.1	39615	53608	UUID=145_est_g860.t1.intron	NA	.
NW_015368402.1	39973	40132	UUID=143_est_g856.t1.exon7	228	.
NW_015368402.1	40133	40205	UUID=143_est_g856.t1.intron	NA	.
NW_015368402.1	40206	40355	UUID=143_est_g856.t1.exon8	233	.
NW_015368402.1	40213	40355	UUID=144_est_g858.t1.exon8	187	.
NW_015368402.1	40356	54747	UUID=143_est_g856.t1.intron	NA	.
NW_015368402.1	40356	53212	UUID=144_est_g858.t1.intron	NA	.
NW_015368402.1	53213	53481	UUID=144_est_g858.t1.exon2	220	.
NW_015368402.1	53482	54747	UUID=144_est_g858.t1.intron	NA	.
NW_015368402.1	53609	53788	UUID=145_est_g860.t1.exon3	206	.
NW_015368402.1	53789	54747	UUID=145_est_g860.t1.intron	NA	.
NW_015368402.1	54748	54940	UUID=143_est_g856.t1.exon5	235	.
NW_015368402.1	54748	54938	UUID=144_est_g858.t1.exon5	226	.
NW_015368402.1	54748	54938	UUID=145_est_g860.t1.exon5	209	.
NW_015368402.1	54939	55024	UUID=144_est_g858.t1.intron	NA	.
NW_015368402.1	54939	55024	UUID=145_est_g860.t1.intron	NA	.
NW_015368402.1	55025	55208	UUID=144_est_g858.t1.exon6	268	.
NW_015368402.1	55025	55208	UUID=145_est_g860.t1.exon6	268	.
NW_015368402.1	55209	55268	UUID=144_est_g858.t1.intron	NA	.
NW_015368402.1	55209	56538	UUID=145_est_g860.t1.intron	NA	.
NW_015368402.1	55269	55426	UUID=144_est_g858.t1.exon7	204	.
NW_015368402.1	56539	56727	UUID=145_est_g860.t1.exon9	239	.
NW_015368402.1	56728	71510	UUID=146_est_g863.t1_FLANKup,UUID=143_est_g856.t1, UUID=144_est_g858.t1, UUID=145_est_g860.t1_FLANKdown	.	.
NW_015368402.1	71511	71779	UUID=146_est_g863.t1.exon2	353	.
NW_015368402.1	71780	72507	UUID=146_est_g863.t1.intron	NA	.
NW_015368402.1	72508	72892	UUID=146_est_g863.t1.exon5	481	.
NW_015368402.1	72893	73408	UUID=146_est_g863.t1.intron	NA	.
NW_015368402.1	73409	73594	UUID=146_est_g863.t1.exon7	244	.
NW_015368402.1	73595	79531	UUID=147_est_g864.t1_FLANKup,UUID=146_est_g863.t1_FLANKdown	.	.
NW_015368402.1	79532	79799	UUID=147_est_g864.t1.exon2	346	.
NW_015368402.1	79800	80469	UUID=147_est_g864.t1.intron	NA	.
NW_015368402.1	80470	80633	UUID=147_est_g864.t1.exon4	231	.
NW_015368402.1	80634	81060	UUID=147_est_g864.t1.intron	NA	.
NW_015368402.1	81061	81441	UUID=147_est_g864.t1.exon5	466	.
NW_015368402.1	81442	81567	UUID=147_est_g864.t1.intron	NA	.
NW_015368402.1	81568	81832	UUID=147_est_g864.t1.exon6	407	.
NW_015368402.1	81833	95227	UUID=148_est_g868.t1_FLANKup,UUID=147_est_g864.t1_FLANKdown	.	.
NW_015368402.1	95228	95856	UUID=148_est_g868.t1.exon1	499	.
NW_015368402.1	95857	96062	UUID=148_est_g868.t1.intron	NA	.
NW_015368402.1	96063	96330	UUID=148_est_g868.t1.exon2	385	.
NW_015368402.1	96331	98765	UUID=149_est_g871.t1_FLANKup,UUID=148_est_g868.t1_FLANKdown	.	.
NW_015368402.1	98766	98928	UUID=149_est_g871.t1.exon2	252	.
NW_015368402.1	98929	99206	UUID=149_est_g871.t1.intron	NA	.
NW_015368402.1	99207	99580	UUID=149_est_g871.t1.exon3	536	.
NW_015368402.1	99581	99657	UUID=149_est_g871.t1.intron	NA	.
NW_015368402.1	99658	99952	UUID=149_est_g871.t1.exon4	401	.
NW_015368402.1	99953	100073	UUID=149_est_g871.t1.intron	NA	.
NW_015368402.1	100074	100260	UUID=149_est_g871.t1.exon5	296	.
NW_015368402.1	100261	103071	UUID=149_est_g871.t1.intron	NA	.
NW_015368402.1	103072	103216	UUID=149_est_g871.t1.exon6	135	.
NW_015368402.1	103217	123216	UUID=149_est_g871.t1_FLANKdown	.	.
NW_015368403.1	35643	55642	UUID=150_UGT344H2, UUID=151_UGT344H3_FLANKup	.	.
NW_015368403.1	55643	56495	UUID=150_UGT344H2_exon1	1055	.
NW_015368403.1	55643	56495	UUID=151_UGT344H3_exon1	1055	.
NW_015368403.1	56496	59502	UUID=150_UGT344H2.intron	NA	.
NW_015368403.1	56496	59502	UUID=151_UGT344H3.intron	NA	.
NW_015368403.1	59503	59651	UUID=150_UGT344H2_exon2	209	.
NW_015368403.1	59503	59723	UUID=151_UGT344H3_exon2	331	.
NW_015368403.1	59724	59808	UUID=151_UGT344H3.intron	NA	.
NW_015368403.1	59809	60031	UUID=151_UGT344H3_exon3	318	.
NW_015368403.1	60032	60624	UUID=151_UGT344H3.intron	NA	.
NW_015368403.1	60625	60914	UUID=151_UGT344H3_exon4	366	.
NW_015368403.1	60915	68783	UUID=152_UGT344P2_FLANKup,UUID=150_UGT344H2, UUID=151_UGT344H3_FLANKdown	.	.
NW_015368403.1	68784	69010	UUID=152_UGT344P2_exon3	265	.
NW_015368403.1	69011	69844	UUID=152_UGT344P2.intron	NA	.
NW_015368403.1	69845	70065	UUID=152_UGT344P2_exon2	298	.
NW_015368403.1	70066	70788	UUID=152_UGT344P2.intron	NA	.
NW_015368403.1	70789	71599	UUID=152_UGT344P2_exon1	846	.
NW_015368403.1	71600	91599	UUID=152_UGT344P2_FLANKdown	.	.
NW_015368405.1	388737	408736	UUID=155_CYP380C38, UUID=154_CYP380C31, UUID=157_CYP380C52, UUID=156_CYP380C40, UUID=153_CYP380C30_FLANKup	.	.
NW_015368405.1	408737	408806	UUID=155_CYP380C38_exon9	102	.
NW_015368405.1	408807	417563	UUID=155_CYP380C38.intron	NA	.
NW_015368405.1	409847	410034	UUID=154_CYP380C31_exon11	220	.
NW_015368405.1	409849	410034	UUID=157_CYP380C52_exon9	172	.
NW_015368405.1	410035	420367	UUID=154_CYP380C31.intron	NA	.
NW_015368405.1	410035	420366	UUID=157_CYP380C52.intron	NA	.
NW_015368405.1	417564	417670	UUID=155_CYP380C38_exon2	89.8	.
NW_015368405.1	420367	420536	UUID=156_CYP380C40_exon11	148	.
NW_015368405.1	420367	420535	UUID=157_CYP380C52_exon9	185	.
NW_015368405.1	420368	420535	UUID=154_CYP380C31_exon11	195	.
NW_015368405.1	420536	428046	UUID=154_CYP380C31.intron	NA	.
NW_015368405.1	420536	428045	UUID=157_CYP380C52.intron	NA	.
NW_015368405.1	420537	428045	UUID=156_CYP380C40.intron	NA	.
NW_015368405.1	428046	428215	UUID=156_CYP380C40_exon11	159	.
NW_015368405.1	428046	428214	UUID=157_CYP380C52_exon9	196	.
NW_015368405.1	428047	428214	UUID=154_CYP380C31_exon11	195	.
NW_015368405.1	428215	432747	UUID=154_CYP380C31.intron	NA	.
NW_015368405.1	428215	428295	UUID=157_CYP380C52.intron	NA	.
NW_015368405.1	428216	434679	UUID=156_CYP380C40.intron	NA	.
NW_015368405.1	428296	428461	UUID=157_CYP380C52_exon10	174	.
NW_015368405.1	428462	432761	UUID=157_CYP380C52.intron	NA	.
NW_015368405.1	432725	432925	UUID=153_CYP380C30_exon12	219	.
NW_015368405.1	432748	432925	UUID=154_CYP380C31_exon12	180	.
NW_015368405.1	432762	432925	UUID=157_CYP380C52_exon10	215	.
NW_015368405.1	432926	433010	UUID=153_CYP380C30.intron	NA	.
NW_015368405.1	432926	433010	UUID=154_CYP380C31.intron	NA	.
NW_015368405.1	432926	433010	UUID=157_CYP380C52.intron	NA	.
NW_015368405.1	433011	433199	UUID=153_CYP380C30_exon11	224	.
NW_015368405.1	433011	433199	UUID=154_CYP380C31_exon11	263	.
NW_015368405.1	433011	433196	UUID=157_CYP380C52_exon9	213	.
NW_015368405.1	433197	434677	UUID=157_CYP380C52.intron	NA	.
NW_015368405.1	433200	434679	UUID=153_CYP380C30.intron	NA	.
NW_015368405.1	433200	433266	UUID=154_CYP380C31.intron	NA	.
NW_015368405.1	433267	433433	UUID=154_CYP380C31_exon10	204	.
NW_015368405.1	434678	434816	UUID=157_CYP380C52_exon4	180	.
NW_015368405.1	434680	434816	UUID=153_CYP380C30_exon6	165	.
NW_015368405.1	434680	434808	UUID=156_CYP380C40_exon6	111	.
NW_015368405.1	434817	435278	UUID=153_CYP380C30.intron	NA	.
NW_015368405.1	434817	435278	UUID=157_CYP380C52.intron	NA	.
NW_015368405.1	435279	435468	UUID=153_CYP380C30_exon4	237	.
NW_015368405.1	435279	435470	UUID=157_CYP380C52_exon2	235	.
NW_015368405.1	435471	474459	UUID=155_CYP380C38, UUID=154_CYP380C31, UUID=157_CYP380C52, UUID=156_CYP380C40, UUID=153_CYP380C30_FLANKdown,UUID=158_CYP380C6_FLANKup	.	.
NW_015368405.1	474460	474684	UUID=158_CYP380C6_exon1	333	.
NW_015368405.1	474685	475113	UUID=158_CYP380C6.intron	NA	.
NW_015368405.1	475114	475210	UUID=158_CYP380C6_exon3	152	.
NW_015368405.1	475211	476340	UUID=158_CYP380C6.intron	NA	.
NW_015368405.1	476341	476530	UUID=158_CYP380C6_exon4	259	.
NW_015368405.1	476531	476632	UUID=158_CYP380C6.intron	NA	.
NW_015368405.1	476633	476701	UUID=158_CYP380C6_exon5	106	.
NW_015368405.1	476702	476765	UUID=158_CYP380C6.intron	NA	.
NW_015368405.1	476766	476893	UUID=158_CYP380C6_exon6	193	.
NW_015368405.1	476894	478632	UUID=158_CYP380C6.intron	NA	.
NW_015368405.1	478633	478805	UUID=158_CYP380C6_exon10	250	.
NW_015368405.1	478806	478861	UUID=158_CYP380C6.intron	NA	.
NW_015368405.1	478862	479055	UUID=158_CYP380C6_exon11	259	.
NW_015368405.1	479056	499055	UUID=158_CYP380C6_FLANKdown	.	.
NW_015368409.1	223173	243172	UUID=160_CYP4CJ1_FLANKup	.	.
NW_015368409.1	243173	243271	UUID=160_CYP4CJ1_exon3	156	.
NW_015368409.1	243272	246319	UUID=160_CYP4CJ1.intron	NA	.
NW_015368409.1	246320	246447	UUID=160_CYP4CJ1_exon6	182	.
NW_015368409.1	246448	246684	UUID=160_CYP4CJ1.intron	NA	.
NW_015368409.1	246685	246861	UUID=160_CYP4CJ1_exon8	267	.
NW_015368409.1	246862	247818	UUID=160_CYP4CJ1.intron	NA	.
NW_015368409.1	247819	247989	UUID=160_CYP4CJ1_exon9	300	.
NW_015368409.1	247990	249416	UUID=160_CYP4CJ1.intron	NA	.
NW_015368409.1	249417	249605	UUID=160_CYP4CJ1_exon11	239	.
NW_015368409.1	249606	257164	UUID=161_CYP4CJ11, UUID=163_CYP4CJ4, UUID=162_CYP4CJ12_FLANKup,UUID=160_CYP4CJ1_FLANKdown	.	.
NW_015368409.1	257165	257350	UUID=161_CYP4CJ11_exon1	278	.
NW_015368409.1	257165	257307	UUID=163_CYP4CJ4_exon1	110	.
NW_015368409.1	257308	265118	UUID=163_CYP4CJ4.intron	NA	.
NW_015368409.1	257351	260340	UUID=161_CYP4CJ11.intron	NA	.
NW_015368409.1	260341	260448	UUID=161_CYP4CJ11_exon2	172	.
NW_015368409.1	260449	261587	UUID=161_CYP4CJ11.intron	NA	.
NW_015368409.1	261588	261676	UUID=161_CYP4CJ11_exon3	137	.
NW_015368409.1	261677	262495	UUID=161_CYP4CJ11.intron	NA	.
NW_015368409.1	262496	262685	UUID=161_CYP4CJ11_exon4	252	.
NW_015368409.1	262686	263395	UUID=161_CYP4CJ11.intron	NA	.
NW_015368409.1	263396	263530	UUID=161_CYP4CJ11_exon6	222	.
NW_015368409.1	263531	264749	UUID=161_CYP4CJ11.intron	NA	.
NW_015368409.1	264750	264925	UUID=161_CYP4CJ11_exon10	237	.
NW_015368409.1	264926	265130	UUID=161_CYP4CJ11.intron	NA	.
NW_015368409.1	265119	265288	UUID=163_CYP4CJ4_exon11	171	.
NW_015368409.1	265131	265288	UUID=161_CYP4CJ11_exon11	237	.
NW_015368409.1	265289	269920	UUID=163_CYP4CJ4.intron	NA	.
NW_015368409.1	269921	270113	UUID=162_CYP4CJ12_exon4	279	.
NW_015368409.1	269921	270113	UUID=163_CYP4CJ4_exon4	263	.
NW_015368409.1	270114	275292	UUID=162_CYP4CJ12.intron	NA	.
NW_015368409.1	270114	275288	UUID=163_CYP4CJ4.intron	NA	.
NW_015368409.1	275289	275420	UUID=163_CYP4CJ4_exon6	172	.
NW_015368409.1	275293	275420	UUID=162_CYP4CJ12_exon6	193	.
NW_015368409.1	275421	275882	UUID=162_CYP4CJ12.intron	NA	.
NW_015368409.1	275421	275882	UUID=163_CYP4CJ4.intron	NA	.
NW_015368409.1	275883	275951	UUID=162_CYP4CJ12_exon7	106	.
NW_015368409.1	275883	275948	UUID=163_CYP4CJ4_exon7	95.3	.
NW_015368409.1	275949	276106	UUID=163_CYP4CJ4.intron	NA	.
NW_015368409.1	275952	276100	UUID=162_CYP4CJ12.intron	NA	.
NW_015368409.1	276101	276287	UUID=162_CYP4CJ12_exon8	268	.
NW_015368409.1	276107	276287	UUID=163_CYP4CJ4_exon8	207	.
NW_015368409.1	276288	276343	UUID=162_CYP4CJ12.intron	NA	.
NW_015368409.1	276288	276924	UUID=163_CYP4CJ4.intron	NA	.
NW_015368409.1	276344	276515	UUID=162_CYP4CJ12_exon9	263	.
NW_015368409.1	276516	277173	UUID=162_CYP4CJ12.intron	NA	.
NW_015368409.1	276925	277102	UUID=163_CYP4CJ4_exon10	185	.
NW_015368409.1	277103	277163	UUID=163_CYP4CJ4.intron	NA	.
NW_015368409.1	277164	277331	UUID=163_CYP4CJ4_exon11	195	.
NW_015368409.1	277174	277331	UUID=162_CYP4CJ12_exon11	198	.
NW_015368409.1	277332	279480	UUID=162_CYP4CJ12.intron	NA	.
NW_015368409.1	277332	279480	UUID=163_CYP4CJ4.intron	NA	.
NW_015368409.1	279481	279654	UUID=162_CYP4CJ12_exon1	145	.
NW_015368409.1	279481	279666	UUID=163_CYP4CJ4_exon1	217	.
NW_015368409.1	279655	283776	UUID=162_CYP4CJ12.intron	NA	.
NW_015368409.1	279667	280995	UUID=163_CYP4CJ4.intron	NA	.
NW_015368409.1	280996	281103	UUID=163_CYP4CJ4_exon2	156	.
NW_015368409.1	281104	281894	UUID=163_CYP4CJ4.intron	NA	.
NW_015368409.1	281895	281986	UUID=163_CYP4CJ4_exon3	104	.
NW_015368409.1	281987	283093	UUID=163_CYP4CJ4.intron	NA	.
NW_015368409.1	283094	283287	UUID=163_CYP4CJ4_exon4	226	.
NW_015368409.1	283288	283485	UUID=163_CYP4CJ4.intron	NA	.
NW_015368409.1	283486	283562	UUID=163_CYP4CJ4_exon5	121	.
NW_015368409.1	283563	283776	UUID=163_CYP4CJ4.intron	NA	.
NW_015368409.1	283777	283906	UUID=162_CYP4CJ12_exon6	185	.
NW_015368409.1	283777	283906	UUID=163_CYP4CJ4_exon6	196	.
NW_015368409.1	283907	285163	UUID=162_CYP4CJ12.intron	NA	.
NW_015368409.1	283907	284360	UUID=163_CYP4CJ4.intron	NA	.
NW_015368409.1	284361	284543	UUID=163_CYP4CJ4_exon8	250	.
NW_015368409.1	284544	284596	UUID=163_CYP4CJ4.intron	NA	.
NW_015368409.1	284597	284767	UUID=163_CYP4CJ4_exon9	222	.
NW_015368409.1	284768	285166	UUID=163_CYP4CJ4.intron	NA	.
NW_015368409.1	285164	285346	UUID=162_CYP4CJ12_exon10	195	.
NW_015368409.1	285167	285346	UUID=163_CYP4CJ4_exon10	233	.
NW_015368409.1	285347	286418	UUID=162_CYP4CJ12.intron	NA	.
NW_015368409.1	285347	286407	UUID=163_CYP4CJ4.intron	NA	.
NW_015368409.1	286408	286576	UUID=163_CYP4CJ4_exon11	235	.
NW_015368409.1	286419	286576	UUID=162_CYP4CJ12_exon11	204	.
NW_015368409.1	286577	306576	UUID=161_CYP4CJ11, UUID=163_CYP4CJ4, UUID=162_CYP4CJ12_FLANKdown	.	.
NW_015368417.1	312892	332891	UUID=165_UGT341A5_v2, UUID=168_UGT341A7_v2, UUID=170_UGT341A8_v2, UUID=164_UGT341A5, UUID=167_UGT341A7, UUID=169_UGT341A8, UUID=166_UGT341A6_FLANKup	.	.
NW_015368417.1	332892	333103	UUID=165_UGT341A5_v2_exon2	272	.
NW_015368417.1	332892	333103	UUID=168_UGT341A7_v2_exon2	272	.
NW_015368417.1	332892	333103	UUID=170_UGT341A8_v2_exon2	272	.
NW_015368417.1	333104	333448	UUID=165_UGT341A5_v2.intron	NA	.
NW_015368417.1	333104	333448	UUID=168_UGT341A7_v2.intron	NA	.
NW_015368417.1	333104	333448	UUID=170_UGT341A8_v2.intron	NA	.
NW_015368417.1	333448	333834	UUID=164_UGT341A5_exon3	499	.
NW_015368417.1	333448	333834	UUID=167_UGT341A7_exon3	499	.
NW_015368417.1	333449	333848	UUID=165_UGT341A5_v2_exon3	512	.
NW_015368417.1	333449	333848	UUID=168_UGT341A7_v2_exon3	512	.
NW_015368417.1	333449	333834	UUID=169_UGT341A8_exon3	497	.
NW_015368417.1	333449	333848	UUID=170_UGT341A8_v2_exon3	512	.
NW_015368417.1	333482	333848	UUID=166_UGT341A6_exon1	457	.
NW_015368417.1	333835	335188	UUID=164_UGT341A5.intron	NA	.
NW_015368417.1	333835	335188	UUID=167_UGT341A7.intron	NA	.
NW_015368417.1	333835	335188	UUID=169_UGT341A8.intron	NA	.
NW_015368417.1	333849	335188	UUID=165_UGT341A5_v2.intron	NA	.
NW_015368417.1	333849	335188	UUID=166_UGT341A6.intron	NA	.
NW_015368417.1	333849	335188	UUID=168_UGT341A7_v2.intron	NA	.
NW_015368417.1	333849	335188	UUID=170_UGT341A8_v2.intron	NA	.
NW_015368417.1	335189	335418	UUID=164_UGT341A5_exon4	309	.
NW_015368417.1	335189	335418	UUID=165_UGT341A5_v2_exon4	320	.
NW_015368417.1	335189	335418	UUID=166_UGT341A6_exon2	320	.
NW_015368417.1	335189	335418	UUID=167_UGT341A7_exon4	309	.
NW_015368417.1	335189	335418	UUID=168_UGT341A7_v2_exon4	320	.
NW_015368417.1	335189	335418	UUID=169_UGT341A8_exon4	309	.
NW_015368417.1	335189	335418	UUID=170_UGT341A8_v2_exon4	320	.
NW_015368417.1	335419	355418	UUID=165_UGT341A5_v2, UUID=168_UGT341A7_v2, UUID=170_UGT341A8_v2, UUID=164_UGT341A5, UUID=167_UGT341A7, UUID=169_UGT341A8, UUID=166_UGT341A6_FLANKdown	.	.
NW_015368418.1	319026	339025	UUID=171_gst_g525.t1_FLANKup	.	.
NW_015368418.1	339026	339179	UUID=171_gst_g525.t1.exon5	230	.
NW_015368418.1	339180	339660	UUID=171_gst_g525.t1.intron	NA	.
NW_015368418.1	339661	339714	UUID=171_gst_g525.t1.exon5	95.3	.
NW_015368418.1	339715	359714	UUID=171_gst_g525.t1_FLANKdown	.	.
NW_015368427.1	66496	86495	UUID=174_est_g6280.t1, UUID=172_est_g6278.t1, UUID=173_est_g6279.t1, UUID=175_est_g6288.t1_FLANKup	.	.
NW_015368427.1	86496	86834	UUID=174_est_g6280.t1.exon1	331	.
NW_015368427.1	86616	86834	UUID=172_est_g6278.t1.exon11	263	.
NW_015368427.1	86634	86811	UUID=173_est_g6279.t1.exon1	193	.
NW_015368427.1	86812	89079	UUID=173_est_g6279.t1.intron	NA	.
NW_015368427.1	86835	88228	UUID=172_est_g6278.t1.intron	NA	.
NW_015368427.1	86835	88228	UUID=174_est_g6280.t1.intron	NA	.
NW_015368427.1	88229	88385	UUID=172_est_g6278.t1.exon9	209	.
NW_015368427.1	88229	88385	UUID=174_est_g6280.t1.exon3	209	.
NW_015368427.1	88386	89490	UUID=172_est_g6278.t1.intron	NA	.
NW_015368427.1	88386	89079	UUID=174_est_g6280.t1.intron	NA	.
NW_015368427.1	89080	89385	UUID=173_est_g6279.t1.exon4	305	.
NW_015368427.1	89080	89418	UUID=174_est_g6280.t1.exon4	416	.
NW_015368427.1	89084	89418	UUID=175_est_g6288.t1.exon4	287	.
NW_015368427.1	89386	104243	UUID=173_est_g6279.t1.intron	NA	.
NW_015368427.1	89419	89490	UUID=174_est_g6280.t1.intron	NA	.
NW_015368427.1	89419	90075	UUID=175_est_g6288.t1.intron	NA	.
NW_015368427.1	89491	89681	UUID=172_est_g6278.t1.exon6	233	.
NW_015368427.1	89491	89681	UUID=174_est_g6280.t1.exon5	233	.
NW_015368427.1	89682	90075	UUID=172_est_g6278.t1.intron	NA	.
NW_015368427.1	89682	90075	UUID=174_est_g6280.t1.intron	NA	.
NW_015368427.1	90076	90261	UUID=172_est_g6278.t1.exon5	228	.
NW_015368427.1	90076	90418	UUID=174_est_g6280.t1.exon6	363	.
NW_015368427.1	90076	90418	UUID=175_est_g6288.t1.exon6	390	.
NW_015368427.1	90419	90898	UUID=175_est_g6288.t1.intron	NA	.
NW_015368427.1	90899	91127	UUID=175_est_g6288.t1.exon8	296	.
NW_015368427.1	104244	104309	UUID=173_est_g6279.t1.exon1	82.4	.
NW_015368427.1	104310	124309	UUID=174_est_g6280.t1, UUID=172_est_g6278.t1, UUID=173_est_g6279.t1, UUID=175_est_g6288.t1_FLANKdown	.	.
NW_015368430.1	0	7809	UUID=176_UGT344G2_FLANKup	.	.
NW_015368430.1	7810	8660	UUID=176_UGT344G2_exon1	828	.
NW_015368430.1	8661	9280	UUID=176_UGT344G2.intron	NA	.
NW_015368430.1	9281	9824	UUID=176_UGT344G2_exon2	529	.
NW_015368430.1	9825	29824	UUID=176_UGT344G2_FLANKdown	.	.
NW_015368432.1	0	15304	UUID=177_abc_g5088.t1_FLANKup	.	.
NW_015368432.1	15305	15959	UUID=177_abc_g5088.t1.exon1	846	.
NW_015368432.1	15960	16072	UUID=177_abc_g5088.t1.intron	NA	.
NW_015368432.1	16073	16227	UUID=177_abc_g5088.t1.exon2	244	.
NW_015368432.1	16228	16321	UUID=177_abc_g5088.t1.intron	NA	.
NW_015368432.1	16322	16420	UUID=177_abc_g5088.t1.exon3	161	.
NW_015368432.1	16421	17044	UUID=177_abc_g5088.t1.intron	NA	.
NW_015368432.1	17045	17213	UUID=177_abc_g5088.t1.exon4	246	.
NW_015368432.1	17214	18745	UUID=177_abc_g5088.t1.intron	NA	.
NW_015368432.1	18746	18868	UUID=177_abc_g5088.t1.exon5	219	.
NW_015368432.1	18869	19019	UUID=177_abc_g5088.t1.intron	NA	.
NW_015368432.1	19020	19121	UUID=177_abc_g5088.t1.exon6	161	.
NW_015368432.1	19122	24083	UUID=177_abc_g5088.t1.intron	NA	.
NW_015368432.1	24084	24229	UUID=177_abc_g5088.t1.exon8	248	.
NW_015368432.1	24230	35411	UUID=177_abc_g5088.t1.intron	NA	.
NW_015368432.1	35412	35529	UUID=177_abc_g5088.t1.exon10	191	.
NW_015368432.1	35530	55529	UUID=177_abc_g5088.t1_FLANKdown	.	.
NW_015368443.1	203842	223841	UUID=179_abc_g11941.t1_FLANKup	.	.
NW_015368443.1	223842	223895	UUID=179_abc_g11941.t1.exon1	84.2	.
NW_015368443.1	223896	226761	UUID=179_abc_g11941.t1.intron	NA	.
NW_015368443.1	226762	226941	UUID=179_abc_g11941.t1.exon2	272	.
NW_015368443.1	226942	228143	UUID=179_abc_g11941.t1.intron	NA	.
NW_015368443.1	228144	228249	UUID=179_abc_g11941.t1.exon4	152	.
NW_015368443.1	228250	230118	UUID=179_abc_g11941.t1.intron	NA	.
NW_015368443.1	230119	230219	UUID=179_abc_g11941.t1.exon5	148	.
NW_015368443.1	230220	230301	UUID=179_abc_g11941.t1.intron	NA	.
NW_015368443.1	230302	230463	UUID=179_abc_g11941.t1.exon6	255	.
NW_015368443.1	230464	230615	UUID=179_abc_g11941.t1.intron	NA	.
NW_015368443.1	230616	230709	UUID=179_abc_g11941.t1.exon7	158	.
NW_015368443.1	230710	230793	UUID=179_abc_g11941.t1.intron	NA	.
NW_015368443.1	230794	230939	UUID=179_abc_g11941.t1.exon8	231	.
NW_015368443.1	230940	231237	UUID=179_abc_g11941.t1.intron	NA	.
NW_015368443.1	231238	231339	UUID=179_abc_g11941.t1.exon9	156	.
NW_015368443.1	231340	231429	UUID=179_abc_g11941.t1.intron	NA	.
NW_015368443.1	231430	231545	UUID=179_abc_g11941.t1.exon10	176	.
NW_015368443.1	231546	231620	UUID=179_abc_g11941.t1.intron	NA	.
NW_015368443.1	231621	231828	UUID=179_abc_g11941.t1.exon11	329	.
NW_015368443.1	231829	231991	UUID=179_abc_g11941.t1.intron	NA	.
NW_015368443.1	231992	232206	UUID=179_abc_g11941.t1.exon12	326	.
NW_015368443.1	232207	232284	UUID=179_abc_g11941.t1.intron	NA	.
NW_015368443.1	232285	232491	UUID=179_abc_g11941.t1.exon13	346	.
NW_015368443.1	232492	233393	UUID=179_abc_g11941.t1.intron	NA	.
NW_015368443.1	233394	234571	UUID=179_abc_g11941.t1.exon14	1731	.
NW_015368443.1	234572	254571	UUID=179_abc_g11941.t1_FLANKdown	.	.
NW_015368449.1	161028	181027	UUID=180_CYP4CH3_FLANKup	.	.
NW_015368449.1	181028	181356	UUID=180_CYP4CH3_exon6	464	.
NW_015368449.1	181357	181417	UUID=180_CYP4CH3.intron	NA	.
NW_015368449.1	181418	181611	UUID=180_CYP4CH3_exon5	272	.
NW_015368449.1	181612	182077	UUID=180_CYP4CH3.intron	NA	.
NW_015368449.1	182078	182377	UUID=180_CYP4CH3_exon4	411	.
NW_015368449.1	182378	182470	UUID=180_CYP4CH3.intron	NA	.
NW_015368449.1	182471	182719	UUID=180_CYP4CH3_exon3	363	.
NW_015368449.1	182720	202719	UUID=180_CYP4CH3_FLANKdown	.	.
NW_015368455.1	77614	97613	UUID=182_gst_g5722.t1_FLANKup	.	.
NW_015368455.1	97614	97685	UUID=182_gst_g5722.t1.exon8	111	.
NW_015368455.1	97686	97876	UUID=182_gst_g5722.t1.intron	NA	.
NW_015368455.1	97877	98117	UUID=182_gst_g5722.t1.exon7	329	.
NW_015368455.1	98118	98457	UUID=182_gst_g5722.t1.intron	NA	.
NW_015368455.1	98458	98613	UUID=182_gst_g5722.t1.exon6	244	.
NW_015368455.1	98614	98682	UUID=182_gst_g5722.t1.intron	NA	.
NW_015368455.1	98683	98988	UUID=182_gst_g5722.t1.exon5	435	.
NW_015368455.1	98989	99071	UUID=182_gst_g5722.t1.intron	NA	.
NW_015368455.1	99072	99824	UUID=182_gst_g5722.t1.exon4	1110	.
NW_015368455.1	99825	99882	UUID=182_gst_g5722.t1.intron	NA	.
NW_015368455.1	99883	100094	UUID=182_gst_g5722.t1.exon3	303	.
NW_015368455.1	100095	100151	UUID=182_gst_g5722.t1.intron	NA	.
NW_015368455.1	100152	100262	UUID=182_gst_g5722.t1.exon2	167	.
NW_015368455.1	100263	100328	UUID=182_gst_g5722.t1.intron	NA	.
NW_015368455.1	100329	100784	UUID=182_gst_g5722.t1.exon1	592	.
NW_015368455.1	100785	120784	UUID=182_gst_g5722.t1_FLANKdown	.	.
NW_015368461.1	73655	93654	UUID=183_CYP4CJ10_FLANKup	.	.
NW_015368461.1	93655	93834	UUID=183_CYP4CJ10_exon10	239	.
NW_015368461.1	93835	93927	UUID=183_CYP4CJ10.intron	NA	.
NW_015368461.1	93928	94087	UUID=183_CYP4CJ10_exon9	230	.
NW_015368461.1	94088	94170	UUID=183_CYP4CJ10.intron	NA	.
NW_015368461.1	94171	94353	UUID=183_CYP4CJ10_exon8	278	.
NW_015368461.1	94354	97955	UUID=183_CYP4CJ10.intron	NA	.
NW_015368461.1	97956	98142	UUID=183_CYP4CJ10_exon4	235	.
NW_015368461.1	98143	98238	UUID=183_CYP4CJ10.intron	NA	.
NW_015368461.1	98239	98330	UUID=183_CYP4CJ10_exon3	137	.
NW_015368461.1	98331	118330	UUID=183_CYP4CJ10_FLANKdown	.	.
NW_015368464.1	91297	111296	UUID=184_abc_g2885.t1_FLANKup	.	.
NW_015368464.1	111297	111436	UUID=184_abc_g2885.t1.exon12	243	.
NW_015368464.1	111437	111967	UUID=184_abc_g2885.t1.intron	NA	.
NW_015368464.1	111968	112174	UUID=184_abc_g2885.t1.exon11	300	.
NW_015368464.1	112175	112243	UUID=184_abc_g2885.t1.intron	NA	.
NW_015368464.1	112244	112432	UUID=184_abc_g2885.t1.exon10	327	.
NW_015368464.1	112433	112495	UUID=184_abc_g2885.t1.intron	NA	.
NW_015368464.1	112496	112636	UUID=184_abc_g2885.t1.exon9	233	.
NW_015368464.1	112637	112762	UUID=184_abc_g2885.t1.intron	NA	.
NW_015368464.1	112763	112887	UUID=184_abc_g2885.t1.exon8	215	.
NW_015368464.1	112888	113783	UUID=184_abc_g2885.t1.intron	NA	.
NW_015368464.1	113784	113885	UUID=184_abc_g2885.t1.exon7	167	.
NW_015368464.1	113886	114175	UUID=184_abc_g2885.t1.intron	NA	.
NW_015368464.1	114176	114355	UUID=184_abc_g2885.t1.exon5	294	.
NW_015368464.1	114356	115263	UUID=184_abc_g2885.t1.intron	NA	.
NW_015368464.1	115264	115404	UUID=184_abc_g2885.t1.exon4	222	.
NW_015368464.1	115405	115467	UUID=184_abc_g2885.t1.intron	NA	.
NW_015368464.1	115468	115659	UUID=184_abc_g2885.t1.exon3	294	.
NW_015368464.1	115660	115717	UUID=184_abc_g2885.t1.intron	NA	.
NW_015368464.1	115718	115921	UUID=184_abc_g2885.t1.exon2	355	.
NW_015368464.1	115922	117409	UUID=184_abc_g2885.t1.intron	NA	.
NW_015368464.1	117410	117724	UUID=184_abc_g2885.t1.exon1	377	.
NW_015368464.1	117725	137724	UUID=184_abc_g2885.t1_FLANKdown	.	.
NW_015368466.1	267971	287970	UUID=185_CYP15A2_FLANKup	.	.
NW_015368466.1	287971	288123	UUID=185_CYP15A2_exon4	156	.
NW_015368466.1	288124	288211	UUID=185_CYP15A2.intron	NA	.
NW_015368466.1	288212	288298	UUID=185_CYP15A2_exon5	145	.
NW_015368466.1	288299	288384	UUID=185_CYP15A2.intron	NA	.
NW_015368466.1	288385	288530	UUID=185_CYP15A2_exon6	171	.
NW_015368466.1	288531	308530	UUID=185_CYP15A2_FLANKdown	.	.
NW_015368466.1	364631	384630	UUID=186_CYP6DB1_FLANKup	.	.
NW_015368466.1	384631	384804	UUID=186_CYP6DB1_exon7	294	.
NW_015368466.1	384805	384884	UUID=186_CYP6DB1.intron	NA	.
NW_015368466.1	384885	385138	UUID=186_CYP6DB1_exon6	398	.
NW_015368466.1	385139	385238	UUID=186_CYP6DB1.intron	NA	.
NW_015368466.1	385239	385464	UUID=186_CYP6DB1_exon5	302	.
NW_015368466.1	385465	387878	UUID=186_CYP6DB1.intron	NA	.
NW_015368466.1	387879	387975	UUID=186_CYP6DB1_exon6	158	.
NW_015368466.1	387976	388076	UUID=186_CYP6DB1.intron	NA	.
NW_015368466.1	388077	388302	UUID=186_CYP6DB1_exon5	302	.
NW_015368466.1	388303	388882	UUID=186_CYP6DB1.intron	NA	.
NW_015368466.1	388883	389184	UUID=186_CYP6DB1_exon3	464	.
NW_015368466.1	389185	391658	UUID=186_CYP6DB1.intron	NA	.
NW_015368466.1	391659	391943	UUID=186_CYP6DB1_exon2	449	.
NW_015368466.1	391944	392695	UUID=186_CYP6DB1.intron	NA	.
NW_015368466.1	392696	392927	UUID=186_CYP6DB1_exon1	344	.
NW_015368466.1	392928	412927	UUID=186_CYP6DB1_FLANKdown	.	.
NW_015368472.1	250815	270814	UUID=190_UGT351A7_FLANKup	.	.
NW_015368472.1	270815	271408	UUID=190_UGT351A7_exon2	809	.
NW_015368472.1	271409	271511	UUID=190_UGT351A7.intron	NA	.
NW_015368472.1	271512	271737	UUID=190_UGT351A7_exon3	285	.
NW_015368472.1	271738	271794	UUID=190_UGT351A7.intron	NA	.
NW_015368472.1	271795	272018	UUID=190_UGT351A7_exon4	327	.
NW_015368472.1	272019	273555	UUID=190_UGT351A7.intron	NA	.
NW_015368472.1	273556	273831	UUID=190_UGT351A7_exon5	372	.
NW_015368472.1	273832	275709	UUID=189_UGT351A6_FLANKup,UUID=190_UGT351A7_FLANKdown	.	.
NW_015368472.1	275710	275979	UUID=189_UGT351A6_exon1	346	.
NW_015368472.1	275980	276276	UUID=189_UGT351A6.intron	NA	.
NW_015368472.1	276277	277227	UUID=189_UGT351A6_exon2	1170	.
NW_015368472.1	277228	277268	UUID=189_UGT351A6.intron	NA	.
NW_015368472.1	277269	277495	UUID=189_UGT351A6_exon3	303	.
NW_015368472.1	277496	297495	UUID=189_UGT351A6_FLANKdown	.	.
NW_015368474.1	44256	64255	UUID=191_abc_g9265.t1_FLANKup	.	.
NW_015368474.1	64256	64363	UUID=191_abc_g9265.t1.exon12	161	.
NW_015368474.1	64364	64423	UUID=191_abc_g9265.t1.intron	NA	.
NW_015368474.1	64424	64513	UUID=191_abc_g9265.t1.exon11	139	.
NW_015368474.1	64514	64589	UUID=191_abc_g9265.t1.intron	NA	.
NW_015368474.1	64590	64718	UUID=191_abc_g9265.t1.exon10	178	.
NW_015368474.1	64719	69494	UUID=191_abc_g9265.t1.intron	NA	.
NW_015368474.1	69495	69583	UUID=191_abc_g9265.t1.exon4	137	.
NW_015368474.1	69584	69917	UUID=191_abc_g9265.t1.intron	NA	.
NW_015368474.1	69918	70094	UUID=191_abc_g9265.t1.exon3	278	.
NW_015368474.1	70095	71134	UUID=191_abc_g9265.t1.intron	NA	.
NW_015368474.1	71135	71570	UUID=191_abc_g9265.t1.exon1	379	.
NW_015368474.1	71571	91570	UUID=191_abc_g9265.t1_FLANKdown	.	.
NW_015368496.1	231665	251664	UUID=195_gst_g22047.t1_FLANKup	.	.
NW_015368496.1	251665	251786	UUID=195_gst_g22047.t1.exon5	178	.
NW_015368496.1	251787	253071	UUID=195_gst_g22047.t1.intron	NA	.
NW_015368496.1	253072	253249	UUID=195_gst_g22047.t1.exon2	224	.
NW_015368496.1	253250	273249	UUID=195_gst_g22047.t1_FLANKdown	.	.
NW_015368499.1	173743	193742	UUID=196_UGT350C4_FLANKup	.	.
NW_015368499.1	193743	194007	UUID=196_UGT350C4_exon5	296	.
NW_015368499.1	194008	196883	UUID=196_UGT350C4.intron	NA	.
NW_015368499.1	196884	197141	UUID=196_UGT350C4_exon4	307	.
NW_015368499.1	197142	200142	UUID=196_UGT350C4.intron	NA	.
NW_015368499.1	200143	200363	UUID=196_UGT350C4_exon3	270	.
NW_015368499.1	200364	201271	UUID=196_UGT350C4.intron	NA	.
NW_015368499.1	201272	201864	UUID=196_UGT350C4_exon2	592	.
NW_015368499.1	201865	221864	UUID=196_UGT350C4_FLANKdown	.	.
NW_015368499.1	267714	287713	UUID=197_UGT350C5, UUID=198_UGT350C9_FLANKup	.	.
NW_015368499.1	287714	288012	UUID=197_UGT350C5_exon5	392	.
NW_015368499.1	287714	288012	UUID=198_UGT350C9_exon5	392	.
NW_015368499.1	288013	289767	UUID=197_UGT350C5.intron	NA	.
NW_015368499.1	288013	289767	UUID=198_UGT350C9.intron	NA	.
NW_015368499.1	289768	289991	UUID=197_UGT350C5_exon4	298	.
NW_015368499.1	289768	289991	UUID=198_UGT350C9_exon4	298	.
NW_015368499.1	289992	291332	UUID=197_UGT350C5.intron	NA	.
NW_015368499.1	289992	291332	UUID=198_UGT350C9.intron	NA	.
NW_015368499.1	291333	291547	UUID=197_UGT350C5_exon3	300	.
NW_015368499.1	291333	291547	UUID=198_UGT350C9_exon3	300	.
NW_015368499.1	291548	291958	UUID=197_UGT350C5.intron	NA	.
NW_015368499.1	291548	291958	UUID=198_UGT350C9.intron	NA	.
NW_015368499.1	291959	292546	UUID=197_UGT350C5_exon2	754	.
NW_015368499.1	291959	292546	UUID=198_UGT350C9_exon2	754	.
NW_015368499.1	292547	293048	UUID=197_UGT350C5.intron	NA	.
NW_015368499.1	292547	293048	UUID=198_UGT350C9.intron	NA	.
NW_015368499.1	293049	293225	UUID=197_UGT350C5_exon1	250	.
NW_015368499.1	293049	293225	UUID=198_UGT350C9_exon1	250	.
NW_015368499.1	293226	313225	UUID=197_UGT350C5, UUID=198_UGT350C9_FLANKdown	.	.
NW_015368505.1	290909	310908	UUID=199_UGT329A4, UUID=200_UGT329A6, UUID=201_UGT329A7, UUID=202_UGT329B6, UUID=203_UGT329B7_FLANKup	.	.
NW_015368505.1	310909	311127	UUID=199_UGT329A4_exon2	305	.
NW_015368505.1	310909	311127	UUID=200_UGT329A6_exon2	305	.
NW_015368505.1	310909	311128	UUID=201_UGT329A7_exon2	313	.
NW_015368505.1	310909	311127	UUID=202_UGT329B6_exon2	305	.
NW_015368505.1	310909	311127	UUID=203_UGT329B7_exon2	305	.
NW_015368505.1	311128	311698	UUID=199_UGT329A4.intron	NA	.
NW_015368505.1	311128	311701	UUID=200_UGT329A6.intron	NA	.
NW_015368505.1	311128	311698	UUID=202_UGT329B6.intron	NA	.
NW_015368505.1	311128	311698	UUID=203_UGT329B7.intron	NA	.
NW_015368505.1	311129	311303	UUID=201_UGT329A7.intron	NA	.
NW_015368505.1	311304	311522	UUID=201_UGT329A7_exon3	283	.
NW_015368505.1	311523	311705	UUID=201_UGT329A7.intron	NA	.
NW_015368505.1	311699	311976	UUID=199_UGT329A4_exon4	259	.
NW_015368505.1	311699	311976	UUID=202_UGT329B6_exon4	259	.
NW_015368505.1	311699	311976	UUID=203_UGT329B7_exon4	259	.
NW_015368505.1	311702	311976	UUID=200_UGT329A6_exon4	254	.
NW_015368505.1	311706	311976	UUID=201_UGT329A7_exon4	340	.
NW_015368505.1	311977	331976	UUID=199_UGT329A4, UUID=200_UGT329A6, UUID=201_UGT329A7, UUID=202_UGT329B6, UUID=203_UGT329B7_FLANKdown	.	.
NW_015368506.1	313750	333749	UUID=204_abc_g11914.t1_FLANKup	.	.
NW_015368506.1	333750	334065	UUID=204_abc_g11914.t1.exon14	518	.
NW_015368506.1	334066	334177	UUID=204_abc_g11914.t1.intron	NA	.
NW_015368506.1	334178	334686	UUID=204_abc_g11914.t1.exon13	824	.
NW_015368506.1	334687	335155	UUID=204_abc_g11914.t1.intron	NA	.
NW_015368506.1	335156	335250	UUID=204_abc_g11914.t1.exon12	137	.
NW_015368506.1	335251	336334	UUID=204_abc_g11914.t1.intron	NA	.
NW_015368506.1	336335	336547	UUID=204_abc_g11914.t1.exon10	307	.
NW_015368506.1	336548	336612	UUID=204_abc_g11914.t1.intron	NA	.
NW_015368506.1	336613	336793	UUID=204_abc_g11914.t1.exon9	318	.
NW_015368506.1	336794	337093	UUID=204_abc_g11914.t1.intron	NA	.
NW_015368506.1	337094	337360	UUID=204_abc_g11914.t1.exon6	427	.
NW_015368506.1	337361	341152	UUID=204_abc_g11914.t1.intron	NA	.
NW_015368506.1	341153	341356	UUID=204_abc_g11914.t1.exon3	111	.
NW_015368506.1	341357	361356	UUID=204_abc_g11914.t1_FLANKdown	.	.
NW_015368512.1	177862	197861	UUID=205_CYP307A2, UUID=206_CYP307A8_FLANKup	.	.
NW_015368512.1	197862	198291	UUID=205_CYP307A2_exon1	568	.
NW_015368512.1	198034	198293	UUID=206_CYP307A8_exon1	259	.
NW_015368512.1	198292	202794	UUID=205_CYP307A2.intron	NA	.
NW_015368512.1	198294	205050	UUID=206_CYP307A8.intron	NA	.
NW_015368512.1	202795	203658	UUID=205_CYP307A2_exon2	970	.
NW_015368512.1	203659	205050	UUID=205_CYP307A2.intron	NA	.
NW_015368512.1	205051	205404	UUID=205_CYP307A2_exon3	466	.
NW_015368512.1	205051	205401	UUID=206_CYP307A8_exon3	370	.
NW_015368512.1	205405	225404	UUID=205_CYP307A2, UUID=206_CYP307A8_FLANKdown	.	.
NW_015368514.1	134513	154512	UUID=207_est_g5006.t1_FLANKup	.	.
NW_015368514.1	154513	155772	UUID=207_est_g5006.t1.exon1	1596	.
NW_015368514.1	155773	159981	UUID=207_est_g5006.t1.intron	NA	.
NW_015368514.1	159982	160094	UUID=207_est_g5006.t1.exon2	182	.
NW_015368514.1	160095	172491	UUID=207_est_g5006.t1.intron	NA	.
NW_015368514.1	172492	172646	UUID=207_est_g5006.t1.exon3	276	.
NW_015368514.1	172647	187906	UUID=208_est_g5008.t1_FLANKup,UUID=207_est_g5006.t1_FLANKdown	.	.
NW_015368514.1	187907	188230	UUID=208_est_g5008.t1.exon3	433	.
NW_015368514.1	188231	189902	UUID=208_est_g5008.t1.intron	NA	.
NW_015368514.1	189903	190342	UUID=208_est_g5008.t1.exon4	580	.
NW_015368514.1	190343	202369	UUID=208_est_g5008.t1.intron	NA	.
NW_015368514.1	202370	202568	UUID=208_est_g5008.t1.exon5	257	.
NW_015368514.1	202569	222568	UUID=208_est_g5008.t1_FLANKdown	.	.
NW_015368517.1	0	10206	UUID=210_est_g7616.t1_FLANKup	.	.
NW_015368517.1	10207	10439	UUID=210_est_g7616.t1.exon5	353	.
NW_015368517.1	10440	10503	UUID=210_est_g7616.t1.intron	NA	.
NW_015368517.1	10504	10691	UUID=210_est_g7616.t1.exon4	287	.
NW_015368517.1	10692	10752	UUID=210_est_g7616.t1.intron	NA	.
NW_015368517.1	10753	12082	UUID=210_est_g7616.t1.exon3	2028	.
NW_015368517.1	12083	13788	UUID=210_est_g7616.t1.intron	NA	.
NW_015368517.1	13789	13964	UUID=210_est_g7616.t1.exon2	320	.
NW_015368517.1	13965	14040	UUID=210_est_g7616.t1.intron	NA	.
NW_015368517.1	14041	14340	UUID=210_est_g7616.t1.exon1	420	.
NW_015368517.1	14341	15125	UUID=210_est_g7616.t1.intron	NA	.
NW_015368517.1	15126	15411	UUID=210_est_g7616.t1.exon1	329	.
NW_015368517.1	15412	35411	UUID=210_est_g7616.t1_FLANKdown	.	.
NW_015368517.1	51433	71432	UUID=209_CYP4CH1_FLANKup	.	.
NW_015368517.1	71433	71695	UUID=209_CYP4CH1_exon7	372	.
NW_015368517.1	71696	71760	UUID=209_CYP4CH1.intron	NA	.
NW_015368517.1	71761	71953	UUID=209_CYP4CH1_exon6	274	.
NW_015368517.1	71954	73215	UUID=209_CYP4CH1.intron	NA	.
NW_015368517.1	73216	73466	UUID=209_CYP4CH1_exon3	375	.
NW_015368517.1	73467	73626	UUID=209_CYP4CH1.intron	NA	.
NW_015368517.1	73627	73807	UUID=209_CYP4CH1_exon2	274	.
NW_015368517.1	73808	74964	UUID=209_CYP4CH1.intron	NA	.
NW_015368517.1	74965	75160	UUID=209_CYP4CH1_exon1	291	.
NW_015368517.1	75161	95160	UUID=209_CYP4CH1_FLANKdown	.	.
NW_015368524.1	0	7929	UUID=211_UGT344L3, UUID=213_UGT344L5, UUID=214_UGT344L6, UUID=212_UGT344L4_FLANKup	.	.
NW_015368524.1	7930	8204	UUID=211_UGT344L3_exon3	296	.
NW_015368524.1	7930	8204	UUID=213_UGT344L5_exon3	296	.
NW_015368524.1	7930	8204	UUID=214_UGT344L6_exon4	285	.
NW_015368524.1	8205	8322	UUID=211_UGT344L3.intron	NA	.
NW_015368524.1	8205	8322	UUID=213_UGT344L5.intron	NA	.
NW_015368524.1	8205	8324	UUID=214_UGT344L6.intron	NA	.
NW_015368524.1	8323	8786	UUID=211_UGT344L3_exon2	422	.
NW_015368524.1	8323	8786	UUID=213_UGT344L5_exon2	422	.
NW_015368524.1	8325	8786	UUID=212_UGT344L4_exon2	440	.
NW_015368524.1	8325	8497	UUID=214_UGT344L6_exon3	250	.
NW_015368524.1	8498	8572	UUID=214_UGT344L6.intron	NA	.
NW_015368524.1	8573	8786	UUID=214_UGT344L6_exon2	274	.
NW_015368524.1	8787	21456	UUID=211_UGT344L3.intron	NA	.
NW_015368524.1	8787	21439	UUID=212_UGT344L4.intron	NA	.
NW_015368524.1	8787	21456	UUID=213_UGT344L5.intron	NA	.
NW_015368524.1	8787	21445	UUID=214_UGT344L6.intron	NA	.
NW_015368524.1	21440	21963	UUID=212_UGT344L4_exon1	536	.
NW_015368524.1	21446	22274	UUID=214_UGT344L6_exon1	660	.
NW_015368524.1	21457	22281	UUID=211_UGT344L3_exon1	723	.
NW_015368524.1	21457	22281	UUID=213_UGT344L5_exon1	723	.
NW_015368524.1	22282	42281	UUID=211_UGT344L3, UUID=213_UGT344L5, UUID=214_UGT344L6, UUID=212_UGT344L4_FLANKdown	.	.
NW_015368544.1	147307	167306	UUID=217_abc_g2222.t1, UUID=218_abc_g2223.t1_FLANKup	.	.
NW_015368544.1	167307	167548	UUID=217_abc_g2222.t1.exon13	327	.
NW_015368544.1	167309	167548	UUID=218_abc_g2223.t1.exon7	268	.
NW_015368544.1	167549	169933	UUID=217_abc_g2222.t1.intron	NA	.
NW_015368544.1	167549	168576	UUID=218_abc_g2223.t1.intron	NA	.
NW_015368544.1	168577	168910	UUID=218_abc_g2223.t1.exon8	475	.
NW_015368544.1	168911	182848	UUID=218_abc_g2223.t1.intron	NA	.
NW_015368544.1	169934	170049	UUID=217_abc_g2222.t1.exon15	193	.
NW_015368544.1	170050	183747	UUID=217_abc_g2222.t1.intron	NA	.
NW_015368544.1	182849	184091	UUID=218_abc_g2223.t1.exon1	1131	.
NW_015368544.1	183748	184090	UUID=217_abc_g2222.t1.exon1	285	.
NW_015368544.1	184091	189517	UUID=217_abc_g2222.t1.intron	NA	.
NW_015368544.1	184092	186741	UUID=218_abc_g2223.t1.intron	NA	.
NW_015368544.1	186742	186875	UUID=218_abc_g2223.t1.exon5	167	.
NW_015368544.1	186876	187587	UUID=218_abc_g2223.t1.intron	NA	.
NW_015368544.1	187588	187829	UUID=218_abc_g2223.t1.exon7	364	.
NW_015368544.1	187830	189515	UUID=218_abc_g2223.t1.intron	NA	.
NW_015368544.1	189516	189851	UUID=218_abc_g2223.t1.exon8	518	.
NW_015368544.1	189518	189851	UUID=217_abc_g2222.t1.exon14	475	.
NW_015368544.1	189852	192881	UUID=218_abc_g2223.t1.intron	NA	.
NW_015368544.1	192882	192999	UUID=218_abc_g2223.t1.exon9	202	.
NW_015368544.1	193000	209536	UUID=218_abc_g2223.t1.intron	NA	.
NW_015368544.1	209537	210367	UUID=218_abc_g2223.t1.exon10	706	.
NW_015368544.1	210368	230367	UUID=217_abc_g2222.t1, UUID=218_abc_g2223.t1_FLANKdown	.	.
NW_015368549.1	91925	111924	UUID=221_UGT343A17, UUID=222_UGT343A6, UUID=219_UGT343A12, UUID=220_UGT343A13_FLANKup	.	.
NW_015368549.1	111925	112161	UUID=221_UGT343A17_exon1	313	.
NW_015368549.1	111925	112161	UUID=222_UGT343A6_exon1	313	.
NW_015368549.1	112162	118526	UUID=221_UGT343A17.intron	NA	.
NW_015368549.1	112162	118526	UUID=222_UGT343A6.intron	NA	.
NW_015368549.1	118527	119165	UUID=221_UGT343A17_exon2	723	.
NW_015368549.1	118527	119165	UUID=222_UGT343A6_exon2	723	.
NW_015368549.1	118536	119165	UUID=219_UGT343A12_exon1	712	.
NW_015368549.1	118536	119165	UUID=220_UGT343A13_exon1	712	.
NW_015368549.1	119166	120330	UUID=219_UGT343A12.intron	NA	.
NW_015368549.1	119166	120330	UUID=220_UGT343A13.intron	NA	.
NW_015368549.1	119166	120334	UUID=221_UGT343A17.intron	NA	.
NW_015368549.1	119166	120334	UUID=222_UGT343A6.intron	NA	.
NW_015368549.1	120331	120540	UUID=219_UGT343A12_exon3	289	.
NW_015368549.1	120331	120540	UUID=220_UGT343A13_exon3	289	.
NW_015368549.1	120335	120540	UUID=221_UGT343A17_exon4	287	.
NW_015368549.1	120335	120540	UUID=222_UGT343A6_exon4	287	.
NW_015368549.1	120541	120632	UUID=219_UGT343A12.intron	NA	.
NW_015368549.1	120541	120632	UUID=220_UGT343A13.intron	NA	.
NW_015368549.1	120541	120632	UUID=221_UGT343A17.intron	NA	.
NW_015368549.1	120541	120632	UUID=222_UGT343A6.intron	NA	.
NW_015368549.1	120633	120870	UUID=219_UGT343A12_exon4	313	.
NW_015368549.1	120633	120870	UUID=220_UGT343A13_exon4	313	.
NW_015368549.1	120633	120870	UUID=221_UGT343A17_exon5	313	.
NW_015368549.1	120633	120870	UUID=222_UGT343A6_exon5	313	.
NW_015368549.1	120871	122350	UUID=225_UGT343B3_v3, UUID=223_UGT343B3_v1, UUID=224_UGT343B3_v2, UUID=226_UGT343B4, UUID=227_UGT343B4_v2_FLANKup,UUID=221_UGT343A17, UUID=222_UGT343A6, UUID=219_UGT343A12, UUID=220_UGT343A13_FLANKdown	.	.
NW_015368549.1	122351	122525	UUID=225_UGT343B3_v3_exon1	196	.
NW_015368549.1	122362	122525	UUID=223_UGT343B3_v1_exon1	176	.
NW_015368549.1	122364	122525	UUID=224_UGT343B3_v2_exon1	172	.
NW_015368549.1	122526	125833	UUID=223_UGT343B3_v1.intron	NA	.
NW_015368549.1	122526	125833	UUID=224_UGT343B3_v2.intron	NA	.
NW_015368549.1	122526	125807	UUID=225_UGT343B3_v3.intron	NA	.
NW_015368549.1	125808	126462	UUID=225_UGT343B3_v3_exon2	688	.
NW_015368549.1	125833	126462	UUID=226_UGT343B4_exon1	680	.
NW_015368549.1	125834	126402	UUID=223_UGT343B3_v1_exon2	619	.
NW_015368549.1	125834	126402	UUID=224_UGT343B3_v2_exon2	619	.
NW_015368549.1	125834	126402	UUID=227_UGT343B4_v2_exon1	619	.
NW_015368549.1	126403	127442	UUID=223_UGT343B3_v1.intron	NA	.
NW_015368549.1	126403	127442	UUID=224_UGT343B3_v2.intron	NA	.
NW_015368549.1	126403	127442	UUID=227_UGT343B4_v2.intron	NA	.
NW_015368549.1	126463	127138	UUID=225_UGT343B3_v3.intron	NA	.
NW_015368549.1	126463	127138	UUID=226_UGT343B4.intron	NA	.
NW_015368549.1	127139	127365	UUID=225_UGT343B3_v3_exon3	309	.
NW_015368549.1	127139	127365	UUID=226_UGT343B4_exon2	309	.
NW_015368549.1	127366	127763	UUID=225_UGT343B3_v3.intron	NA	.
NW_015368549.1	127366	127763	UUID=226_UGT343B4.intron	NA	.
NW_015368549.1	127443	127669	UUID=223_UGT343B3_v1_exon4	276	.
NW_015368549.1	127443	127669	UUID=224_UGT343B3_v2_exon4	276	.
NW_015368549.1	127443	127669	UUID=227_UGT343B4_v2_exon3	276	.
NW_015368549.1	127670	127771	UUID=223_UGT343B3_v1.intron	NA	.
NW_015368549.1	127670	127771	UUID=224_UGT343B3_v2.intron	NA	.
NW_015368549.1	127670	127771	UUID=227_UGT343B4_v2.intron	NA	.
NW_015368549.1	127764	128009	UUID=225_UGT343B3_v3_exon5	311	.
NW_015368549.1	127764	128009	UUID=226_UGT343B4_exon4	311	.
NW_015368549.1	127772	128020	UUID=223_UGT343B3_v1_exon5	327	.
NW_015368549.1	127772	128019	UUID=224_UGT343B3_v2_exon5	326	.
NW_015368549.1	127772	128019	UUID=227_UGT343B4_v2_exon4	326	.
NW_015368549.1	128021	148020	UUID=225_UGT343B3_v3, UUID=223_UGT343B3_v1, UUID=224_UGT343B3_v2, UUID=226_UGT343B4, UUID=227_UGT343B4_v2_FLANKdown	.	.
NW_015368557.1	241407	261406	UUID=228_gst_g12170.t1_FLANKup	.	.
NW_015368557.1	261407	261615	UUID=228_gst_g12170.t1.exon3	244	.
NW_015368557.1	261616	263318	UUID=228_gst_g12170.t1.intron	NA	.
NW_015368557.1	263319	263702	UUID=228_gst_g12170.t1.exon1	468	.
NW_015368557.1	263703	283702	UUID=228_gst_g12170.t1_FLANKdown	.	.
NW_015368559.1	0	16159	UUID=230_abc_g8492.t1_FLANKup	.	.
NW_015368559.1	16160	17014	UUID=230_abc_g8492.t1.exon11	728	.
NW_015368559.1	17015	21935	UUID=230_abc_g8492.t1.intron	NA	.
NW_015368559.1	21936	22091	UUID=230_abc_g8492.t1.exon10	228	.
NW_015368559.1	22092	22612	UUID=230_abc_g8492.t1.intron	NA	.
NW_015368559.1	22613	22778	UUID=230_abc_g8492.t1.exon8	263	.
NW_015368559.1	22779	22864	UUID=230_abc_g8492.t1.intron	NA	.
NW_015368559.1	22865	23097	UUID=230_abc_g8492.t1.exon7	353	.
NW_015368559.1	23098	23177	UUID=230_abc_g8492.t1.intron	NA	.
NW_015368559.1	23178	23414	UUID=230_abc_g8492.t1.exon6	339	.
NW_015368559.1	23415	24091	UUID=230_abc_g8492.t1.intron	NA	.
NW_015368559.1	24092	24237	UUID=230_abc_g8492.t1.exon5	226	.
NW_015368559.1	24238	24309	UUID=230_abc_g8492.t1.intron	NA	.
NW_015368559.1	24310	24497	UUID=230_abc_g8492.t1.exon4	287	.
NW_015368559.1	24498	24573	UUID=230_abc_g8492.t1.intron	NA	.
NW_015368559.1	24574	24691	UUID=230_abc_g8492.t1.exon3	169	.
NW_015368559.1	24692	27873	UUID=230_abc_g8492.t1.intron	NA	.
NW_015368559.1	27874	27996	UUID=230_abc_g8492.t1.exon2	185	.
NW_015368559.1	27997	46705	UUID=230_abc_g8492.t1.intron	NA	.
NW_015368559.1	46706	46982	UUID=230_abc_g8492.t1.exon1	185	.
NW_015368559.1	46983	83138	UUID=230_abc_g8492.t1_FLANKdown,UUID=229_abc_g8490.t1_FLANKup	.	.
NW_015368559.1	83139	84012	UUID=229_abc_g8490.t1.exon13	970	.
NW_015368559.1	84013	84072	UUID=229_abc_g8490.t1.intron	NA	.
NW_015368559.1	84073	84258	UUID=229_abc_g8490.t1.exon12	305	.
NW_015368559.1	84259	84324	UUID=229_abc_g8490.t1.intron	NA	.
NW_015368559.1	84325	84480	UUID=229_abc_g8490.t1.exon11	244	.
NW_015368559.1	84481	84592	UUID=229_abc_g8490.t1.intron	NA	.
NW_015368559.1	84593	84693	UUID=229_abc_g8490.t1.exon10	176	.
NW_015368559.1	84694	84761	UUID=229_abc_g8490.t1.intron	NA	.
NW_015368559.1	84762	84930	UUID=229_abc_g8490.t1.exon9	291	.
NW_015368559.1	84931	85027	UUID=229_abc_g8490.t1.intron	NA	.
NW_015368559.1	85028	85215	UUID=229_abc_g8490.t1.exon8	289	.
NW_015368559.1	85216	85302	UUID=229_abc_g8490.t1.intron	NA	.
NW_015368559.1	85303	85399	UUID=229_abc_g8490.t1.exon7	163	.
NW_015368559.1	85400	85487	UUID=229_abc_g8490.t1.intron	NA	.
NW_015368559.1	85488	85634	UUID=229_abc_g8490.t1.exon6	211	.
NW_015368559.1	85635	85701	UUID=229_abc_g8490.t1.intron	NA	.
NW_015368559.1	85702	85940	UUID=229_abc_g8490.t1.exon5	381	.
NW_015368559.1	85941	86018	UUID=229_abc_g8490.t1.intron	NA	.
NW_015368559.1	86019	86164	UUID=229_abc_g8490.t1.exon4	265	.
NW_015368559.1	86165	86290	UUID=229_abc_g8490.t1.intron	NA	.
NW_015368559.1	86291	86479	UUID=229_abc_g8490.t1.exon3	311	.
NW_015368559.1	86480	92276	UUID=229_abc_g8490.t1.intron	NA	.
NW_015368559.1	92277	92910	UUID=229_abc_g8490.t1.exon1	828	.
NW_015368559.1	92911	112910	UUID=229_abc_g8490.t1_FLANKdown	.	.
NW_015368594.1	320545	340544	UUID=231_CYP303A1_FLANKup	.	.
NW_015368594.1	340545	340633	UUID=231_CYP303A1_exon1	143	.
NW_015368594.1	340634	340714	UUID=231_CYP303A1.intron	NA	.
NW_015368594.1	340715	340969	UUID=231_CYP303A1_exon2	399	.
NW_015368594.1	340970	341533	UUID=231_CYP303A1.intron	NA	.
NW_015368594.1	341534	342071	UUID=231_CYP303A1_exon3	833	.
NW_015368594.1	342072	342127	UUID=231_CYP303A1.intron	NA	.
NW_015368594.1	342128	342312	UUID=231_CYP303A1_exon4	292	.
NW_015368594.1	342313	342424	UUID=231_CYP303A1.intron	NA	.
NW_015368594.1	342425	342545	UUID=231_CYP303A1_exon5	169	.
NW_015368594.1	342546	342626	UUID=231_CYP303A1.intron	NA	.
NW_015368594.1	342627	342771	UUID=231_CYP303A1_exon6	235	.
NW_015368594.1	342772	342843	UUID=231_CYP303A1.intron	NA	.
NW_015368594.1	342844	343025	UUID=231_CYP303A1_exon7	287	.
NW_015368594.1	343026	348481	UUID=231_CYP303A1_FLANKdown	.	.
NW_015368598.1	285034	305033	UUID=232_CYP4CK1_FLANKup	.	.
NW_015368598.1	305034	305194	UUID=232_CYP4CK1_exon10	209	.
NW_015368598.1	305195	306901	UUID=232_CYP4CK1.intron	NA	.
NW_015368598.1	306902	307082	UUID=232_CYP4CK1_exon9	191	.
NW_015368598.1	307083	308181	UUID=232_CYP4CK1.intron	NA	.
NW_015368598.1	308182	308312	UUID=232_CYP4CK1_exon5	220	.
NW_015368598.1	308313	308607	UUID=232_CYP4CK1.intron	NA	.
NW_015368598.1	308608	308868	UUID=232_CYP4CK1_exon4	283	.
NW_015368598.1	308869	321600	UUID=232_CYP4CK1_FLANKdown	.	.
NW_015368605.1	111743	131742	UUID=233_gst_g525.t1_FLANKup	.	.
NW_015368605.1	131743	131795	UUID=233_gst_g525.t1.exon5	93.5	.
NW_015368605.1	131796	132082	UUID=233_gst_g525.t1.intron	NA	.
NW_015368605.1	132083	132264	UUID=233_gst_g525.t1.exon5	300	.
NW_015368605.1	132265	152264	UUID=233_gst_g525.t1_FLANKdown	.	.
NW_015368625.1	9520	29519	UUID=234_abc_g9268.t1_FLANKup	.	.
NW_015368625.1	29520	29794	UUID=234_abc_g9268.t1.exon1	344	.
NW_015368625.1	29795	29875	UUID=234_abc_g9268.t1.intron	NA	.
NW_015368625.1	29876	29960	UUID=234_abc_g9268.t1.exon2	141	.
NW_015368625.1	29961	30853	UUID=234_abc_g9268.t1.intron	NA	.
NW_015368625.1	30854	30942	UUID=234_abc_g9268.t1.exon4	137	.
NW_015368625.1	30943	35479	UUID=234_abc_g9268.t1.intron	NA	.
NW_015368625.1	35480	35613	UUID=234_abc_g9268.t1.exon10	193	.
NW_015368625.1	35614	36831	UUID=234_abc_g9268.t1.intron	NA	.
NW_015368625.1	36832	36917	UUID=234_abc_g9268.t1.exon11	95.3	.
NW_015368625.1	36918	36977	UUID=234_abc_g9268.t1.intron	NA	.
NW_015368625.1	36978	37085	UUID=234_abc_g9268.t1.exon12	167	.
NW_015368625.1	37086	37416	UUID=234_abc_g9268.t1.intron	NA	.
NW_015368625.1	37417	37571	UUID=234_abc_g9268.t1.exon13	189	.
NW_015368625.1	37572	37630	UUID=234_abc_g9268.t1.intron	NA	.
NW_015368625.1	37631	37763	UUID=234_abc_g9268.t1.exon14	196	.
NW_015368625.1	37764	58837	UUID=234_abc_g9268.t1_FLANKdown,UUID=235_abc_g9270.t1_FLANKup	.	.
NW_015368625.1	58838	58924	UUID=235_abc_g9270.t1.exon2	135	.
NW_015368625.1	58925	59079	UUID=235_abc_g9270.t1.intron	NA	.
NW_015368625.1	59080	59262	UUID=235_abc_g9270.t1.exon3	228	.
NW_015368625.1	59263	60790	UUID=235_abc_g9270.t1.intron	NA	.
NW_015368625.1	60791	60903	UUID=235_abc_g9270.t1.exon6	137	.
NW_015368625.1	60904	64848	UUID=235_abc_g9270.t1.intron	NA	.
NW_015368625.1	64849	64942	UUID=235_abc_g9270.t1.exon11	135	.
NW_015368625.1	64943	65003	UUID=235_abc_g9270.t1.intron	NA	.
NW_015368625.1	65004	65111	UUID=235_abc_g9270.t1.exon12	161	.
NW_015368625.1	65112	85111	UUID=235_abc_g9270.t1_FLANKdown	.	.
NW_015368628.1	213443	233442	UUID=237_CYP6CY18_FLANKup	.	.
NW_015368628.1	233443	234328	UUID=237_CYP6CY18_exon1	1271	.
NW_015368628.1	234329	234405	UUID=237_CYP6CY18.intron	NA	.
NW_015368628.1	234406	234630	UUID=237_CYP6CY18_exon2	294	.
NW_015368628.1	234631	235313	UUID=237_CYP6CY18.intron	NA	.
NW_015368628.1	235314	235569	UUID=237_CYP6CY18_exon3	407	.
NW_015368628.1	235570	235630	UUID=237_CYP6CY18.intron	NA	.
NW_015368628.1	235631	235805	UUID=237_CYP6CY18_exon4	263	.
NW_015368628.1	235806	245408	UUID=238_CYP6CZ1_FLANKup,UUID=237_CYP6CY18_FLANKdown	.	.
NW_015368628.1	245409	245700	UUID=238_CYP6CZ1_exon1	420	.
NW_015368628.1	245701	247281	UUID=238_CYP6CZ1.intron	NA	.
NW_015368628.1	247282	247882	UUID=238_CYP6CZ1_exon2	867	.
NW_015368628.1	247883	249459	UUID=238_CYP6CZ1.intron	NA	.
NW_015368628.1	249460	249685	UUID=238_CYP6CZ1_exon3	403	.
NW_015368628.1	249686	253305	UUID=238_CYP6CZ1.intron	NA	.
NW_015368628.1	253306	253472	UUID=238_CYP6CZ1_exon5	265	.
NW_015368628.1	253473	273472	UUID=238_CYP6CZ1_FLANKdown	.	.
NW_015368630.1	268835	288834	UUID=239_UGT344A28_FLANKup	.	.
NW_015368630.1	288835	289110	UUID=239_UGT344A28_exon4	222	.
NW_015368630.1	289111	301494	UUID=239_UGT344A28.intron	NA	.
NW_015368630.1	301495	301714	UUID=239_UGT344A28_exon3	187	.
NW_015368630.1	301715	308535	UUID=239_UGT344A28.intron	NA	.
NW_015368630.1	308536	309361	UUID=239_UGT344A28_exon1	874	.
NW_015368630.1	309362	310727	UUID=239_UGT344A28.intron	NA	.
NW_015368630.1	310728	310952	UUID=239_UGT344A28_exon2	302	.
NW_015368630.1	310953	311342	UUID=239_UGT344A28.intron	NA	.
NW_015368630.1	311343	311626	UUID=239_UGT344A28_exon4	250	.
NW_015368630.1	311627	311899	UUID=239_UGT344A28_FLANKdown	.	.
NW_015368640.1	212020	232019	UUID=240_abc_g10940.t1_FLANKup	.	.
NW_015368640.1	232020	232343	UUID=240_abc_g10940.t1.exon11	405	.
NW_015368640.1	232344	232410	UUID=240_abc_g10940.t1.intron	NA	.
NW_015368640.1	232411	232611	UUID=240_abc_g10940.t1.exon10	311	.
NW_015368640.1	232612	232676	UUID=240_abc_g10940.t1.intron	NA	.
NW_015368640.1	232677	232879	UUID=240_abc_g10940.t1.exon9	309	.
NW_015368640.1	232880	232953	UUID=240_abc_g10940.t1.intron	NA	.
NW_015368640.1	232954	233064	UUID=240_abc_g10940.t1.exon8	183	.
NW_015368640.1	233065	233486	UUID=240_abc_g10940.t1.intron	NA	.
NW_015368640.1	233487	233657	UUID=240_abc_g10940.t1.exon7	255	.
NW_015368640.1	233658	233758	UUID=240_abc_g10940.t1.intron	NA	.
NW_015368640.1	233759	233990	UUID=240_abc_g10940.t1.exon6	351	.
NW_015368640.1	233991	234096	UUID=240_abc_g10940.t1.intron	NA	.
NW_015368640.1	234097	234383	UUID=240_abc_g10940.t1.exon5	442	.
NW_015368640.1	234384	234474	UUID=240_abc_g10940.t1.intron	NA	.
NW_015368640.1	234475	234728	UUID=240_abc_g10940.t1.exon4	364	.
NW_015368640.1	234729	235027	UUID=240_abc_g10940.t1.intron	NA	.
NW_015368640.1	235028	235187	UUID=240_abc_g10940.t1.exon2	207	.
NW_015368640.1	235188	255187	UUID=240_abc_g10940.t1_FLANKdown	.	.
NW_015368649.1	41354	61353	UUID=242_UGT343A15, UUID=243_UGT343A16, UUID=244_UGT343A5, UUID=241_UGT343A10_FLANKup	.	.
NW_015368649.1	61354	61589	UUID=242_UGT343A15_exon1	359	.
NW_015368649.1	61354	61586	UUID=243_UGT343A16_exon1	353	.
NW_015368649.1	61354	61589	UUID=244_UGT343A5_exon1	359	.
NW_015368649.1	61587	64588	UUID=243_UGT343A16.intron	NA	.
NW_015368649.1	61590	64623	UUID=242_UGT343A15.intron	NA	.
NW_015368649.1	61590	64623	UUID=244_UGT343A5.intron	NA	.
NW_015368649.1	64589	65211	UUID=243_UGT343A16_exon2	896	.
NW_015368649.1	64624	65211	UUID=242_UGT343A15_exon2	865	.
NW_015368649.1	64624	65211	UUID=244_UGT343A5_exon2	865	.
NW_015368649.1	64634	65211	UUID=241_UGT343A10_exon1	846	.
NW_015368649.1	65212	65959	UUID=241_UGT343A10.intron	NA	.
NW_015368649.1	65212	65959	UUID=242_UGT343A15.intron	NA	.
NW_015368649.1	65212	65959	UUID=243_UGT343A16.intron	NA	.
NW_015368649.1	65212	65959	UUID=244_UGT343A5.intron	NA	.
NW_015368649.1	65960	66189	UUID=241_UGT343A10_exon2	326	.
NW_015368649.1	65960	66189	UUID=242_UGT343A15_exon3	326	.
NW_015368649.1	65960	66189	UUID=243_UGT343A16_exon3	326	.
NW_015368649.1	65960	66189	UUID=244_UGT343A5_exon3	326	.
NW_015368649.1	66190	66270	UUID=241_UGT343A10.intron	NA	.
NW_015368649.1	66190	66270	UUID=242_UGT343A15.intron	NA	.
NW_015368649.1	66190	66270	UUID=243_UGT343A16.intron	NA	.
NW_015368649.1	66190	66270	UUID=244_UGT343A5.intron	NA	.
NW_015368649.1	66271	66494	UUID=241_UGT343A10_exon3	315	.
NW_015368649.1	66271	66494	UUID=242_UGT343A15_exon4	315	.
NW_015368649.1	66271	66494	UUID=243_UGT343A16_exon4	315	.
NW_015368649.1	66271	66494	UUID=244_UGT343A5_exon4	315	.
NW_015368649.1	66495	66578	UUID=241_UGT343A10.intron	NA	.
NW_015368649.1	66495	66578	UUID=242_UGT343A15.intron	NA	.
NW_015368649.1	66495	66578	UUID=243_UGT343A16.intron	NA	.
NW_015368649.1	66495	66578	UUID=244_UGT343A5.intron	NA	.
NW_015368649.1	66579	66820	UUID=241_UGT343A10_exon4	353	.
NW_015368649.1	66579	66820	UUID=242_UGT343A15_exon5	353	.
NW_015368649.1	66579	66820	UUID=243_UGT343A16_exon5	353	.
NW_015368649.1	66579	66820	UUID=244_UGT343A5_exon5	353	.
NW_015368649.1	66821	86820	UUID=242_UGT343A15, UUID=243_UGT343A16, UUID=244_UGT343A5, UUID=241_UGT343A10_FLANKdown	.	.
NW_015368721.1	54236	74235	UUID=246_est_g13673.t1_FLANKup	.	.
NW_015368721.1	74236	74847	UUID=246_est_g13673.t1.exon1	643	.
NW_015368721.1	74848	74974	UUID=246_est_g13673.t1.intron	NA	.
NW_015368721.1	74975	75250	UUID=246_est_g13673.t1.exon2	416	.
NW_015368721.1	75251	75328	UUID=246_est_g13673.t1.intron	NA	.
NW_015368721.1	75329	75475	UUID=246_est_g13673.t1.exon3	239	.
NW_015368721.1	75476	75566	UUID=246_est_g13673.t1.intron	NA	.
NW_015368721.1	75567	75720	UUID=246_est_g13673.t1.exon4	257	.
NW_015368721.1	75721	75774	UUID=246_est_g13673.t1.intron	NA	.
NW_015368721.1	75775	75986	UUID=246_est_g13673.t1.exon5	353	.
NW_015368721.1	75987	76968	UUID=246_est_g13673.t1.intron	NA	.
NW_015368721.1	76969	77136	UUID=246_est_g13673.t1.exon6	243	.
NW_015368721.1	77137	77200	UUID=246_est_g13673.t1.intron	NA	.
NW_015368721.1	77201	77402	UUID=246_est_g13673.t1.exon7	313	.
NW_015368721.1	77403	77477	UUID=246_est_g13673.t1.intron	NA	.
NW_015368721.1	77478	77653	UUID=246_est_g13673.t1.exon8	292	.
NW_015368721.1	77654	77727	UUID=246_est_g13673.t1.intron	NA	.
NW_015368721.1	77728	77914	UUID=246_est_g13673.t1.exon9	298	.
NW_015368721.1	77915	77990	UUID=246_est_g13673.t1.intron	NA	.
NW_015368721.1	77991	78094	UUID=246_est_g13673.t1.exon10	193	.
NW_015368721.1	78095	79548	UUID=246_est_g13673.t1.intron	NA	.
NW_015368721.1	79549	79744	UUID=246_est_g13673.t1.exon11	296	.
NW_015368721.1	79745	80300	UUID=246_est_g13673.t1.intron	NA	.
NW_015368721.1	80301	80416	UUID=246_est_g13673.t1.exon12	187	.
NW_015368721.1	80417	80488	UUID=246_est_g13673.t1.intron	NA	.
NW_015368721.1	80489	81005	UUID=246_est_g13673.t1.exon13	531	.
NW_015368721.1	81006	101005	UUID=246_est_g13673.t1_FLANKdown	.	.
NW_015368748.1	3675	23674	UUID=249_est_g1107.t1_FLANKup	.	.
NW_015368748.1	23675	23867	UUID=249_est_g1107.t1.exon1	241	.
NW_015368748.1	23868	24014	UUID=249_est_g1107.t1.intron	NA	.
NW_015368748.1	24015	24148	UUID=249_est_g1107.t1.exon2	213	.
NW_015368748.1	24149	24224	UUID=249_est_g1107.t1.intron	NA	.
NW_015368748.1	24225	24390	UUID=249_est_g1107.t1.exon3	233	.
NW_015368748.1	24391	24527	UUID=249_est_g1107.t1.intron	NA	.
NW_015368748.1	24528	24688	UUID=249_est_g1107.t1.exon4	211	.
NW_015368748.1	24689	25960	UUID=249_est_g1107.t1.intron	NA	.
NW_015368748.1	25961	26155	UUID=249_est_g1107.t1.exon6	289	.
NW_015368748.1	26156	26905	UUID=249_est_g1107.t1.intron	NA	.
NW_015368748.1	26906	27091	UUID=249_est_g1107.t1.exon7	305	.
NW_015368748.1	27092	27208	UUID=249_est_g1107.t1.intron	NA	.
NW_015368748.1	27209	27359	UUID=249_est_g1107.t1.exon8	224	.
NW_015368748.1	27360	27428	UUID=249_est_g1107.t1.intron	NA	.
NW_015368748.1	27429	27569	UUID=249_est_g1107.t1.exon9	206	.
NW_015368748.1	27570	28007	UUID=249_est_g1107.t1.intron	NA	.
NW_015368748.1	28008	28148	UUID=249_est_g1107.t1.exon10	202	.
NW_015368748.1	28149	35849	UUID=249_est_g1107.t1.intron	NA	.
NW_015368748.1	35850	36007	UUID=249_est_g1107.t1.exon11	178	.
NW_015368748.1	36008	56007	UUID=249_est_g1107.t1_FLANKdown	.	.
NW_015368797.1	57128	77127	UUID=252_CYP4G51_FLANKup	.	.
NW_015368797.1	77128	77245	UUID=252_CYP4G51_exon2	169	.
NW_015368797.1	77246	77699	UUID=252_CYP4G51.intron	NA	.
NW_015368797.1	77700	77885	UUID=252_CYP4G51_exon4	255	.
NW_015368797.1	77886	77981	UUID=252_CYP4G51.intron	NA	.
NW_015368797.1	77982	78051	UUID=252_CYP4G51_exon5	108	.
NW_015368797.1	78052	79337	UUID=252_CYP4G51.intron	NA	.
NW_015368797.1	79338	79407	UUID=252_CYP4G51_exon9	102	.
NW_015368797.1	79408	79490	UUID=252_CYP4G51.intron	NA	.
NW_015368797.1	79491	79658	UUID=252_CYP4G51_exon10	250	.
NW_015368797.1	79659	80834	UUID=252_CYP4G51.intron	NA	.
NW_015368797.1	80835	81016	UUID=252_CYP4G51_exon12	315	.
NW_015368797.1	81017	101016	UUID=252_CYP4G51_FLANKdown	.	.
NW_015368802.1	181335	201334	UUID=254_gst_g13298.t1, UUID=255_gst_g525.t1_FLANKup	.	.
NW_015368802.1	201335	201477	UUID=254_gst_g13298.t1.exon4	220	.
NW_015368802.1	201335	201457	UUID=255_gst_g525.t1.exon2	167	.
NW_015368802.1	201458	201551	UUID=255_gst_g525.t1.intron	NA	.
NW_015368802.1	201478	201552	UUID=254_gst_g13298.t1.intron	NA	.
NW_015368802.1	201552	201711	UUID=255_gst_g525.t1.exon3	202	.
NW_015368802.1	201553	201716	UUID=254_gst_g13298.t1.exon3	231	.
NW_015368802.1	201717	202706	UUID=254_gst_g13298.t1.intron	NA	.
NW_015368802.1	202707	202852	UUID=254_gst_g13298.t1.exon2	182	.
NW_015368802.1	202853	204083	UUID=254_gst_g13298.t1, UUID=255_gst_g525.t1_FLANKdown	.	.
NW_015368844.1	121337	141336	UUID=259_abc_g2222.t1_FLANKup	.	.
NW_015368844.1	141337	142118	UUID=259_abc_g2222.t1.exon6	1249	.
NW_015368844.1	142119	142290	UUID=259_abc_g2222.t1.intron	NA	.
NW_015368844.1	142291	142550	UUID=259_abc_g2222.t1.exon7	385	.
NW_015368844.1	142551	143491	UUID=259_abc_g2222.t1.intron	NA	.
NW_015368844.1	143492	143593	UUID=259_abc_g2222.t1.exon8	178	.
NW_015368844.1	143594	145333	UUID=259_abc_g2222.t1.intron	NA	.
NW_015368844.1	145334	145938	UUID=259_abc_g2222.t1.exon9	893	.
NW_015368844.1	145939	147051	UUID=259_abc_g2222.t1.intron	NA	.
NW_015368844.1	147052	147574	UUID=259_abc_g2222.t1.exon10	760	.
NW_015368844.1	147575	167574	UUID=259_abc_g2222.t1_FLANKdown	.	.
NW_015368872.1	61480	81479	UUID=261_est_g23064.t1_FLANKup	.	.
NW_015368872.1	81480	81615	UUID=261_est_g23064.t1.exon1	185	.
NW_015368872.1	81616	81703	UUID=261_est_g23064.t1.intron	NA	.
NW_015368872.1	81704	81913	UUID=261_est_g23064.t1.exon2	263	.
NW_015368872.1	81914	101913	UUID=261_est_g23064.t1_FLANKdown	.	.
NW_015368881.1	68516	88515	UUID=263_abc_g3810.t1_FLANKup	.	.
NW_015368881.1	88516	89021	UUID=263_abc_g3810.t1.exon11	523	.
NW_015368881.1	89022	89524	UUID=263_abc_g3810.t1.intron	NA	.
NW_015368881.1	89525	89755	UUID=263_abc_g3810.t1.exon8	361	.
NW_015368881.1	89756	91207	UUID=263_abc_g3810.t1.intron	NA	.
NW_015368881.1	91208	91451	UUID=263_abc_g3810.t1.exon7	340	.
NW_015368881.1	91452	92408	UUID=263_abc_g3810.t1.intron	NA	.
NW_015368881.1	92409	92574	UUID=263_abc_g3810.t1.exon6	224	.
NW_015368881.1	92575	93345	UUID=263_abc_g3810.t1.intron	NA	.
NW_015368881.1	93346	93461	UUID=263_abc_g3810.t1.exon5	165	.
NW_015368881.1	93462	94327	UUID=263_abc_g3810.t1.intron	NA	.
NW_015368881.1	94328	94502	UUID=263_abc_g3810.t1.exon4	270	.
NW_015368881.1	94503	95740	UUID=263_abc_g3810.t1.intron	NA	.
NW_015368881.1	95741	95913	UUID=263_abc_g3810.t1.exon3	254	.
NW_015368881.1	95914	114005	UUID=263_abc_g3810.t1.intron	NA	.
NW_015368881.1	114006	114243	UUID=263_abc_g3810.t1.exon2	385	.
NW_015368881.1	114244	142145	UUID=263_abc_g3810.t1_FLANKdown,UUID=262_abc_g3809.t1_FLANKup	.	.
NW_015368881.1	142146	143402	UUID=262_abc_g3809.t1.exon1	595	.
NW_015368881.1	143403	143696	UUID=262_abc_g3809.t1.intron	NA	.
NW_015368881.1	143697	145063	UUID=262_abc_g3809.t1.exon1	1218	.
NW_015368881.1	145064	165063	UUID=262_abc_g3809.t1_FLANKdown	.	.
NW_015368910.1	97458	117457	UUID=265_abc_g5078.t1, UUID=266_abc_g5084.t1_FLANKup	.	.
NW_015368910.1	117458	117575	UUID=265_abc_g5078.t1.exon3	167	.
NW_015368910.1	117576	118262	UUID=265_abc_g5078.t1.intron	NA	.
NW_015368910.1	118263	118408	UUID=265_abc_g5078.t1.exon5	254	.
NW_015368910.1	118320	118405	UUID=266_abc_g5084.t1.exon4	71.3	.
NW_015368910.1	118406	124390	UUID=266_abc_g5084.t1.intron	NA	.
NW_015368910.1	118409	118472	UUID=265_abc_g5078.t1.intron	NA	.
NW_015368910.1	118473	118714	UUID=265_abc_g5078.t1.exon6	364	.
NW_015368910.1	118715	118792	UUID=265_abc_g5078.t1.intron	NA	.
NW_015368910.1	118793	118885	UUID=265_abc_g5078.t1.exon7	134	.
NW_015368910.1	118886	118954	UUID=265_abc_g5078.t1.intron	NA	.
NW_015368910.1	118955	119067	UUID=265_abc_g5078.t1.exon8	167	.
NW_015368910.1	119068	119444	UUID=265_abc_g5078.t1.intron	NA	.
NW_015368910.1	119445	119545	UUID=265_abc_g5078.t1.exon10	159	.
NW_015368910.1	119546	119680	UUID=265_abc_g5078.t1.intron	NA	.
NW_015368910.1	119681	119839	UUID=265_abc_g5078.t1.exon11	244	.
NW_015368910.1	119840	119908	UUID=265_abc_g5078.t1.intron	NA	.
NW_015368910.1	119909	120094	UUID=265_abc_g5078.t1.exon12	283	.
NW_015368910.1	120095	120554	UUID=265_abc_g5078.t1.intron	NA	.
NW_015368910.1	120555	120824	UUID=265_abc_g5078.t1.exon13	287	.
NW_015368910.1	120825	124333	UUID=265_abc_g5078.t1.intron	NA	.
NW_015368910.1	124334	124479	UUID=265_abc_g5078.t1.exon5	243	.
NW_015368910.1	124391	124476	UUID=266_abc_g5084.t1.exon4	71.3	.
NW_015368910.1	124480	124543	UUID=265_abc_g5078.t1.intron	NA	.
NW_015368910.1	124544	124785	UUID=265_abc_g5078.t1.exon6	375	.
NW_015368910.1	124786	124853	UUID=265_abc_g5078.t1.intron	NA	.
NW_015368910.1	124854	124946	UUID=265_abc_g5078.t1.exon7	134	.
NW_015368910.1	124947	125583	UUID=265_abc_g5078.t1.intron	NA	.
NW_015368910.1	125584	125714	UUID=265_abc_g5078.t1.exon11	198	.
NW_015368910.1	125715	125803	UUID=265_abc_g5078.t1.intron	NA	.
NW_015368910.1	125804	125988	UUID=265_abc_g5078.t1.exon12	270	.
NW_015368910.1	125989	145988	UUID=265_abc_g5078.t1, UUID=266_abc_g5084.t1_FLANKdown	.	.
NW_015368911.1	0	8888	UUID=267_est_g19293.t1_FLANKup	.	.
NW_015368911.1	8889	10463	UUID=267_est_g19293.t1.exon2	1622	.
NW_015368911.1	10464	11115	UUID=267_est_g19293.t1.intron	NA	.
NW_015368911.1	11116	11225	UUID=267_est_g19293.t1.exon3	171	.
NW_015368911.1	11226	25746	UUID=267_est_g19293.t1.intron	NA	.
NW_015368911.1	25747	26235	UUID=267_est_g19293.t1.exon4	606	.
NW_015368911.1	26236	46235	UUID=267_est_g19293.t1_FLANKdown	.	.
NW_015368935.1	14673	34672	UUID=269_gst_g10516.t1_FLANKup	.	.
NW_015368935.1	34673	34990	UUID=269_gst_g10516.t1.exon1	211	.
NW_015368935.1	34991	35294	UUID=269_gst_g10516.t1.intron	NA	.
NW_015368935.1	35295	35460	UUID=269_gst_g10516.t1.exon2	230	.
NW_015368935.1	35461	44335	UUID=269_gst_g10516.t1.intron	NA	.
NW_015368935.1	44336	44459	UUID=269_gst_g10516.t1.exon4	185	.
NW_015368935.1	44460	64459	UUID=269_gst_g10516.t1_FLANKdown	.	.
NW_015368980.1	2133	22132	UUID=274_est_g1892.t1_FLANKup	.	.
NW_015368980.1	22133	22266	UUID=274_est_g1892.t1.exon10	174	.
NW_015368980.1	22267	28011	UUID=274_est_g1892.t1.intron	NA	.
NW_015368980.1	28012	28195	UUID=274_est_g1892.t1.exon5	292	.
NW_015368980.1	28196	29329	UUID=274_est_g1892.t1.intron	NA	.
NW_015368980.1	29330	29467	UUID=274_est_g1892.t1.exon3	145	.
NW_015368980.1	29468	31504	UUID=274_est_g1892.t1.intron	NA	.
NW_015368980.1	31505	31652	UUID=274_est_g1892.t1.exon2	147	.
NW_015368980.1	31653	51652	UUID=274_est_g1892.t1_FLANKdown	.	.
NW_015368987.1	87144	107143	UUID=275_abc_g20370.t1_FLANKup	.	.
NW_015368987.1	107144	107540	UUID=275_abc_g20370.t1.exon18	516	.
NW_015368987.1	107541	107632	UUID=275_abc_g20370.t1.intron	NA	.
NW_015368987.1	107633	107705	UUID=275_abc_g20370.t1.exon17	119	.
NW_015368987.1	107706	108497	UUID=275_abc_g20370.t1.intron	NA	.
NW_015368987.1	108498	108676	UUID=275_abc_g20370.t1.exon15	231	.
NW_015368987.1	108677	109037	UUID=275_abc_g20370.t1.intron	NA	.
NW_015368987.1	109038	109274	UUID=275_abc_g20370.t1.exon13	344	.
NW_015368987.1	109275	109399	UUID=275_abc_g20370.t1.intron	NA	.
NW_015368987.1	109400	109632	UUID=275_abc_g20370.t1.exon12	320	.
NW_015368987.1	109633	110095	UUID=275_abc_g20370.t1.intron	NA	.
NW_015368987.1	110096	110337	UUID=275_abc_g20370.t1.exon10	331	.
NW_015368987.1	110338	130337	UUID=275_abc_g20370.t1_FLANKdown	.	.
NW_015369019.1	6830	26829	UUID=277_CYP6DC1_FLANKup	.	.
NW_015369019.1	26830	27359	UUID=277_CYP6DC1_exon5	708	.
NW_015369019.1	27360	27475	UUID=277_CYP6DC1.intron	NA	.
NW_015369019.1	27476	27865	UUID=277_CYP6DC1_exon4	544	.
NW_015369019.1	27866	29082	UUID=277_CYP6DC1.intron	NA	.
NW_015369019.1	29083	29199	UUID=277_CYP6DC1_exon3	167	.
NW_015369019.1	29200	29259	UUID=277_CYP6DC1.intron	NA	.
NW_015369019.1	29260	29512	UUID=277_CYP6DC1_exon2	357	.
NW_015369019.1	29513	29580	UUID=277_CYP6DC1.intron	NA	.
NW_015369019.1	29581	29750	UUID=277_CYP6DC1_exon1	243	.
NW_015369019.1	29751	49750	UUID=277_CYP6DC1_FLANKdown	.	.
NW_015369035.1	78359	98358	UUID=279_abc_g22138.t1_FLANKup	.	.
NW_015369035.1	98359	98470	UUID=279_abc_g22138.t1.exon15	180	.
NW_015369035.1	98471	103558	UUID=279_abc_g22138.t1.intron	NA	.
NW_015369035.1	103559	103733	UUID=279_abc_g22138.t1.exon14	265	.
NW_015369035.1	103734	105163	UUID=279_abc_g22138.t1.intron	NA	.
NW_015369035.1	105164	105296	UUID=279_abc_g22138.t1.exon13	219	.
NW_015369035.1	105297	105362	UUID=279_abc_g22138.t1.intron	NA	.
NW_015369035.1	105363	105517	UUID=279_abc_g22138.t1.exon12	254	.
NW_015369035.1	105518	105765	UUID=279_abc_g22138.t1.intron	NA	.
NW_015369035.1	105766	105873	UUID=279_abc_g22138.t1.exon11	161	.
NW_015369035.1	105874	105975	UUID=279_abc_g22138.t1.intron	NA	.
NW_015369035.1	105976	106069	UUID=279_abc_g22138.t1.exon10	135	.
NW_015369035.1	106070	106922	UUID=279_abc_g22138.t1.intron	NA	.
NW_015369035.1	106923	107075	UUID=279_abc_g22138.t1.exon9	233	.
NW_015369035.1	107076	107183	UUID=279_abc_g22138.t1.intron	NA	.
NW_015369035.1	107184	107311	UUID=279_abc_g22138.t1.exon8	198	.
NW_015369035.1	107312	107613	UUID=279_abc_g22138.t1.intron	NA	.
NW_015369035.1	107614	107830	UUID=279_abc_g22138.t1.exon7	351	.
NW_015369035.1	107831	107914	UUID=279_abc_g22138.t1.intron	NA	.
NW_015369035.1	107915	108092	UUID=279_abc_g22138.t1.exon6	268	.
NW_015369035.1	108093	108180	UUID=279_abc_g22138.t1.intron	NA	.
NW_015369035.1	108181	108294	UUID=279_abc_g22138.t1.exon5	156	.
NW_015369035.1	108295	108646	UUID=279_abc_g22138.t1.intron	NA	.
NW_015369035.1	108647	108734	UUID=279_abc_g22138.t1.exon3	141	.
NW_015369035.1	108735	108834	UUID=279_abc_g22138.t1.intron	NA	.
NW_015369035.1	108835	109011	UUID=279_abc_g22138.t1.exon2	283	.
NW_015369035.1	109012	109189	UUID=279_abc_g22138.t1.intron	NA	.
NW_015369035.1	109190	109786	UUID=279_abc_g22138.t1.exon1	660	.
NW_015369035.1	109787	129786	UUID=279_abc_g22138.t1_FLANKdown	.	.
NW_015369077.1	26725	46724	UUID=280_CYP305E1_FLANKup	.	.
NW_015369077.1	46725	46874	UUID=280_CYP305E1_exon7	200	.
NW_015369077.1	46875	47292	UUID=280_CYP305E1.intron	NA	.
NW_015369077.1	47293	47473	UUID=280_CYP305E1_exon5	257	.
NW_015369077.1	47474	48239	UUID=280_CYP305E1.intron	NA	.
NW_015369077.1	48240	48347	UUID=280_CYP305E1_exon4	163	.
NW_015369077.1	48348	48883	UUID=280_CYP305E1.intron	NA	.
NW_015369077.1	48884	49273	UUID=280_CYP305E1_exon3	525	.
NW_015369077.1	49274	50000	UUID=280_CYP305E1.intron	NA	.
NW_015369077.1	50001	50259	UUID=280_CYP305E1_exon2	374	.
NW_015369077.1	50260	70259	UUID=280_CYP305E1_FLANKdown	.	.
NW_015369087.1	58300	78299	UUID=281_gst_g525.t1_FLANKup	.	.
NW_015369087.1	78300	78447	UUID=281_gst_g525.t1.exon4	213	.
NW_015369087.1	78448	79883	UUID=281_gst_g525.t1.intron	NA	.
NW_015369087.1	79884	80170	UUID=281_gst_g525.t1.exon1	270	.
NW_015369087.1	80171	100170	UUID=281_gst_g525.t1_FLANKdown	.	.
NW_015369091.1	45128	65127	UUID=282_abc_g13790.t1_FLANKup	.	.
NW_015369091.1	65128	65282	UUID=282_abc_g13790.t1.exon20	215	.
NW_015369091.1	65283	66997	UUID=282_abc_g13790.t1.intron	NA	.
NW_015369091.1	66998	67218	UUID=282_abc_g13790.t1.exon19	366	.
NW_015369091.1	67219	67281	UUID=282_abc_g13790.t1.intron	NA	.
NW_015369091.1	67282	67581	UUID=282_abc_g13790.t1.exon18	505	.
NW_015369091.1	67582	67757	UUID=282_abc_g13790.t1.intron	NA	.
NW_015369091.1	67758	67918	UUID=282_abc_g13790.t1.exon17	243	.
NW_015369091.1	67919	68305	UUID=282_abc_g13790.t1.intron	NA	.
NW_015369091.1	68306	68992	UUID=282_abc_g13790.t1.exon15	1003	.
NW_015369091.1	68993	69362	UUID=282_abc_g13790.t1.intron	NA	.
NW_015369091.1	69363	69513	UUID=282_abc_g13790.t1.exon14	268	.
NW_015369091.1	69514	69859	UUID=282_abc_g13790.t1.intron	NA	.
NW_015369091.1	69860	70112	UUID=282_abc_g13790.t1.exon13	335	.
NW_015369091.1	70113	70568	UUID=282_abc_g13790.t1.intron	NA	.
NW_015369091.1	70569	70801	UUID=282_abc_g13790.t1.exon12	348	.
NW_015369091.1	70802	72405	UUID=282_abc_g13790.t1.intron	NA	.
NW_015369091.1	72406	72727	UUID=282_abc_g13790.t1.exon11	468	.
NW_015369091.1	72728	73024	UUID=282_abc_g13790.t1.intron	NA	.
NW_015369091.1	73025	73164	UUID=282_abc_g13790.t1.exon10	231	.
NW_015369091.1	73165	73235	UUID=282_abc_g13790.t1.intron	NA	.
NW_015369091.1	73236	73475	UUID=282_abc_g13790.t1.exon9	399	.
NW_015369091.1	73476	73626	UUID=282_abc_g13790.t1.intron	NA	.
NW_015369091.1	73627	73883	UUID=282_abc_g13790.t1.exon8	392	.
NW_015369091.1	73884	74065	UUID=282_abc_g13790.t1.intron	NA	.
NW_015369091.1	74066	74573	UUID=282_abc_g13790.t1.exon7	750	.
NW_015369091.1	74574	75047	UUID=282_abc_g13790.t1.intron	NA	.
NW_015369091.1	75048	75388	UUID=282_abc_g13790.t1.exon6	542	.
NW_015369091.1	75389	76111	UUID=282_abc_g13790.t1.intron	NA	.
NW_015369091.1	76112	76281	UUID=282_abc_g13790.t1.exon4	259	.
NW_015369091.1	76282	76868	UUID=282_abc_g13790.t1.intron	NA	.
NW_015369091.1	76869	77005	UUID=282_abc_g13790.t1.exon2	209	.
NW_015369091.1	77006	97005	UUID=282_abc_g13790.t1_FLANKdown	.	.
NW_015369107.1	4736	24735	UUID=283_abc_g17772.t1_FLANKup	.	.
NW_015369107.1	24736	24822	UUID=283_abc_g17772.t1.exon2	145	.
NW_015369107.1	24823	27152	UUID=283_abc_g17772.t1.intron	NA	.
NW_015369107.1	27153	27329	UUID=283_abc_g17772.t1.exon3	261	.
NW_015369107.1	27330	31242	UUID=283_abc_g17772.t1.intron	NA	.
NW_015369107.1	31243	31331	UUID=283_abc_g17772.t1.exon4	143	.
NW_015369107.1	31332	36669	UUID=283_abc_g17772.t1.intron	NA	.
NW_015369107.1	36670	36783	UUID=283_abc_g17772.t1.exon6	172	.
NW_015369107.1	36784	39521	UUID=283_abc_g17772.t1.intron	NA	.
NW_015369107.1	39522	39702	UUID=283_abc_g17772.t1.exon7	257	.
NW_015369107.1	39703	43323	UUID=283_abc_g17772.t1.intron	NA	.
NW_015369107.1	43324	43451	UUID=283_abc_g17772.t1.exon9	204	.
NW_015369107.1	43452	44643	UUID=283_abc_g17772.t1.intron	NA	.
NW_015369107.1	44644	44787	UUID=283_abc_g17772.t1.exon10	222	.
NW_015369107.1	44788	44881	UUID=283_abc_g17772.t1.intron	NA	.
NW_015369107.1	44882	44974	UUID=283_abc_g17772.t1.exon11	150	.
NW_015369107.1	44975	46165	UUID=283_abc_g17772.t1.intron	NA	.
NW_015369107.1	46166	46320	UUID=283_abc_g17772.t1.exon13	243	.
NW_015369107.1	46321	51269	UUID=283_abc_g17772.t1.intron	NA	.
NW_015369107.1	51270	51801	UUID=283_abc_g17772.t1.exon15	411	.
NW_015369107.1	51802	71801	UUID=283_abc_g17772.t1_FLANKdown	.	.
NW_015369171.1	26303	46302	UUID=287_UGT344F4, UUID=288_UGT344F5_FLANKup	.	.
NW_015369171.1	46303	47130	UUID=287_UGT344F4_exon1	983	.
NW_015369171.1	47131	64629	UUID=287_UGT344F4.intron	NA	.
NW_015369171.1	64630	64848	UUID=287_UGT344F4_exon2	335	.
NW_015369171.1	64849	64929	UUID=287_UGT344F4.intron	NA	.
NW_015369171.1	64930	65124	UUID=287_UGT344F4_exon3	274	.
NW_015369171.1	64930	65124	UUID=288_UGT344F5_exon3	274	.
NW_015369171.1	65125	65245	UUID=287_UGT344F4.intron	NA	.
NW_015369171.1	65125	65245	UUID=288_UGT344F5.intron	NA	.
NW_015369171.1	65246	65460	UUID=287_UGT344F4_exon4	267	.
NW_015369171.1	65246	65460	UUID=288_UGT344F5_exon4	267	.
NW_015369171.1	65461	70407	UUID=291_UGT344L6, UUID=286_UGT344C10, UUID=289_UGT344L3, UUID=290_UGT344L5_FLANKup,UUID=287_UGT344F4, UUID=288_UGT344F5_FLANKdown	.	.
NW_015369171.1	70408	71066	UUID=291_UGT344L6_exon1	821	.
NW_015369171.1	71067	81851	UUID=291_UGT344L6.intron	NA	.
NW_015369171.1	78764	78984	UUID=286_UGT344C10_exon2	324	.
NW_015369171.1	78985	79039	UUID=286_UGT344C10.intron	NA	.
NW_015369171.1	79040	79611	UUID=286_UGT344C10_exon1	728	.
NW_015369171.1	81852	82129	UUID=289_UGT344L3_exon3	344	.
NW_015369171.1	81852	82129	UUID=290_UGT344L5_exon3	344	.
NW_015369171.1	81852	82129	UUID=291_UGT344L6_exon4	322	.
NW_015369171.1	82130	82256	UUID=289_UGT344L3.intron	NA	.
NW_015369171.1	82130	82256	UUID=290_UGT344L5.intron	NA	.
NW_015369171.1	82257	82722	UUID=289_UGT344L3_exon2	457	.
NW_015369171.1	82257	82722	UUID=290_UGT344L5_exon2	457	.
NW_015369171.1	82723	89042	UUID=291_UGT344L6, UUID=286_UGT344C10, UUID=289_UGT344L3, UUID=290_UGT344L5_FLANKdown	.	.
NW_015369232.1	33345	53344	UUID=292_abc_g8946.t1_FLANKup	.	.
NW_015369232.1	53345	53615	UUID=292_abc_g8946.t1.exon14	357	.
NW_015369232.1	53616	53768	UUID=292_abc_g8946.t1.intron	NA	.
NW_015369232.1	53769	53924	UUID=292_abc_g8946.t1.exon13	233	.
NW_015369232.1	53925	53988	UUID=292_abc_g8946.t1.intron	NA	.
NW_015369232.1	53989	54134	UUID=292_abc_g8946.t1.exon12	228	.
NW_015369232.1	54135	58611	UUID=292_abc_g8946.t1.intron	NA	.
NW_015369232.1	58612	58732	UUID=292_abc_g8946.t1.exon2	147	.
NW_015369232.1	58733	75461	UUID=292_abc_g8946.t1_FLANKdown	.	.
NW_015369266.1	37239	57238	UUID=295_CYP307C1_FLANKup	.	.
NW_015369266.1	57239	57362	UUID=295_CYP307C1_exon1	185	.
NW_015369266.1	57363	57523	UUID=295_CYP307C1.intron	NA	.
NW_015369266.1	57524	57887	UUID=295_CYP307C1_exon2	496	.
NW_015369266.1	57888	57993	UUID=295_CYP307C1.intron	NA	.
NW_015369266.1	57994	59200	UUID=295_CYP307C1_exon3	1531	.
NW_015369266.1	59201	67459	UUID=295_CYP307C1_FLANKdown	.	.
NW_015369300.1	21473	41472	UUID=298_abc_g2222.t1_FLANKup	.	.
NW_015369300.1	41473	42251	UUID=298_abc_g2222.t1.exon6	1210	.
NW_015369300.1	42252	42401	UUID=298_abc_g2222.t1.intron	NA	.
NW_015369300.1	42402	42503	UUID=298_abc_g2222.t1.exon7	156	.
NW_015369300.1	42504	43553	UUID=298_abc_g2222.t1.intron	NA	.
NW_015369300.1	43554	43949	UUID=298_abc_g2222.t1.exon8	577	.
NW_015369300.1	43950	45345	UUID=298_abc_g2222.t1.intron	NA	.
NW_015369300.1	45346	45959	UUID=298_abc_g2222.t1.exon9	902	.
NW_015369300.1	45960	46335	UUID=298_abc_g2222.t1.intron	NA	.
NW_015369300.1	46336	47387	UUID=298_abc_g2222.t1.exon10	1561	.
NW_015369300.1	47388	47875	UUID=298_abc_g2222.t1.intron	NA	.
NW_015369300.1	47876	48008	UUID=298_abc_g2222.t1.exon11	202	.
NW_015369300.1	48009	66865	UUID=298_abc_g2222.t1_FLANKdown	.	.
NW_015369344.1	9707	29706	UUID=299_abc_g9265.t1_FLANKup	.	.
NW_015369344.1	29707	29774	UUID=299_abc_g9265.t1.exon5	99	.
NW_015369344.1	29775	29853	UUID=299_abc_g9265.t1.intron	NA	.
NW_015369344.1	29854	29969	UUID=299_abc_g9265.t1.exon6	159	.
NW_015369344.1	29970	30311	UUID=299_abc_g9265.t1.intron	NA	.
NW_015369344.1	30312	30489	UUID=299_abc_g9265.t1.exon7	274	.
NW_015369344.1	30490	50489	UUID=299_abc_g9265.t1_FLANKdown	.	.
NW_015369365.1	0	207	UUID=300_abc_g5080.t1_FLANKup	.	.
NW_015369365.1	208	397	UUID=300_abc_g5080.t1.exon4	270	.
NW_015369365.1	398	474	UUID=300_abc_g5080.t1.intron	NA	.
NW_015369365.1	475	620	UUID=300_abc_g5080.t1.exon5	237	.
NW_015369365.1	621	1387	UUID=300_abc_g5080.t1.intron	NA	.
NW_015369365.1	1388	1628	UUID=300_abc_g5080.t1.exon6	318	.
NW_015369365.1	1629	2285	UUID=300_abc_g5080.t1.intron	NA	.
NW_015369365.1	2286	2443	UUID=300_abc_g5080.t1.exon9	276	.
NW_015369365.1	2444	3299	UUID=300_abc_g5080.t1.intron	NA	.
NW_015369365.1	3300	3400	UUID=300_abc_g5080.t1.exon10	159	.
NW_015369365.1	3401	4047	UUID=300_abc_g5080.t1.intron	NA	.
NW_015369365.1	4048	4204	UUID=300_abc_g5080.t1.exon11	230	.
NW_015369365.1	4205	4278	UUID=300_abc_g5080.t1.intron	NA	.
NW_015369365.1	4279	4464	UUID=300_abc_g5080.t1.exon12	272	.
NW_015369365.1	4465	24094	UUID=301_abc_g5084.t1_FLANKup,UUID=300_abc_g5080.t1_FLANKdown	.	.
NW_015369365.1	24095	24201	UUID=301_abc_g5084.t1.exon1	171	.
NW_015369365.1	24202	24980	UUID=301_abc_g5084.t1.intron	NA	.
NW_015369365.1	24981	25097	UUID=301_abc_g5084.t1.exon2	167	.
NW_015369365.1	25098	25179	UUID=301_abc_g5084.t1.intron	NA	.
NW_015369365.1	25180	25368	UUID=301_abc_g5084.t1.exon3	272	.
NW_015369365.1	25369	25698	UUID=301_abc_g5084.t1.intron	NA	.
NW_015369365.1	25699	25841	UUID=301_abc_g5084.t1.exon4	220	.
NW_015369365.1	25842	25907	UUID=301_abc_g5084.t1.intron	NA	.
NW_015369365.1	25908	26148	UUID=301_abc_g5084.t1.exon5	368	.
NW_015369365.1	26149	26230	UUID=301_abc_g5084.t1.intron	NA	.
NW_015369365.1	26231	26335	UUID=301_abc_g5084.t1.exon6	158	.
NW_015369365.1	26336	26412	UUID=301_abc_g5084.t1.intron	NA	.
NW_015369365.1	26413	26527	UUID=301_abc_g5084.t1.exon7	169	.
NW_015369365.1	26528	26717	UUID=301_abc_g5084.t1.intron	NA	.
NW_015369365.1	26718	26886	UUID=301_abc_g5084.t1.exon8	257	.
NW_015369365.1	26887	26956	UUID=301_abc_g5084.t1.intron	NA	.
NW_015369365.1	26957	27057	UUID=301_abc_g5084.t1.exon9	165	.
NW_015369365.1	27058	27915	UUID=301_abc_g5084.t1.intron	NA	.
NW_015369365.1	27916	28074	UUID=301_abc_g5084.t1.exon10	217	.
NW_015369365.1	28075	28150	UUID=301_abc_g5084.t1.intron	NA	.
NW_015369365.1	28151	28336	UUID=301_abc_g5084.t1.exon11	300	.
NW_015369365.1	28337	28986	UUID=301_abc_g5084.t1.intron	NA	.
NW_015369365.1	28987	29331	UUID=301_abc_g5084.t1.exon12	411	.
NW_015369365.1	29332	29888	UUID=301_abc_g5084.t1.intron	NA	.
NW_015369365.1	29889	30405	UUID=301_abc_g5084.t1.exon12	176	.
NW_015369365.1	30406	50405	UUID=301_abc_g5084.t1_FLANKdown	.	.
NW_015369481.1	30199	50198	UUID=305_abc_g2222.t1_FLANKup	.	.
NW_015369481.1	50199	51214	UUID=305_abc_g2222.t1.exon10	730	.
NW_015369481.1	51215	51578	UUID=305_abc_g2222.t1.intron	NA	.
NW_015369481.1	51579	51723	UUID=305_abc_g2222.t1.exon9	169	.
NW_015369481.1	51724	51816	UUID=305_abc_g2222.t1.intron	NA	.
NW_015369481.1	51817	52207	UUID=305_abc_g2222.t1.exon9	466	.
NW_015369481.1	52208	52987	UUID=305_abc_g2222.t1_FLANKdown	.	.
NW_015369746.1	0	8441	UUID=307_CYP6CY14_FLANKup	.	.
NW_015369746.1	8442	8692	UUID=307_CYP6CY14_exon3	364	.
NW_015369746.1	8693	8820	UUID=307_CYP6CY14.intron	NA	.
NW_015369746.1	8821	9044	UUID=307_CYP6CY14_exon2	326	.
NW_015369746.1	9045	27677	UUID=307_CYP6CY14_FLANKdown	.	.
NW_015369761.1	0	1222	UUID=308_est_g9316.t1_FLANKup	.	.
NW_015369761.1	1223	1365	UUID=308_est_g9316.t1.exon5	204	.
NW_015369761.1	1366	13364	UUID=308_est_g9316.t1.intron	NA	.
NW_015369761.1	13365	13737	UUID=308_est_g9316.t1.exon6	536	.
NW_015369761.1	13738	23737	UUID=308_est_g9316.t1.intron	NA	.
NW_015369761.1	23738	24302	UUID=308_est_g9316.t1.exon8	784	.
NW_015369761.1	24303	25169	UUID=308_est_g9316.t1_FLANKdown	.	.
NW_015369867.1	0	18399	UUID=309_abc_g13453.t1_FLANKup	.	.
NW_015369867.1	18400	19224	UUID=309_abc_g13453.t1.exon1	809	.
NW_015369867.1	19225	20429	UUID=309_abc_g13453.t1.intron	NA	.
NW_015369867.1	20430	20585	UUID=309_abc_g13453.t1.exon2	233	.
NW_015369867.1	20586	20861	UUID=309_abc_g13453.t1.intron	NA	.
NW_015369867.1	20862	20951	UUID=309_abc_g13453.t1.exon3	167	.
NW_015369867.1	20952	23846	UUID=309_abc_g13453.t1.intron	NA	.
NW_015369867.1	23847	24217	UUID=309_abc_g13453.t1.exon6	477	.
NW_015369867.1	24218	26631	UUID=309_abc_g13453.t1.intron	NA	.
NW_015369867.1	26632	26777	UUID=309_abc_g13453.t1.exon7	209	.
NW_015369867.1	26778	27793	UUID=309_abc_g13453.t1_FLANKdown	.	.
NW_015370551.1	0	16126	UUID=310_CYP314A1, UUID=311_CYP314A3_FLANKup	.	.
NW_015370551.1	16127	16235	UUID=310_CYP314A1_exon10	165	.
NW_015370551.1	16128	16237	UUID=311_CYP314A3_exon10	156	.
NW_015370551.1	16236	16302	UUID=310_CYP314A1.intron	NA	.
NW_015370551.1	16238	16302	UUID=311_CYP314A3.intron	NA	.
NW_015370551.1	16303	16496	UUID=310_CYP314A1_exon9	272	.
NW_015370551.1	16303	16500	UUID=311_CYP314A3_exon9	263	.
NW_015370551.1	16497	16739	UUID=310_CYP314A1.intron	NA	.
NW_015370551.1	16501	16740	UUID=311_CYP314A3.intron	NA	.
NW_015370551.1	16740	16907	UUID=310_CYP314A1_exon7	180	.
NW_015370551.1	16741	16907	UUID=311_CYP314A3_exon7	178	.
NW_015370551.1	16908	16973	UUID=310_CYP314A1, UUID=311_CYP314A3_FLANKdown	.	.
NW_015371321.1	0	8	UUID=313_CYP380C19, UUID=314_CYP380C37_FLANKup	.	.
NW_015371321.1	9	72	UUID=313_CYP380C19_exon5	80.5	.
NW_015371321.1	9	72	UUID=314_CYP380C37_exon5	86.1	.
NW_015371321.1	73	7333	UUID=313_CYP380C19.intron	NA	.
NW_015371321.1	73	7333	UUID=314_CYP380C37.intron	NA	.
NW_015371321.1	7334	7399	UUID=313_CYP380C19_exon5	78.7	.
NW_015371321.1	7334	7400	UUID=314_CYP380C37_exon5	91.6	.
NW_015371321.1	7401	9376	UUID=313_CYP380C19, UUID=314_CYP380C37_FLANKdown	.	.
NW_015371602.1	0	1166	UUID=317_est_g3918.t1, UUID=316_est_g3916.t1_FLANKup	.	.
NW_015371602.1	1167	1295	UUID=317_est_g3918.t1.exon2	150	.
NW_015371602.1	1296	1419	UUID=317_est_g3918.t1.intron	NA	.
NW_015371602.1	1420	1588	UUID=316_est_g3916.t1.exon1	102	.
NW_015371602.1	1420	1714	UUID=317_est_g3918.t1.exon1	230	.
NW_015371602.1	1589	5966	UUID=316_est_g3916.t1.intron	NA	.
NW_015371602.1	1715	6911	UUID=317_est_g3918.t1.intron	NA	.
NW_015371602.1	5967	6129	UUID=316_est_g3916.t1.exon5	219	.
NW_015371602.1	6130	6390	UUID=316_est_g3916.t1.intron	NA	.
NW_015371602.1	6391	6545	UUID=316_est_g3916.t1.exon4	183	.
NW_015371602.1	6546	6650	UUID=316_est_g3916.t1.intron	NA	.
NW_015371602.1	6651	6815	UUID=316_est_g3916.t1.exon3	228	.
NW_015371602.1	6816	6909	UUID=316_est_g3916.t1.intron	NA	.
NW_015371602.1	6910	7042	UUID=316_est_g3916.t1.exon2	180	.
NW_015371602.1	6912	7042	UUID=317_est_g3918.t1.exon2	165	.
NW_015371602.1	7043	7118	UUID=316_est_g3916.t1.intron	NA	.
NW_015371602.1	7043	7118	UUID=317_est_g3918.t1.intron	NA	.
NW_015371602.1	7119	7361	UUID=316_est_g3916.t1.exon1	237	.
NW_015371602.1	7119	7288	UUID=317_est_g3918.t1.exon1	165	.
NW_015371602.1	7362	8172	UUID=317_est_g3918.t1, UUID=316_est_g3916.t1_FLANKdown	.	.
NW_015372592.1	0	179	UUID=318_est_g3918.t1_FLANKup	.	.
NW_015372592.1	180	365	UUID=318_est_g3918.t1.exon6	254	.
NW_015372592.1	366	1212	UUID=318_est_g3918.t1.intron	NA	.
NW_015372592.1	1213	1370	UUID=318_est_g3918.t1.exon5	211	.
NW_015372592.1	1371	1880	UUID=318_est_g3918.t1_FLANKdown	.	.
NW_015372881.1	0	152	UUID=319_CYP6CY9_FLANKup	.	.
NW_015372881.1	153	374	UUID=319_CYP6CY9_exon2	327	.
NW_015372881.1	375	634	UUID=319_CYP6CY9.intron	NA	.
NW_015372881.1	635	887	UUID=319_CYP6CY9_exon3	379	.
NW_015372881.1	888	1006	UUID=319_CYP6CY9.intron	NA	.
NW_015372881.1	1007	1184	UUID=319_CYP6CY9_exon4	252	.
NW_015372881.1	1184	1598	UUID=319_CYP6CY9_FLANKdown	.	.
```
