## Supplementary material for "Transposon accumulation at xenobiotic gene family loci: a comparative genomic analysis in aphids": Sup_File_S3: eriosomaLanigerum_v1.0.myzusXrGenes.bed

```
scaffold_1	385094	405093	UUID=10_UGT343C3_FLANKup	.	.
scaffold_1	405094	405247	UUID=10_UGT343C3_exon1	147	.
scaffold_1	405248	405422	UUID=10_UGT343C3.intron	NA	.
scaffold_1	405423	405997	UUID=10_UGT343C3_exon2	359	.
scaffold_1	405998	406217	UUID=10_UGT343C3.intron	NA	.
scaffold_1	406218	406460	UUID=10_UGT343C3_exon3	171	.
scaffold_1	406461	426460	UUID=10_UGT343C3_FLANKdown	.	.
scaffold_1	7608503	7628502	UUID=9_UGT342A4_FLANKup	.	.
scaffold_1	7628503	7628692	UUID=9_UGT342A4_exon5	174	.
scaffold_1	7628693	7635258	UUID=9_UGT342A4.intron	NA	.
scaffold_1	7635259	7635627	UUID=9_UGT342A4_exon2	239	.
scaffold_1	7635628	7655627	UUID=9_UGT342A4_FLANKdown	.	.
scaffold_1	29633469	29653468	UUID=5_abc_g3810.t1_FLANKup	.	.
scaffold_1	29653469	29653633	UUID=5_abc_g3810.t1.exon3	195	.
scaffold_1	29653634	29661943	UUID=5_abc_g3810.t1.intron	NA	.
scaffold_1	29661944	29662181	UUID=5_abc_g3810.t1.exon2	291	.
scaffold_1	29662182	29682181	UUID=5_abc_g3810.t1_FLANKdown	.	.
scaffold_1	40094107	40114106	UUID=6_abc_g8721.t1_FLANKup	.	.
scaffold_1	40114107	40114265	UUID=6_abc_g8721.t1.exon7	172	.
scaffold_1	40114266	40115094	UUID=6_abc_g8721.t1.intron	NA	.
scaffold_1	40115095	40115268	UUID=6_abc_g8721.t1.exon9	222	.
scaffold_1	40115269	40115629	UUID=6_abc_g8721.t1.intron	NA	.
scaffold_1	40115630	40116016	UUID=6_abc_g8721.t1.exon11	438	.
scaffold_1	40116017	40116252	UUID=6_abc_g8721.t1.intron	NA	.
scaffold_1	40116253	40116393	UUID=6_abc_g8721.t1.exon13	183	.
scaffold_1	40116394	40136393	UUID=6_abc_g8721.t1_FLANKdown	.	.
scaffold_1	42834120	42854119	UUID=1_abc_g10940.t1_FLANKup	.	.
scaffold_1	42854120	42854351	UUID=1_abc_g10940.t1.exon6	224	.
scaffold_1	42854352	42855422	UUID=1_abc_g10940.t1.intron	NA	.
scaffold_1	42855423	42855673	UUID=1_abc_g10940.t1.exon4	278	.
scaffold_1	42855674	42855738	UUID=1_abc_g10940.t1.intron	NA	.
scaffold_1	42855739	42855848	UUID=1_abc_g10940.t1.exon3	148	.
scaffold_1	42855849	42875848	UUID=1_abc_g10940.t1_FLANKdown	.	.
scaffold_1	46390033	46410032	UUID=4_abc_g11941.t1_FLANKup	.	.
scaffold_1	46410033	46410194	UUID=4_abc_g11941.t1.exon6	195	.
scaffold_1	46410195	46411342	UUID=4_abc_g11941.t1.intron	NA	.
scaffold_1	46411343	46411557	UUID=4_abc_g11941.t1.exon12	237	.
scaffold_1	46411558	46411960	UUID=4_abc_g11941.t1.intron	NA	.
scaffold_1	46411961	46412903	UUID=4_abc_g11941.t1.exon14	1171	.
scaffold_1	46412904	46432903	UUID=4_abc_g11941.t1_FLANKdown	.	.
scaffold_1	55360659	55380658	UUID=2_abc_g11808.t1_FLANKup	.	.
scaffold_1	55380659	55382285	UUID=2_abc_g11808.t1.exon2	1005	.
scaffold_1	55382286	55384003	UUID=2_abc_g11808.t1.intron	NA	.
scaffold_1	55384004	55384142	UUID=2_abc_g11808.t1.exon6	191	.
scaffold_1	55384143	55384199	UUID=2_abc_g11808.t1.intron	NA	.
scaffold_1	55384200	55384448	UUID=2_abc_g11808.t1.exon7	200	.
scaffold_1	55384449	55386336	UUID=2_abc_g11808.t1.intron	NA	.
scaffold_1	55386337	55386623	UUID=2_abc_g11808.t1.exon8	231	.
scaffold_1	55386624	55392797	UUID=2_abc_g11808.t1.intron	NA	.
scaffold_1	55392798	55393006	UUID=2_abc_g11808.t1.exon19	248	.
scaffold_1	55393007	55413006	UUID=2_abc_g11808.t1_FLANKdown	.	.
scaffold_1	55860215	55880214	UUID=8_est_g13673.t1_FLANKup	.	.
scaffold_1	55880215	55880381	UUID=8_est_g13673.t1.exon6	209	.
scaffold_1	55880382	55881788	UUID=8_est_g13673.t1.intron	NA	.
scaffold_1	55881789	55881984	UUID=8_est_g13673.t1.exon11	224	.
scaffold_1	55881985	55901984	UUID=8_est_g13673.t1_FLANKdown	.	.
scaffold_1	63557117	63577116	UUID=3_abc_g11914.t1_FLANKup	.	.
scaffold_1	63577117	63577432	UUID=3_abc_g11914.t1.exon14	446	.
scaffold_1	63577433	63577498	UUID=3_abc_g11914.t1.intron	NA	.
scaffold_1	63577499	63578007	UUID=3_abc_g11914.t1.exon13	619	.
scaffold_1	63578008	63598007	UUID=3_abc_g11914.t1_FLANKdown	.	.
scaffold_1	70335294	70355293	UUID=7_CYP303A1_FLANKup	.	.
scaffold_1	70355294	70355473	UUID=7_CYP303A1_exon7	228	.
scaffold_1	70355474	70355993	UUID=7_CYP303A1.intron	NA	.
scaffold_1	70355994	70356178	UUID=7_CYP303A1_exon4	259	.
scaffold_1	70356179	70357202	UUID=7_CYP303A1.intron	NA	.
scaffold_1	70357203	70357291	UUID=7_CYP303A1_exon1	126	.
scaffold_1	70357292	70377291	UUID=7_CYP303A1_FLANKdown	.	.
scaffold_2	2698952	2718951	UUID=11_abc_g4225.t1_FLANKup	.	.
scaffold_2	2718952	2719154	UUID=11_abc_g4225.t1.exon1	182	.
scaffold_2	2719155	2719767	UUID=11_abc_g4225.t1.intron	NA	.
scaffold_2	2719768	2719980	UUID=11_abc_g4225.t1.exon1	239	.
scaffold_2	2719981	2723464	UUID=11_abc_g4225.t1.intron	NA	.
scaffold_2	2723465	2723641	UUID=11_abc_g4225.t1.exon3	183	.
scaffold_2	2723642	2724442	UUID=11_abc_g4225.t1.intron	NA	.
scaffold_2	2724443	2724510	UUID=11_abc_g4225.t1.exon5	93.5	.
scaffold_2	2724511	2725526	UUID=11_abc_g4225.t1.intron	NA	.
scaffold_2	2725527	2725768	UUID=11_abc_g4225.t1.exon9	248	.
scaffold_2	2725769	2726769	UUID=11_abc_g4225.t1.intron	NA	.
scaffold_2	2726770	2726924	UUID=11_abc_g4225.t1.exon13	248	.
scaffold_2	2726925	2740676	UUID=11_abc_g4225.t1.intron	NA	.
scaffold_2	2740677	2740866	UUID=11_abc_g4225.t1.exon16	228	.
scaffold_2	2740867	2760866	UUID=11_abc_g4225.t1_FLANKdown	.	.
scaffold_2	8177052	8197051	UUID=12_abc_g6225.t1_FLANKup	.	.
scaffold_2	8197052	8197271	UUID=12_abc_g6225.t1.exon2	291	.
scaffold_2	8197272	8197334	UUID=12_abc_g6225.t1.intron	NA	.
scaffold_2	8197335	8197515	UUID=12_abc_g6225.t1.exon3	191	.
scaffold_2	8197516	8197976	UUID=12_abc_g6225.t1.intron	NA	.
scaffold_2	8197977	8198151	UUID=12_abc_g6225.t1.exon4	235	.
scaffold_2	8198152	8198237	UUID=12_abc_g6225.t1.intron	NA	.
scaffold_2	8198238	8198428	UUID=12_abc_g6225.t1.exon5	270	.
scaffold_2	8198429	8198502	UUID=12_abc_g6225.t1.intron	NA	.
scaffold_2	8198503	8198667	UUID=12_abc_g6225.t1.exon6	255	.
scaffold_2	8198668	8199219	UUID=12_abc_g6225.t1.intron	NA	.
scaffold_2	8199220	8199366	UUID=12_abc_g6225.t1.exon8	178	.
scaffold_2	8199367	8199603	UUID=12_abc_g6225.t1.intron	NA	.
scaffold_2	8199604	8199707	UUID=12_abc_g6225.t1.exon9	132	.
scaffold_2	8199708	8200203	UUID=12_abc_g6225.t1.intron	NA	.
scaffold_2	8200204	8200381	UUID=12_abc_g6225.t1.exon11	202	.
scaffold_2	8200382	8220381	UUID=12_abc_g6225.t1_FLANKdown	.	.
scaffold_3	1009657	1029656	UUID=15_abc_g1799.t1_FLANKup	.	.
scaffold_3	1029657	1029793	UUID=15_abc_g1799.t1.exon7	154	.
scaffold_3	1029794	1035089	UUID=15_abc_g1799.t1.intron	NA	.
scaffold_3	1035090	1035310	UUID=15_abc_g1799.t1.exon4	215	.
scaffold_3	1035311	1039716	UUID=15_abc_g1799.t1.intron	NA	.
scaffold_3	1039717	1039913	UUID=15_abc_g1799.t1.exon1	237	.
scaffold_3	1039914	1040071	UUID=14_abc_g1798.t1_FLANKup,UUID=15_abc_g1799.t1_FLANKdown	.	.
scaffold_3	1040072	1040207	UUID=14_abc_g1798.t1.exon15	169	.
scaffold_3	1040208	1054667	UUID=14_abc_g1798.t1.intron	NA	.
scaffold_3	1054668	1054993	UUID=14_abc_g1798.t1.exon13	267	.
scaffold_3	1054994	1055606	UUID=14_abc_g1798.t1.intron	NA	.
scaffold_3	1055607	1055800	UUID=14_abc_g1798.t1.exon12	189	.
scaffold_3	1055801	1057095	UUID=14_abc_g1798.t1.intron	NA	.
scaffold_3	1057096	1057323	UUID=14_abc_g1798.t1.exon9	289	.
scaffold_3	1057324	1057694	UUID=14_abc_g1798.t1.intron	NA	.
scaffold_3	1057695	1057886	UUID=14_abc_g1798.t1.exon7	217	.
scaffold_3	1057887	1077886	UUID=14_abc_g1798.t1_FLANKdown	.	.
scaffold_3	5372938	5392937	UUID=17_abc_g3689.t1_FLANKup	.	.
scaffold_3	5392938	5393374	UUID=17_abc_g3689.t1.exon7	553	.
scaffold_3	5393375	5393463	UUID=17_abc_g3689.t1.intron	NA	.
scaffold_3	5393464	5393660	UUID=17_abc_g3689.t1.exon6	287	.
scaffold_3	5393661	5394537	UUID=17_abc_g3689.t1.intron	NA	.
scaffold_3	5394538	5395074	UUID=17_abc_g3689.t1.exon2	699	.
scaffold_3	5395075	5415074	UUID=17_abc_g3689.t1_FLANKdown	.	.
scaffold_3	17282486	17302485	UUID=16_abc_g22138.t1_FLANKup	.	.
scaffold_3	17302486	17302662	UUID=16_abc_g22138.t1.exon6	172	.
scaffold_3	17302663	17303570	UUID=16_abc_g22138.t1.intron	NA	.
scaffold_3	17303571	17303723	UUID=16_abc_g22138.t1.exon9	172	.
scaffold_3	17303724	17304088	UUID=16_abc_g22138.t1.intron	NA	.
scaffold_3	17304089	17304180	UUID=16_abc_g22138.t1.exon10	132	.
scaffold_3	17304181	17307629	UUID=16_abc_g22138.t1.intron	NA	.
scaffold_3	17307630	17307806	UUID=16_abc_g22138.t1.exon14	176	.
scaffold_3	17307807	17327806	UUID=16_abc_g22138.t1_FLANKdown	.	.
scaffold_3	24567137	24587136	UUID=18_CYP15A2_FLANKup	.	.
scaffold_3	24587137	24587372	UUID=18_CYP15A2_exon1	254	.
scaffold_3	24587373	24590650	UUID=18_CYP15A2.intron	NA	.
scaffold_3	24590651	24590824	UUID=18_CYP15A2_exon7	134	.
scaffold_3	24590825	24610824	UUID=18_CYP15A2_FLANKdown	.	.
scaffold_3	25758469	25778468	UUID=19_CYP301A1_FLANKup	.	.
scaffold_3	25778469	25778673	UUID=19_CYP301A1_exon1	159	.
scaffold_3	25778674	25781234	UUID=19_CYP301A1.intron	NA	.
scaffold_3	25781235	25781506	UUID=19_CYP301A1_exon4	320	.
scaffold_3	25781507	25782883	UUID=19_CYP301A1.intron	NA	.
scaffold_3	25782884	25783095	UUID=19_CYP301A1_exon8	198	.
scaffold_3	25783096	25793540	UUID=20_CYP301B1_FLANKup,UUID=19_CYP301A1_FLANKdown	.	.
scaffold_3	25793541	25793653	UUID=20_CYP301B1_exon3	165	.
scaffold_3	25793654	25796442	UUID=20_CYP301B1.intron	NA	.
scaffold_3	25796443	25796641	UUID=20_CYP301B1_exon9	211	.
scaffold_3	25796642	25816641	UUID=20_CYP301B1_FLANKdown	.	.
scaffold_3	36583911	36603910	UUID=22_CYP4CJ1_FLANKup	.	.
scaffold_3	36603911	36604081	UUID=22_CYP4CJ1_exon9	211	.
scaffold_3	36604082	36606705	UUID=22_CYP4CJ1.intron	NA	.
scaffold_3	36606706	36606891	UUID=22_CYP4CJ1_exon4	128	.
scaffold_3	36606892	36626891	UUID=22_CYP4CJ1_FLANKdown	.	.
scaffold_3	37129406	37149405	UUID=23_est_g12827.t1_FLANKup	.	.
scaffold_3	37149406	37149611	UUID=23_est_g12827.t1.exon1	233	.
scaffold_3	37149612	37161695	UUID=23_est_g12827.t1.intron	NA	.
scaffold_3	37161696	37162371	UUID=23_est_g12827.t1.exon5	292	.
scaffold_3	37162372	37171142	UUID=23_est_g12827.t1.intron	NA	.
scaffold_3	37171143	37171352	UUID=23_est_g12827.t1.exon6	267	.
scaffold_3	37171353	37171355	UUID=23_est_g12827.t1.intron	NA	.
scaffold_3	37171356	37172015	UUID=23_est_g12827.t1.exon6	562	.
scaffold_3	37172016	37192015	UUID=23_est_g12827.t1_FLANKdown	.	.
scaffold_3	38101134	38121133	UUID=21_CYP315A1_FLANKup	.	.
scaffold_3	38121134	38121484	UUID=21_CYP315A1_exon1	390	.
scaffold_3	38121485	38123336	UUID=21_CYP315A1.intron	NA	.
scaffold_3	38123337	38123522	UUID=21_CYP315A1_exon6	206	.
scaffold_3	38123523	38143522	UUID=21_CYP315A1_FLANKdown	.	.
scaffold_4	5737680	5757679	UUID=27_abc_g2885.t1_FLANKup	.	.
scaffold_4	5757680	5757884	UUID=27_abc_g2885.t1.exon11	268	.
scaffold_4	5757885	5757970	UUID=27_abc_g2885.t1.intron	NA	.
scaffold_4	5757971	5758157	UUID=27_abc_g2885.t1.exon10	296	.
scaffold_4	5758158	5759397	UUID=27_abc_g2885.t1.intron	NA	.
scaffold_4	5759398	5759524	UUID=27_abc_g2885.t1.exon8	180	.
scaffold_4	5759525	5760451	UUID=27_abc_g2885.t1.intron	NA	.
scaffold_4	5760452	5760554	UUID=27_abc_g2885.t1.exon7	158	.
scaffold_4	5760555	5760767	UUID=27_abc_g2885.t1.intron	NA	.
scaffold_4	5760768	5760947	UUID=27_abc_g2885.t1.exon5	272	.
scaffold_4	5760948	5761436	UUID=27_abc_g2885.t1.intron	NA	.
scaffold_4	5761437	5761628	UUID=27_abc_g2885.t1.exon3	283	.
scaffold_4	5761629	5761711	UUID=27_abc_g2885.t1.intron	NA	.
scaffold_4	5761712	5761914	UUID=27_abc_g2885.t1.exon2	270	.
scaffold_4	5761915	5781914	UUID=27_abc_g2885.t1_FLANKdown	.	.
scaffold_4	7165482	7185481	UUID=25_abc_g10710.t1_FLANKup	.	.
scaffold_4	7185482	7185860	UUID=25_abc_g10710.t1.exon1	351	.
scaffold_4	7185861	7189519	UUID=25_abc_g10710.t1.intron	NA	.
scaffold_4	7189520	7189651	UUID=25_abc_g10710.t1.exon12	178	.
scaffold_4	7189652	7209651	UUID=25_abc_g10710.t1_FLANKdown	.	.
scaffold_4	10133696	10153695	UUID=28_abc_g4105.t1_FLANKup	.	.
scaffold_4	10153696	10153889	UUID=28_abc_g4105.t1.exon27	230	.
scaffold_4	10153890	10163884	UUID=28_abc_g4105.t1.intron	NA	.
scaffold_4	10163885	10164100	UUID=28_abc_g4105.t1.exon24	261	.
scaffold_4	10164101	10164584	UUID=28_abc_g4105.t1.intron	NA	.
scaffold_4	10164585	10164740	UUID=28_abc_g4105.t1.exon22	217	.
scaffold_4	10164741	10165886	UUID=28_abc_g4105.t1.intron	NA	.
scaffold_4	10165887	10166064	UUID=28_abc_g4105.t1.exon18	134	.
scaffold_4	10166065	10167247	UUID=28_abc_g4105.t1.intron	NA	.
scaffold_4	10167248	10167453	UUID=28_abc_g4105.t1.exon13	270	.
scaffold_4	10167454	10168298	UUID=28_abc_g4105.t1.intron	NA	.
scaffold_4	10168299	10168501	UUID=28_abc_g4105.t1.exon9	215	.
scaffold_4	10168502	10168899	UUID=28_abc_g4105.t1.intron	NA	.
scaffold_4	10168900	10169051	UUID=28_abc_g4105.t1.exon7	176	.
scaffold_4	10169052	10169144	UUID=28_abc_g4105.t1.intron	NA	.
scaffold_4	10169145	10169340	UUID=28_abc_g4105.t1.exon6	252	.
scaffold_4	10169341	10169933	UUID=28_abc_g4105.t1.intron	NA	.
scaffold_4	10169934	10170223	UUID=28_abc_g4105.t1.exon3	375	.
scaffold_4	10170224	10190223	UUID=28_abc_g4105.t1_FLANKdown	.	.
scaffold_4	11138502	11158501	UUID=26_abc_g13790.t1_FLANKup	.	.
scaffold_4	11158502	11158801	UUID=26_abc_g13790.t1.exon18	377	.
scaffold_4	11158802	11160472	UUID=26_abc_g13790.t1.intron	NA	.
scaffold_4	11160473	11161150	UUID=26_abc_g13790.t1.exon15	715	.
scaffold_4	11161151	11163347	UUID=26_abc_g13790.t1.intron	NA	.
scaffold_4	11163348	11163580	UUID=26_abc_g13790.t1.exon9	320	.
scaffold_4	11163581	11165099	UUID=26_abc_g13790.t1.intron	NA	.
scaffold_4	11165100	11165436	UUID=26_abc_g13790.t1.exon6	418	.
scaffold_4	11165437	11165503	UUID=26_abc_g13790.t1.intron	NA	.
scaffold_4	11165504	11165807	UUID=26_abc_g13790.t1.exon5	340	.
scaffold_4	11165808	11185807	UUID=26_abc_g13790.t1_FLANKdown	.	.
scaffold_4	29391675	29411674	UUID=32_abc_g8946.t1_FLANKup	.	.
scaffold_4	29411675	29411878	UUID=32_abc_g8946.t1.exon8	239	.
scaffold_4	29411879	29413728	UUID=32_abc_g8946.t1.intron	NA	.
scaffold_4	29413729	29413874	UUID=32_abc_g8946.t1.exon12	187	.
scaffold_4	29413875	29433874	UUID=32_abc_g8946.t1_FLANKdown	.	.
scaffold_4	32907070	32927069	UUID=31_abc_g8490.t1_FLANKup	.	.
scaffold_4	32927070	32927254	UUID=31_abc_g8490.t1.exon12	226	.
scaffold_4	32927255	32927323	UUID=31_abc_g8490.t1.intron	NA	.
scaffold_4	32927324	32927479	UUID=31_abc_g8490.t1.exon11	222	.
scaffold_4	32927480	32927723	UUID=31_abc_g8490.t1.intron	NA	.
scaffold_4	32927724	32927886	UUID=31_abc_g8490.t1.exon9	263	.
scaffold_4	32927887	32928968	UUID=31_abc_g8490.t1.intron	NA	.
scaffold_4	32928969	32929114	UUID=31_abc_g8490.t1.exon4	226	.
scaffold_4	32929115	32935373	UUID=31_abc_g8490.t1.intron	NA	.
scaffold_4	32935374	32935591	UUID=31_abc_g8490.t1.exon1	193	.
scaffold_4	32935592	32935916	UUID=31_abc_g8490.t1.intron	NA	.
scaffold_4	32935917	32935962	UUID=31_abc_g8490.t1.exon1	75	.
scaffold_4	32935963	32955962	UUID=31_abc_g8490.t1_FLANKdown	.	.
scaffold_4	34547916	34567915	UUID=33_gst_g5722.t1_FLANKup	.	.
scaffold_4	34567916	34568187	UUID=33_gst_g5722.t1.exon1	353	.
scaffold_4	34568188	34569556	UUID=33_gst_g5722.t1.intron	NA	.
scaffold_4	34569557	34569854	UUID=33_gst_g5722.t1.exon5	248	.
scaffold_4	34569855	34589854	UUID=33_gst_g5722.t1_FLANKdown	.	.
scaffold_4	37392699	37412698	UUID=30_abc_g5078.t1_FLANKup	.	.
scaffold_4	37412699	37412887	UUID=30_abc_g5078.t1.exon4	211	.
scaffold_4	37412888	37413039	UUID=30_abc_g5078.t1.intron	NA	.
scaffold_4	37413040	37413172	UUID=30_abc_g5078.t1.exon5	141	.
scaffold_4	37413173	37413264	UUID=30_abc_g5078.t1.intron	NA	.
scaffold_4	37413265	37413506	UUID=30_abc_g5078.t1.exon6	287	.
scaffold_4	37413507	37415113	UUID=30_abc_g5078.t1.intron	NA	.
scaffold_4	37415114	37415260	UUID=30_abc_g5078.t1.exon13	139	.
scaffold_4	37415261	37435260	UUID=30_abc_g5078.t1_FLANKdown	.	.
scaffold_4	38404138	38424137	UUID=34_UGT344D11, UUID=35_UGT344D12, UUID=36_UGT344D13, UUID=37_UGT344D16, UUID=38_UGT344D17, UUID=39_UGT344D7, UUID=40_UGT344D8, UUID=42_UGT344J4, UUID=41_UGT344J3_FLANKup	.	.
scaffold_4	38424138	38424274	UUID=34_UGT344D11_exon3	99	.
scaffold_4	38424138	38424274	UUID=35_UGT344D12_exon3	99	.
scaffold_4	38424138	38424274	UUID=36_UGT344D13_exon3	99	.
scaffold_4	38424138	38424274	UUID=37_UGT344D16_exon3	99	.
scaffold_4	38424138	38424274	UUID=38_UGT344D17_exon3	99	.
scaffold_4	38424138	38424274	UUID=39_UGT344D7_exon3	99	.
scaffold_4	38424138	38424274	UUID=40_UGT344D8_exon3	99	.
scaffold_4	38424275	38426175	UUID=34_UGT344D11.intron	NA	.
scaffold_4	38424275	38426175	UUID=35_UGT344D12.intron	NA	.
scaffold_4	38424275	38426175	UUID=36_UGT344D13.intron	NA	.
scaffold_4	38424275	38426175	UUID=37_UGT344D16.intron	NA	.
scaffold_4	38424275	38426175	UUID=38_UGT344D17.intron	NA	.
scaffold_4	38424275	38426175	UUID=39_UGT344D7.intron	NA	.
scaffold_4	38424275	38426175	UUID=40_UGT344D8.intron	NA	.
scaffold_4	38425364	38425590	UUID=42_UGT344J4_exon3	231	.
scaffold_4	38425591	38426162	UUID=42_UGT344J4.intron	NA	.
scaffold_4	38426163	38426386	UUID=41_UGT344J3_exon2	243	.
scaffold_4	38426163	38426386	UUID=42_UGT344J4_exon2	243	.
scaffold_4	38426176	38426263	UUID=34_UGT344D11_exon2	119	.
scaffold_4	38426176	38426263	UUID=35_UGT344D12_exon2	119	.
scaffold_4	38426176	38426263	UUID=36_UGT344D13_exon2	119	.
scaffold_4	38426176	38426263	UUID=37_UGT344D16_exon2	119	.
scaffold_4	38426176	38426263	UUID=38_UGT344D17_exon2	119	.
scaffold_4	38426176	38426263	UUID=39_UGT344D7_exon2	119	.
scaffold_4	38426176	38426263	UUID=40_UGT344D8_exon2	119	.
scaffold_4	38426387	38427386	UUID=41_UGT344J3.intron	NA	.
scaffold_4	38426387	38427386	UUID=42_UGT344J4.intron	NA	.
scaffold_4	38427387	38428073	UUID=41_UGT344J3_exon1	656	.
scaffold_4	38427387	38428128	UUID=42_UGT344J4_exon1	708	.
scaffold_4	38428129	38448128	UUID=34_UGT344D11, UUID=35_UGT344D12, UUID=36_UGT344D13, UUID=37_UGT344D16, UUID=38_UGT344D17, UUID=39_UGT344D7, UUID=40_UGT344D8, UUID=42_UGT344J4, UUID=41_UGT344J3_FLANKdown	.	.
scaffold_4	39928359	39948358	UUID=29_abc_g4684.t1_FLANKup	.	.
scaffold_4	39948359	39948712	UUID=29_abc_g4684.t1.exon18	339	.
scaffold_4	39948713	39949594	UUID=29_abc_g4684.t1.intron	NA	.
scaffold_4	39949595	39949803	UUID=29_abc_g4684.t1.exon15	215	.
scaffold_4	39949804	39952356	UUID=29_abc_g4684.t1.intron	NA	.
scaffold_4	39952357	39952627	UUID=29_abc_g4684.t1.exon9	241	.
scaffold_4	39952628	39972627	UUID=29_abc_g4684.t1_FLANKdown	.	.
scaffold_5	6166254	6186253	UUID=44_CYP6CY9_FLANKup	.	.
scaffold_5	6186254	6186416	UUID=44_CYP6CY9_exon4	152	.
scaffold_5	6186417	6189194	UUID=44_CYP6CY9.intron	NA	.
scaffold_5	6189195	6189422	UUID=44_CYP6CY9_exon2	167	.
scaffold_5	6189423	6209422	UUID=44_CYP6CY9_FLANKdown	.	.
scaffold_5	8982773	9002772	UUID=43_CYP380A3_FLANKup	.	.
scaffold_5	9002773	9002839	UUID=43_CYP380A3_exon5	102	.
scaffold_5	9002840	9006839	UUID=43_CYP380A3.intron	NA	.
scaffold_5	9006840	9007022	UUID=43_CYP380A3_exon12	150	.
scaffold_5	9007022	9027022	UUID=43_CYP380A3_FLANKdown	.	.
```
