## Supplementary material for "Transposon accumulation at xenobiotic gene family loci: a comparative genomic analysis in aphids": Sup_File_S3: hormaphisCornu_GCA_017140985.1.myzusXrGenes.bed

```
CM029357.1	19763175	19783174	UUID=1_abc_g11941.t1_FLANKup	.	.
CM029357.1	19783175	19783342	UUID=1_abc_g11941.t1.exon3	172	.
CM029357.1	19783343	19790138	UUID=1_abc_g11941.t1.intron	NA	.
CM029357.1	19790139	19790345	UUID=1_abc_g11941.t1.exon13	294	.
CM029357.1	19790346	19791221	UUID=1_abc_g11941.t1.intron	NA	.
CM029357.1	19791222	19791412	UUID=1_abc_g11941.t1.exon14	217	.
CM029357.1	19791413	19791470	UUID=1_abc_g11941.t1.intron	NA	.
CM029357.1	19791471	19792114	UUID=1_abc_g11941.t1.exon14	287	.
CM029357.1	19792115	19812114	UUID=1_abc_g11941.t1_FLANKdown	.	.
CM029357.1	36204690	36224689	UUID=7_UGT349A3_v2_FLANKup	.	.
CM029357.1	36224690	36224867	UUID=7_UGT349A3_v2_exon4	174	.
CM029357.1	36224868	36229049	UUID=7_UGT349A3_v2.intron	NA	.
CM029357.1	36229050	36229367	UUID=7_UGT349A3_v2_exon1	318	.
CM029357.1	36229368	36242201	UUID=7_UGT349A3_v2.intron	NA	.
CM029357.1	36242202	36242592	UUID=7_UGT349A3_v2_exon1	287	.
CM029357.1	36242593	36253223	UUID=7_UGT349A3_v2.intron	NA	.
CM029357.1	36253224	36253614	UUID=7_UGT349A3_v2_exon1	254	.
CM029357.1	36253615	36273614	UUID=7_UGT349A3_v2_FLANKdown	.	.
CM029357.1	36469859	36489858	UUID=3_abc_g8721.t1_FLANKup	.	.
CM029357.1	36489859	36490031	UUID=3_abc_g8721.t1.exon9	209	.
CM029357.1	36490032	36490407	UUID=3_abc_g8721.t1.intron	NA	.
CM029357.1	36490408	36490644	UUID=3_abc_g8721.t1.exon8	272	.
CM029357.1	36490645	36496128	UUID=3_abc_g8721.t1.intron	NA	.
CM029357.1	36496129	36496258	UUID=3_abc_g8721.t1.exon5	108	.
CM029357.1	36496259	36516258	UUID=3_abc_g8721.t1_FLANKdown	.	.
CM029357.1	43271387	43291386	UUID=5_est_g5008.t1_FLANKup	.	.
CM029357.1	43291387	43291829	UUID=5_est_g5008.t1.exon4	405	.
CM029357.1	43291830	43294161	UUID=5_est_g5008.t1.intron	NA	.
CM029357.1	43294162	43294487	UUID=5_est_g5008.t1.exon3	344	.
CM029357.1	43294488	43314487	UUID=5_est_g5008.t1_FLANKdown	.	.
CM029357.1	43344076	43364075	UUID=4_est_g5006.t1_FLANKup	.	.
CM029357.1	43364076	43364188	UUID=4_est_g5006.t1.exon2	154	.
CM029357.1	43364189	43372058	UUID=4_est_g5006.t1.intron	NA	.
CM029357.1	43372059	43372548	UUID=4_est_g5006.t1.exon1	497	.
CM029357.1	43372549	43372965	UUID=4_est_g5006.t1.intron	NA	.
CM029357.1	43372966	43373176	UUID=4_est_g5006.t1.exon1	204	.
CM029357.1	43373177	43393176	UUID=4_est_g5006.t1_FLANKdown	.	.
CM029357.1	52180866	52200865	UUID=6_est_g7616.t1_FLANKup	.	.
CM029357.1	52200866	52201041	UUID=6_est_g7616.t1.exon2	226	.
CM029357.1	52201042	52201504	UUID=6_est_g7616.t1.intron	NA	.
CM029357.1	52201505	52201884	UUID=6_est_g7616.t1.exon1	226	.
CM029357.1	52201885	52202208	UUID=6_est_g7616.t1.intron	NA	.
CM029357.1	52202209	52202441	UUID=6_est_g7616.t1.exon1	117	.
CM029357.1	52202442	52222441	UUID=6_est_g7616.t1_FLANKdown	.	.
CM029357.1	57448704	57468703	UUID=2_abc_g2885.t1_FLANKup	.	.
CM029357.1	57468704	57468892	UUID=2_abc_g2885.t1.exon10	261	.
CM029357.1	57468893	57469260	UUID=2_abc_g2885.t1.intron	NA	.
CM029357.1	57469261	57469384	UUID=2_abc_g2885.t1.exon8	185	.
CM029357.1	57469385	57470093	UUID=2_abc_g2885.t1.intron	NA	.
CM029357.1	57470094	57470195	UUID=2_abc_g2885.t1.exon7	117	.
CM029357.1	57470196	57470436	UUID=2_abc_g2885.t1.intron	NA	.
CM029357.1	57470437	57470616	UUID=2_abc_g2885.t1.exon5	244	.
CM029357.1	57470617	57471114	UUID=2_abc_g2885.t1.intron	NA	.
CM029357.1	57471115	57471255	UUID=2_abc_g2885.t1.exon4	150	.
CM029357.1	57471256	57491255	UUID=2_abc_g2885.t1_FLANKdown	.	.
CM029358.1	3917456	3937455	UUID=11_UGT350C5, UUID=12_UGT350C9_FLANKup	.	.
CM029358.1	3937456	3937989	UUID=11_UGT350C5_exon2	403	.
CM029358.1	3937456	3937989	UUID=12_UGT350C9_exon2	403	.
CM029358.1	3937990	3940523	UUID=11_UGT350C5.intron	NA	.
CM029358.1	3937990	3940523	UUID=12_UGT350C9.intron	NA	.
CM029358.1	3940524	3940683	UUID=11_UGT350C5_exon5	130	.
CM029358.1	3940524	3940683	UUID=12_UGT350C9_exon5	130	.
CM029358.1	3940684	3960683	UUID=11_UGT350C5, UUID=12_UGT350C9_FLANKdown	.	.
CM029358.1	4254043	4274042	UUID=10_est_g13673.t1_FLANKup	.	.
CM029358.1	4274043	4274237	UUID=10_est_g13673.t1.exon11	244	.
CM029358.1	4274238	4275390	UUID=10_est_g13673.t1.intron	NA	.
CM029358.1	4275391	4275577	UUID=10_est_g13673.t1.exon9	158	.
CM029358.1	4275578	4275920	UUID=10_est_g13673.t1.intron	NA	.
CM029358.1	4275921	4276122	UUID=10_est_g13673.t1.exon7	219	.
CM029358.1	4276123	4277819	UUID=10_est_g13673.t1.intron	NA	.
CM029358.1	4277820	4277963	UUID=10_est_g13673.t1.exon3	183	.
CM029358.1	4277964	4297963	UUID=10_est_g13673.t1_FLANKdown	.	.
CM029358.1	13889755	13909754	UUID=9_abc_g3810.t1_FLANKup	.	.
CM029358.1	13909755	13909981	UUID=9_abc_g3810.t1.exon2	348	.
CM029358.1	13909982	13920299	UUID=9_abc_g3810.t1.intron	NA	.
CM029358.1	13920300	13920474	UUID=9_abc_g3810.t1.exon4	191	.
CM029358.1	13920475	13922762	UUID=9_abc_g3810.t1.intron	NA	.
CM029358.1	13922763	13923003	UUID=9_abc_g3810.t1.exon7	292	.
CM029358.1	13923004	13943003	UUID=9_abc_g3810.t1_FLANKdown	.	.
CM029358.1	17568134	17588133	UUID=8_abc_g11808.t1_FLANKup	.	.
CM029358.1	17588134	17588309	UUID=8_abc_g11808.t1.exon19	182	.
CM029358.1	17588310	17599643	UUID=8_abc_g11808.t1.intron	NA	.
CM029358.1	17599644	17601264	UUID=8_abc_g11808.t1.exon2	597	.
CM029358.1	17601265	17618777	UUID=8_abc_g11808.t1.intron	NA	.
CM029358.1	17618778	17618916	UUID=8_abc_g11808.t1.exon6	163	.
CM029358.1	17618917	17638916	UUID=8_abc_g11808.t1_FLANKdown	.	.
CM029359.1	8246263	8266262	UUID=13_abc_g4225.t1_FLANKup	.	.
CM029359.1	8266263	8266573	UUID=13_abc_g4225.t1.exon15	298	.
CM029359.1	8266574	8267891	UUID=13_abc_g4225.t1.intron	NA	.
CM029359.1	8267892	8268208	UUID=13_abc_g4225.t1.exon15	281	.
CM029359.1	8268209	8272651	UUID=13_abc_g4225.t1.intron	NA	.
CM029359.1	8272652	8272811	UUID=13_abc_g4225.t1.exon14	169	.
CM029359.1	8272812	8276950	UUID=13_abc_g4225.t1.intron	NA	.
CM029359.1	8276951	8277110	UUID=13_abc_g4225.t1.exon14	169	.
CM029359.1	8277111	8280121	UUID=13_abc_g4225.t1.intron	NA	.
CM029359.1	8280122	8280220	UUID=13_abc_g4225.t1.exon1	91.6	.
CM029359.1	8280221	8300220	UUID=13_abc_g4225.t1_FLANKdown	.	.
CM029359.1	8371911	8391910	UUID=14_abc_g4225.t1_FLANKup	.	.
CM029359.1	8391911	8392017	UUID=14_abc_g4225.t1.exon12	137	.
CM029359.1	8392018	8392089	UUID=14_abc_g4225.t1.intron	NA	.
CM029359.1	8392090	8392244	UUID=14_abc_g4225.t1.exon13	220	.
CM029359.1	8392245	8412244	UUID=14_abc_g4225.t1_FLANKdown	.	.
CM029359.1	28627633	28647632	UUID=15_abc_g6225.t1_FLANKup	.	.
CM029359.1	28647633	28647809	UUID=15_abc_g6225.t1.exon11	217	.
CM029359.1	28647810	28649356	UUID=15_abc_g6225.t1.intron	NA	.
CM029359.1	28649357	28649553	UUID=15_abc_g6225.t1.exon7	276	.
CM029359.1	28649554	28650849	UUID=15_abc_g6225.t1.intron	NA	.
CM029359.1	28650850	28651015	UUID=15_abc_g6225.t1.exon6	246	.
CM029359.1	28651016	28651074	UUID=15_abc_g6225.t1.intron	NA	.
CM029359.1	28651075	28651265	UUID=15_abc_g6225.t1.exon5	265	.
CM029359.1	28651266	28652416	UUID=15_abc_g6225.t1.intron	NA	.
CM029359.1	28652417	28652594	UUID=15_abc_g6225.t1.exon3	196	.
CM029359.1	28652595	28652673	UUID=15_abc_g6225.t1.intron	NA	.
CM029359.1	28652674	28652893	UUID=15_abc_g6225.t1.exon2	296	.
CM029359.1	28652894	28672893	UUID=15_abc_g6225.t1_FLANKdown	.	.
CM029360.1	18765989	18785988	UUID=16_abc_g8490.t1_FLANKup	.	.
CM029360.1	18785989	18786153	UUID=16_abc_g8490.t1.exon12	211	.
CM029360.1	18786154	18786247	UUID=16_abc_g8490.t1.intron	NA	.
CM029360.1	18786248	18786403	UUID=16_abc_g8490.t1.exon11	183	.
CM029360.1	18786404	18786527	UUID=16_abc_g8490.t1.intron	NA	.
CM029360.1	18786528	18786627	UUID=16_abc_g8490.t1.exon10	147	.
CM029360.1	18786628	18786708	UUID=16_abc_g8490.t1.intron	NA	.
CM029360.1	18786709	18786874	UUID=16_abc_g8490.t1.exon9	235	.
CM029360.1	18786875	18806874	UUID=16_abc_g8490.t1_FLANKdown	.	.
CM029361.1	3158943	3178942	UUID=17_abc_g11808.t1_FLANKup	.	.
CM029361.1	3178943	3179002	UUID=17_abc_g11808.t1.exon7	84.2	.
CM029361.1	3179003	3180345	UUID=17_abc_g11808.t1.intron	NA	.
CM029361.1	3180346	3180500	UUID=17_abc_g11808.t1.exon3	121	.
CM029361.1	3180501	3200500	UUID=17_abc_g11808.t1_FLANKdown	.	.
CM029362.1	20403287	20423286	UUID=19_abc_g13790.t1_FLANKup	.	.
CM029362.1	20423287	20423543	UUID=19_abc_g13790.t1.exon8	292	.
CM029362.1	20423544	20423754	UUID=19_abc_g13790.t1.intron	NA	.
CM029362.1	20423755	20423994	UUID=19_abc_g13790.t1.exon9	250	.
CM029362.1	20423995	20424099	UUID=19_abc_g13790.t1.intron	NA	.
CM029362.1	20424100	20424227	UUID=19_abc_g13790.t1.exon10	165	.
CM029362.1	20424228	20426551	UUID=19_abc_g13790.t1.intron	NA	.
CM029362.1	20426552	20426683	UUID=19_abc_g13790.t1.exon14	178	.
CM029362.1	20426684	20427277	UUID=19_abc_g13790.t1.intron	NA	.
CM029362.1	20427278	20427967	UUID=19_abc_g13790.t1.exon15	279	.
CM029362.1	20427968	20428617	UUID=19_abc_g13790.t1.intron	NA	.
CM029362.1	20428618	20428904	UUID=19_abc_g13790.t1.exon18	265	.
CM029362.1	20428905	20428975	UUID=19_abc_g13790.t1.intron	NA	.
CM029362.1	20428976	20429196	UUID=19_abc_g13790.t1.exon19	287	.
CM029362.1	20429197	20449196	UUID=19_abc_g13790.t1_FLANKdown	.	.
CM029362.1	21509242	21529241	UUID=18_abc_g10710.t1_FLANKup	.	.
CM029362.1	21529242	21529373	UUID=18_abc_g10710.t1.exon12	128	.
CM029362.1	21529374	21530460	UUID=18_abc_g10710.t1.intron	NA	.
CM029362.1	21530461	21530681	UUID=18_abc_g10710.t1.exon9	220	.
CM029362.1	21530682	21534496	UUID=18_abc_g10710.t1.intron	NA	.
CM029362.1	21534497	21534820	UUID=18_abc_g10710.t1.exon1	278	.
CM029362.1	21534821	21554820	UUID=18_abc_g10710.t1_FLANKdown	.	.
CM029363.1	5887393	5907392	UUID=22_est_g12827.t1_FLANKup	.	.
CM029363.1	5907393	5907598	UUID=22_est_g12827.t1.exon1	228	.
CM029363.1	5907599	5909426	UUID=22_est_g12827.t1.intron	NA	.
CM029363.1	5909427	5909538	UUID=22_est_g12827.t1.exon2	119	.
CM029363.1	5909539	5916525	UUID=22_est_g12827.t1.intron	NA	.
CM029363.1	5916526	5916651	UUID=22_est_g12827.t1.exon5	145	.
CM029363.1	5916652	5936651	UUID=22_est_g12827.t1_FLANKdown	.	.
CM029363.1	12614969	12634968	UUID=20_CYP18A1_FLANKup	.	.
CM029363.1	12634969	12635294	UUID=20_CYP18A1_exon1	475	.
CM029363.1	12635295	12636972	UUID=20_CYP18A1.intron	NA	.
CM029363.1	12636973	12637139	UUID=20_CYP18A1_exon4	204	.
CM029363.1	12637140	12657139	UUID=20_CYP18A1_FLANKdown	.	.
CM029363.1	16203330	16223329	UUID=21_est_g1107.t1_FLANKup	.	.
CM029363.1	16223330	16223495	UUID=21_est_g1107.t1.exon3	102	.
CM029363.1	16223496	16225745	UUID=21_est_g1107.t1.intron	NA	.
CM029363.1	16225746	16225884	UUID=21_est_g1107.t1.exon8	169	.
CM029363.1	16225885	16245884	UUID=21_est_g1107.t1_FLANKdown	.	.
CM029364.1	6430467	6450466	UUID=24_abc_g22138.t1_FLANKup	.	.
CM029364.1	6450467	6450554	UUID=24_abc_g22138.t1.exon14	119	.
CM029364.1	6450555	6453418	UUID=24_abc_g22138.t1.intron	NA	.
CM029364.1	6453419	6453511	UUID=24_abc_g22138.t1.exon10	100	.
CM029364.1	6453512	6457365	UUID=24_abc_g22138.t1.intron	NA	.
CM029364.1	6457366	6457685	UUID=24_abc_g22138.t1.exon1	287	.
CM029364.1	6457686	6477685	UUID=24_abc_g22138.t1_FLANKdown	.	.
CM029364.1	11024707	11044706	UUID=23_abc_g1798.t1_FLANKup	.	.
CM029364.1	11044707	11044853	UUID=23_abc_g1798.t1.exon14	200	.
CM029364.1	11044854	11044928	UUID=23_abc_g1798.t1.intron	NA	.
CM029364.1	11044929	11045274	UUID=23_abc_g1798.t1.exon13	313	.
CM029364.1	11045275	11047234	UUID=23_abc_g1798.t1.intron	NA	.
CM029364.1	11047235	11047424	UUID=23_abc_g1798.t1.exon7	191	.
CM029364.1	11047424	11067424	UUID=23_abc_g1798.t1_FLANKdown	.	.
```
