## Supplementary material for "Transposon accumulation at xenobiotic gene family loci: a comparative genomic analysis in aphids": Sup_File_S3: melanaphisSacchari_GCF_002803265.2.myzusXrGenes.bed

```
NW_020270366.1	726867	746866	UUID=1_abc_g4105.t1_FLANKup	.	.
NW_020270366.1	746867	746999	UUID=1_abc_g4105.t1.exon1	196	.
NW_020270366.1	747000	748211	UUID=1_abc_g4105.t1.intron	NA	.
NW_020270366.1	748212	748497	UUID=1_abc_g4105.t1.exon3	440	.
NW_020270366.1	748498	748557	UUID=1_abc_g4105.t1.intron	NA	.
NW_020270366.1	748558	748679	UUID=1_abc_g4105.t1.exon4	171	.
NW_020270366.1	748680	748772	UUID=1_abc_g4105.t1.intron	NA	.
NW_020270366.1	748773	749010	UUID=1_abc_g4105.t1.exon5	346	.
NW_020270366.1	749011	749750	UUID=1_abc_g4105.t1.intron	NA	.
NW_020270366.1	749751	749945	UUID=1_abc_g4105.t1.exon6	272	.
NW_020270366.1	749946	750041	UUID=1_abc_g4105.t1.intron	NA	.
NW_020270366.1	750042	750199	UUID=1_abc_g4105.t1.exon7	220	.
NW_020270366.1	750200	750594	UUID=1_abc_g4105.t1.intron	NA	.
NW_020270366.1	750595	750798	UUID=1_abc_g4105.t1.exon9	311	.
NW_020270366.1	750799	750874	UUID=1_abc_g4105.t1.intron	NA	.
NW_020270366.1	750875	750957	UUID=1_abc_g4105.t1.exon10	115	.
NW_020270366.1	750958	751019	UUID=1_abc_g4105.t1.intron	NA	.
NW_020270366.1	751020	751079	UUID=1_abc_g4105.t1.exon11	95.3	.
NW_020270366.1	751080	751211	UUID=1_abc_g4105.t1.intron	NA	.
NW_020270366.1	751212	751516	UUID=1_abc_g4105.t1.exon12	503	.
NW_020270366.1	751517	752525	UUID=1_abc_g4105.t1.intron	NA	.
NW_020270366.1	752526	752729	UUID=1_abc_g4105.t1.exon13	316	.
NW_020270366.1	752730	753024	UUID=1_abc_g4105.t1.intron	NA	.
NW_020270366.1	753025	753162	UUID=1_abc_g4105.t1.exon14	200	.
NW_020270366.1	753163	753227	UUID=1_abc_g4105.t1.intron	NA	.
NW_020270366.1	753228	753595	UUID=1_abc_g4105.t1.exon15	553	.
NW_020270366.1	753596	753702	UUID=1_abc_g4105.t1.intron	NA	.
NW_020270366.1	753703	753894	UUID=1_abc_g4105.t1.exon16	233	.
NW_020270366.1	753895	754132	UUID=1_abc_g4105.t1.intron	NA	.
NW_020270366.1	754133	754309	UUID=1_abc_g4105.t1.exon18	289	.
NW_020270366.1	754310	754382	UUID=1_abc_g4105.t1.intron	NA	.
NW_020270366.1	754383	754542	UUID=1_abc_g4105.t1.exon19	230	.
NW_020270366.1	754543	754609	UUID=1_abc_g4105.t1.intron	NA	.
NW_020270366.1	754610	754743	UUID=1_abc_g4105.t1.exon20	198	.
NW_020270366.1	754744	755788	UUID=1_abc_g4105.t1.intron	NA	.
NW_020270366.1	755789	755938	UUID=1_abc_g4105.t1.exon21	228	.
NW_020270366.1	755939	755997	UUID=1_abc_g4105.t1.intron	NA	.
NW_020270366.1	755998	756153	UUID=1_abc_g4105.t1.exon22	250	.
NW_020270366.1	756154	756257	UUID=1_abc_g4105.t1.intron	NA	.
NW_020270366.1	756258	756452	UUID=1_abc_g4105.t1.exon23	278	.
NW_020270366.1	756453	757401	UUID=1_abc_g4105.t1.intron	NA	.
NW_020270366.1	757402	757617	UUID=1_abc_g4105.t1.exon24	316	.
NW_020270366.1	757618	758983	UUID=1_abc_g4105.t1.intron	NA	.
NW_020270366.1	758984	759367	UUID=1_abc_g4105.t1.exon25	505	.
NW_020270366.1	759368	760574	UUID=1_abc_g4105.t1.intron	NA	.
NW_020270366.1	760575	760826	UUID=1_abc_g4105.t1.exon26	399	.
NW_020270366.1	760827	766608	UUID=1_abc_g4105.t1.intron	NA	.
NW_020270366.1	766609	767072	UUID=1_abc_g4105.t1.exon27	425	.
NW_020270366.1	767073	767501	UUID=1_abc_g4105.t1.intron	NA	.
NW_020270366.1	767502	767987	UUID=1_abc_g4105.t1.exon27	316	.
NW_020270366.1	767988	787987	UUID=1_abc_g4105.t1_FLANKdown	.	.
NW_020270366.1	1766037	1786036	UUID=11_CYP4CJ12, UUID=12_CYP4CJ4_FLANKup	.	.
NW_020270366.1	1786037	1786194	UUID=11_CYP4CJ12_exon11	198	.
NW_020270366.1	1786195	1786272	UUID=11_CYP4CJ12.intron	NA	.
NW_020270366.1	1786273	1786455	UUID=11_CYP4CJ12_exon10	206	.
NW_020270366.1	1786456	1786856	UUID=11_CYP4CJ12.intron	NA	.
NW_020270366.1	1786857	1787026	UUID=11_CYP4CJ12_exon9	176	.
NW_020270366.1	1787027	1787667	UUID=11_CYP4CJ12.intron	NA	.
NW_020270366.1	1787668	1787797	UUID=11_CYP4CJ12_exon6	163	.
NW_020270366.1	1787668	1787801	UUID=12_CYP4CJ4_exon6	182	.
NW_020270366.1	1787802	1788596	UUID=12_CYP4CJ4.intron	NA	.
NW_020270366.1	1788597	1788684	UUID=12_CYP4CJ4_exon3	113	.
NW_020270366.1	1788685	1826116	UUID=11_CYP4CJ12, UUID=12_CYP4CJ4_FLANKdown,UUID=10_CYP4CJ11_FLANKup	.	.
NW_020270366.1	1826117	1826263	UUID=10_CYP4CJ11_exon11	161	.
NW_020270366.1	1826264	1826790	UUID=10_CYP4CJ11.intron	NA	.
NW_020270366.1	1826791	1826952	UUID=10_CYP4CJ11_exon9	217	.
NW_020270366.1	1826953	1828378	UUID=10_CYP4CJ11.intron	NA	.
NW_020270366.1	1828379	1828513	UUID=10_CYP4CJ11_exon6	183	.
NW_020270366.1	1828514	1854231	UUID=10_CYP4CJ11_FLANKdown,UUID=9_CYP4CJ1_FLANKup	.	.
NW_020270366.1	1854232	1854402	UUID=9_CYP4CJ1_exon9	250	.
NW_020270366.1	1854403	1855177	UUID=9_CYP4CJ1.intron	NA	.
NW_020270366.1	1855178	1855305	UUID=9_CYP4CJ1_exon6	165	.
NW_020270366.1	1855306	1855658	UUID=9_CYP4CJ1.intron	NA	.
NW_020270366.1	1855659	1855844	UUID=9_CYP4CJ1_exon4	255	.
NW_020270366.1	1855845	1875844	UUID=9_CYP4CJ1_FLANKdown	.	.
NW_020270366.1	8076578	8096577	UUID=8_CYP380C6_FLANKup	.	.
NW_020270366.1	8096578	8096761	UUID=8_CYP380C6_exon12	263	.
NW_020270366.1	8096762	8096866	UUID=8_CYP380C6.intron	NA	.
NW_020270366.1	8096867	8097060	UUID=8_CYP380C6_exon11	243	.
NW_020270366.1	8097061	8097697	UUID=8_CYP380C6.intron	NA	.
NW_020270366.1	8097698	8097798	UUID=8_CYP380C6_exon8	154	.
NW_020270366.1	8097799	8102171	UUID=8_CYP380C6.intron	NA	.
NW_020270366.1	8102172	8102268	UUID=8_CYP380C6_exon3	147	.
NW_020270366.1	8102269	8102672	UUID=8_CYP380C6.intron	NA	.
NW_020270366.1	8102673	8102903	UUID=8_CYP380C6_exon1	250	.
NW_020270366.1	8102904	8122903	UUID=8_CYP380C6_FLANKdown	.	.
NW_020270366.1	8500277	8520276	UUID=3_abc_g8492.t1_FLANKup	.	.
NW_020270366.1	8520277	8520694	UUID=3_abc_g8492.t1.exon11	540	.
NW_020270366.1	8520695	8523913	UUID=3_abc_g8492.t1.intron	NA	.
NW_020270366.1	8523914	8524079	UUID=3_abc_g8492.t1.exon8	241	.
NW_020270366.1	8524080	8525452	UUID=3_abc_g8492.t1.intron	NA	.
NW_020270366.1	8525453	8525598	UUID=3_abc_g8492.t1.exon5	198	.
NW_020270366.1	8525599	8525664	UUID=3_abc_g8492.t1.intron	NA	.
NW_020270366.1	8525665	8525854	UUID=3_abc_g8492.t1.exon4	296	.
NW_020270366.1	8525855	8525922	UUID=3_abc_g8492.t1.intron	NA	.
NW_020270366.1	8525923	8526040	UUID=3_abc_g8492.t1.exon3	174	.
NW_020270366.1	8526041	8529547	UUID=3_abc_g8492.t1.intron	NA	.
NW_020270366.1	8529548	8529670	UUID=3_abc_g8492.t1.exon2	178	.
NW_020270366.1	8529671	8549670	UUID=3_abc_g8492.t1_FLANKdown	.	.
NW_020270366.1	8557131	8577130	UUID=2_abc_g8490.t1_FLANKup	.	.
NW_020270366.1	8577131	8577819	UUID=2_abc_g8490.t1.exon13	708	.
NW_020270366.1	8577820	8577878	UUID=2_abc_g8490.t1.intron	NA	.
NW_020270366.1	8577879	8578061	UUID=2_abc_g8490.t1.exon12	305	.
NW_020270366.1	8578062	8578139	UUID=2_abc_g8490.t1.intron	NA	.
NW_020270366.1	8578140	8578295	UUID=2_abc_g8490.t1.exon11	255	.
NW_020270366.1	8578296	8578418	UUID=2_abc_g8490.t1.intron	NA	.
NW_020270366.1	8578419	8578519	UUID=2_abc_g8490.t1.exon10	159	.
NW_020270366.1	8578520	8578587	UUID=2_abc_g8490.t1.intron	NA	.
NW_020270366.1	8578588	8578756	UUID=2_abc_g8490.t1.exon9	285	.
NW_020270366.1	8578757	8578831	UUID=2_abc_g8490.t1.intron	NA	.
NW_020270366.1	8578832	8579011	UUID=2_abc_g8490.t1.exon8	267	.
NW_020270366.1	8579012	8579109	UUID=2_abc_g8490.t1.intron	NA	.
NW_020270366.1	8579110	8579209	UUID=2_abc_g8490.t1.exon7	169	.
NW_020270366.1	8579210	8579302	UUID=2_abc_g8490.t1.intron	NA	.
NW_020270366.1	8579303	8579449	UUID=2_abc_g8490.t1.exon6	228	.
NW_020270366.1	8579450	8579513	UUID=2_abc_g8490.t1.intron	NA	.
NW_020270366.1	8579514	8579751	UUID=2_abc_g8490.t1.exon5	357	.
NW_020270366.1	8579752	8579828	UUID=2_abc_g8490.t1.intron	NA	.
NW_020270366.1	8579829	8579974	UUID=2_abc_g8490.t1.exon4	231	.
NW_020270366.1	8579975	8580095	UUID=2_abc_g8490.t1.intron	NA	.
NW_020270366.1	8580096	8580284	UUID=2_abc_g8490.t1.exon3	283	.
NW_020270366.1	8580285	8585790	UUID=2_abc_g8490.t1.intron	NA	.
NW_020270366.1	8585791	8586413	UUID=2_abc_g8490.t1.exon1	603	.
NW_020270366.1	8586414	8606413	UUID=2_abc_g8490.t1_FLANKdown	.	.
NW_020270366.1	10778077	10798076	UUID=4_CYP18A1_FLANKup	.	.
NW_020270366.1	10798077	10798434	UUID=4_CYP18A1_exon1	575	.
NW_020270366.1	10798435	10799052	UUID=4_CYP18A1.intron	NA	.
NW_020270366.1	10799053	10799177	UUID=4_CYP18A1_exon2	176	.
NW_020270366.1	10799178	10799381	UUID=4_CYP18A1.intron	NA	.
NW_020270366.1	10799382	10800079	UUID=4_CYP18A1_exon3	902	.
NW_020270366.1	10800080	10800172	UUID=4_CYP18A1.intron	NA	.
NW_020270366.1	10800173	10800352	UUID=4_CYP18A1_exon4	261	.
NW_020270366.1	10800353	10800493	UUID=4_CYP18A1.intron	NA	.
NW_020270366.1	10800494	10800676	UUID=4_CYP18A1_exon5	278	.
NW_020270366.1	10800677	10804661	UUID=7_CYP306A1_FLANKup,UUID=4_CYP18A1_FLANKdown	.	.
NW_020270366.1	10804662	10804855	UUID=7_CYP306A1_exon6	265	.
NW_020270366.1	10804856	10804937	UUID=7_CYP306A1.intron	NA	.
NW_020270366.1	10804938	10805271	UUID=7_CYP306A1_exon5	418	.
NW_020270366.1	10805272	10807073	UUID=7_CYP306A1.intron	NA	.
NW_020270366.1	10807074	10807363	UUID=7_CYP306A1_exon4	359	.
NW_020270366.1	10807364	10807447	UUID=7_CYP306A1.intron	NA	.
NW_020270366.1	10807448	10807648	UUID=7_CYP306A1_exon3	272	.
NW_020270366.1	10807649	10827648	UUID=7_CYP306A1_FLANKdown	.	.
NW_020270366.1	19753581	19773580	UUID=5_CYP301A1_FLANKup	.	.
NW_020270366.1	19773581	19773782	UUID=5_CYP301A1_exon1	263	.
NW_020270366.1	19773783	19775992	UUID=5_CYP301A1.intron	NA	.
NW_020270366.1	19775993	19776106	UUID=5_CYP301A1_exon3	189	.
NW_020270366.1	19776107	19776222	UUID=5_CYP301A1.intron	NA	.
NW_020270366.1	19776223	19776500	UUID=5_CYP301A1_exon4	375	.
NW_020270366.1	19776501	19777332	UUID=5_CYP301A1.intron	NA	.
NW_020270366.1	19777333	19777500	UUID=5_CYP301A1_exon5	261	.
NW_020270366.1	19777501	19777974	UUID=5_CYP301A1.intron	NA	.
NW_020270366.1	19777975	19778142	UUID=5_CYP301A1_exon6	255	.
NW_020270366.1	19778143	19779086	UUID=5_CYP301A1.intron	NA	.
NW_020270366.1	19779087	19779285	UUID=5_CYP301A1_exon8	296	.
NW_020270366.1	19779286	19786495	UUID=6_CYP301B1_FLANKup,UUID=5_CYP301A1_FLANKdown	.	.
NW_020270366.1	19786496	19786750	UUID=6_CYP301B1_exon2	333	.
NW_020270366.1	19786751	19788194	UUID=6_CYP301B1.intron	NA	.
NW_020270366.1	19788195	19788273	UUID=6_CYP301B1_exon4	119	.
NW_020270366.1	19788274	19788357	UUID=6_CYP301B1.intron	NA	.
NW_020270366.1	19788358	19788558	UUID=6_CYP301B1_exon5	278	.
NW_020270366.1	19788559	19789841	UUID=6_CYP301B1.intron	NA	.
NW_020270366.1	19789842	19790009	UUID=6_CYP301B1_exon6	228	.
NW_020270366.1	19790010	19790332	UUID=6_CYP301B1.intron	NA	.
NW_020270366.1	19790333	19790418	UUID=6_CYP301B1_exon8	148	.
NW_020270366.1	19790419	19790767	UUID=6_CYP301B1.intron	NA	.
NW_020270366.1	19790768	19790967	UUID=6_CYP301B1_exon9	270	.
NW_020270366.1	19790968	19810967	UUID=6_CYP301B1_FLANKdown	.	.
NW_020270400.1	149437	169436	UUID=13_gst_g5722.t1_FLANKup	.	.
NW_020270400.1	169437	169916	UUID=13_gst_g5722.t1.exon1	486	.
NW_020270400.1	169917	169975	UUID=13_gst_g5722.t1.intron	NA	.
NW_020270400.1	169976	170086	UUID=13_gst_g5722.t1.exon2	172	.
NW_020270400.1	170087	170154	UUID=13_gst_g5722.t1.intron	NA	.
NW_020270400.1	170155	170367	UUID=13_gst_g5722.t1.exon3	305	.
NW_020270400.1	170368	170421	UUID=13_gst_g5722.t1.intron	NA	.
NW_020270400.1	170422	171174	UUID=13_gst_g5722.t1.exon4	981	.
NW_020270400.1	171175	171247	UUID=13_gst_g5722.t1.intron	NA	.
NW_020270400.1	171248	171548	UUID=13_gst_g5722.t1.exon5	387	.
NW_020270400.1	171549	172133	UUID=13_gst_g5722.t1.intron	NA	.
NW_020270400.1	172134	172375	UUID=13_gst_g5722.t1.exon7	303	.
NW_020270400.1	172376	192375	UUID=13_gst_g5722.t1_FLANKdown	.	.
NW_020270407.1	271050	291049	UUID=14_CYP6CY4_FLANKup	.	.
NW_020270407.1	291050	291204	UUID=14_CYP6CY4_exon2	73.1	.
NW_020270407.1	291205	295352	UUID=14_CYP6CY4.intron	NA	.
NW_020270407.1	295353	295572	UUID=14_CYP6CY4_exon2	180	.
NW_020270407.1	295573	302182	UUID=14_CYP6CY4.intron	NA	.
NW_020270407.1	302183	302407	UUID=14_CYP6CY4_exon2	272	.
NW_020270407.1	302408	322407	UUID=14_CYP6CY4_FLANKdown	.	.
NW_020270420.1	2872648	2892647	UUID=15_abc_g13790.t1_FLANKup	.	.
NW_020270420.1	2892648	2892783	UUID=15_abc_g13790.t1.exon2	202	.
NW_020270420.1	2892784	2893183	UUID=15_abc_g13790.t1.intron	NA	.
NW_020270420.1	2893184	2893353	UUID=15_abc_g13790.t1.exon4	237	.
NW_020270420.1	2893354	2893678	UUID=15_abc_g13790.t1.intron	NA	.
NW_020270420.1	2893679	2893983	UUID=15_abc_g13790.t1.exon5	420	.
NW_020270420.1	2893984	2894063	UUID=15_abc_g13790.t1.intron	NA	.
NW_020270420.1	2894064	2894404	UUID=15_abc_g13790.t1.exon6	508	.
NW_020270420.1	2894405	2894775	UUID=15_abc_g13790.t1.intron	NA	.
NW_020270420.1	2894776	2895284	UUID=15_abc_g13790.t1.exon7	630	.
NW_020270420.1	2895285	2895516	UUID=15_abc_g13790.t1.intron	NA	.
NW_020270420.1	2895517	2895773	UUID=15_abc_g13790.t1.exon8	375	.
NW_020270420.1	2895774	2895916	UUID=15_abc_g13790.t1.intron	NA	.
NW_020270420.1	2895917	2896156	UUID=15_abc_g13790.t1.exon9	366	.
NW_020270420.1	2896157	2896224	UUID=15_abc_g13790.t1.intron	NA	.
NW_020270420.1	2896225	2896364	UUID=15_abc_g13790.t1.exon10	209	.
NW_020270420.1	2896365	2896677	UUID=15_abc_g13790.t1.intron	NA	.
NW_020270420.1	2896678	2897000	UUID=15_abc_g13790.t1.exon11	459	.
NW_020270420.1	2897001	2897418	UUID=15_abc_g13790.t1.intron	NA	.
NW_020270420.1	2897419	2897649	UUID=15_abc_g13790.t1.exon12	305	.
NW_020270420.1	2897650	2898079	UUID=15_abc_g13790.t1.intron	NA	.
NW_020270420.1	2898080	2898332	UUID=15_abc_g13790.t1.exon13	335	.
NW_020270420.1	2898333	2898704	UUID=15_abc_g13790.t1.intron	NA	.
NW_020270420.1	2898705	2898855	UUID=15_abc_g13790.t1.exon14	268	.
NW_020270420.1	2898856	2899210	UUID=15_abc_g13790.t1.intron	NA	.
NW_020270420.1	2899211	2899897	UUID=15_abc_g13790.t1.exon15	1014	.
NW_020270420.1	2899898	2900274	UUID=15_abc_g13790.t1.intron	NA	.
NW_020270420.1	2900275	2900432	UUID=15_abc_g13790.t1.exon17	243	.
NW_020270420.1	2900433	2900570	UUID=15_abc_g13790.t1.intron	NA	.
NW_020270420.1	2900571	2900870	UUID=15_abc_g13790.t1.exon18	472	.
NW_020270420.1	2900871	2900931	UUID=15_abc_g13790.t1.intron	NA	.
NW_020270420.1	2900932	2901152	UUID=15_abc_g13790.t1.exon19	331	.
NW_020270420.1	2901153	2902368	UUID=15_abc_g13790.t1.intron	NA	.
NW_020270420.1	2902369	2902524	UUID=15_abc_g13790.t1.exon20	206	.
NW_020270420.1	2902525	2922524	UUID=15_abc_g13790.t1_FLANKdown	.	.
NW_020270453.1	1047741	1067740	UUID=16_abc_g17772.t1_FLANKup	.	.
NW_020270453.1	1067741	1067829	UUID=16_abc_g17772.t1.exon4	132	.
NW_020270453.1	1067830	1072194	UUID=16_abc_g17772.t1.intron	NA	.
NW_020270453.1	1072195	1072417	UUID=16_abc_g17772.t1.exon8	257	.
NW_020270453.1	1072418	1073648	UUID=16_abc_g17772.t1.intron	NA	.
NW_020270453.1	1073649	1073776	UUID=16_abc_g17772.t1.exon9	187	.
NW_020270453.1	1073777	1074253	UUID=16_abc_g17772.t1.intron	NA	.
NW_020270453.1	1074254	1074399	UUID=16_abc_g17772.t1.exon10	215	.
NW_020270453.1	1074400	1076112	UUID=16_abc_g17772.t1.intron	NA	.
NW_020270453.1	1076113	1076245	UUID=16_abc_g17772.t1.exon14	196	.
NW_020270453.1	1076246	1080529	UUID=16_abc_g17772.t1.intron	NA	.
NW_020270453.1	1080530	1080738	UUID=16_abc_g17772.t1.exon15	226	.
NW_020270453.1	1080739	1100738	UUID=16_abc_g17772.t1_FLANKdown	.	.
NW_020270469.1	4841268	4861267	UUID=17_CYP302A1_FLANKup	.	.
NW_020270469.1	4861268	4861412	UUID=17_CYP302A1_exon4	174	.
NW_020270469.1	4861413	4862232	UUID=17_CYP302A1.intron	NA	.
NW_020270469.1	4862233	4862435	UUID=17_CYP302A1_exon3	243	.
NW_020270469.1	4862436	4882435	UUID=17_CYP302A1_FLANKdown	.	.
NW_020270469.1	6282854	6302853	UUID=18_CYP6DC1_FLANKup	.	.
NW_020270469.1	6302854	6303383	UUID=18_CYP6DC1_exon5	641	.
NW_020270469.1	6303384	6303530	UUID=18_CYP6DC1.intron	NA	.
NW_020270469.1	6303531	6303919	UUID=18_CYP6DC1_exon4	453	.
NW_020270469.1	6303920	6304447	UUID=18_CYP6DC1.intron	NA	.
NW_020270469.1	6304448	6304676	UUID=18_CYP6DC1_exon3	318	.
NW_020270469.1	6304677	6304739	UUID=18_CYP6DC1.intron	NA	.
NW_020270469.1	6304740	6304990	UUID=18_CYP6DC1_exon2	348	.
NW_020270469.1	6304991	6305053	UUID=18_CYP6DC1.intron	NA	.
NW_020270469.1	6305054	6305220	UUID=18_CYP6DC1_exon1	220	.
NW_020270469.1	6305221	6325220	UUID=18_CYP6DC1_FLANKdown	.	.
NW_020270469.1	6657301	6677300	UUID=19_UGT344B12, UUID=20_UGT344B14, UUID=21_UGT344B15, UUID=22_UGT344B15_v4, UUID=23_UGT344B17_v2, UUID=24_UGT344B17_v4, UUID=25_UGT344B18_v2, UUID=26_UGT344B18_v4, UUID=27_UGT344B6_v2, UUID=28_UGT344B7_FLANKup	.	.
NW_020270469.1	6677301	6677876	UUID=19_UGT344B12_exon4	483	.
NW_020270469.1	6677301	6677591	UUID=20_UGT344B14_exon4	250	.
NW_020270469.1	6677301	6677876	UUID=21_UGT344B15_exon4	483	.
NW_020270469.1	6677301	6677591	UUID=22_UGT344B15_v4_exon4	250	.
NW_020270469.1	6677301	6677877	UUID=23_UGT344B17_v2_exon3	496	.
NW_020270469.1	6677301	6677584	UUID=24_UGT344B17_v4_exon4	237	.
NW_020270469.1	6677301	6677877	UUID=25_UGT344B18_v2_exon3	496	.
NW_020270469.1	6677301	6677584	UUID=26_UGT344B18_v4_exon4	237	.
NW_020270469.1	6677301	6677877	UUID=27_UGT344B6_v2_exon3	496	.
NW_020270469.1	6677301	6677876	UUID=28_UGT344B7_exon3	483	.
NW_020270469.1	6677585	6677946	UUID=24_UGT344B17_v4.intron	NA	.
NW_020270469.1	6677585	6677946	UUID=26_UGT344B18_v4.intron	NA	.
NW_020270469.1	6677592	6677949	UUID=20_UGT344B14.intron	NA	.
NW_020270469.1	6677592	6677949	UUID=22_UGT344B15_v4.intron	NA	.
NW_020270469.1	6677877	6677905	UUID=19_UGT344B12.intron	NA	.
NW_020270469.1	6677877	6677946	UUID=21_UGT344B15.intron	NA	.
NW_020270469.1	6677877	6677905	UUID=28_UGT344B7.intron	NA	.
NW_020270469.1	6677878	6677946	UUID=23_UGT344B17_v2.intron	NA	.
NW_020270469.1	6677878	6677946	UUID=25_UGT344B18_v2.intron	NA	.
NW_020270469.1	6677878	6677946	UUID=27_UGT344B6_v2.intron	NA	.
NW_020270469.1	6677906	6678173	UUID=19_UGT344B12_exon3	257	.
NW_020270469.1	6677906	6678173	UUID=28_UGT344B7_exon2	246	.
NW_020270469.1	6677947	6678173	UUID=21_UGT344B15_exon3	248	.
NW_020270469.1	6677947	6678173	UUID=23_UGT344B17_v2_exon2	259	.
NW_020270469.1	6677947	6678173	UUID=24_UGT344B17_v4_exon2	259	.
NW_020270469.1	6677947	6678173	UUID=25_UGT344B18_v2_exon2	259	.
NW_020270469.1	6677947	6678173	UUID=26_UGT344B18_v4_exon2	259	.
NW_020270469.1	6677947	6678173	UUID=27_UGT344B6_v2_exon2	259	.
NW_020270469.1	6677950	6678173	UUID=20_UGT344B14_exon2	254	.
NW_020270469.1	6677950	6678173	UUID=22_UGT344B15_v4_exon2	254	.
NW_020270469.1	6678174	6698173	UUID=19_UGT344B12, UUID=20_UGT344B14, UUID=21_UGT344B15, UUID=22_UGT344B15_v4, UUID=23_UGT344B17_v2, UUID=24_UGT344B17_v4, UUID=25_UGT344B18_v2, UUID=26_UGT344B18_v4, UUID=27_UGT344B6_v2, UUID=28_UGT344B7_FLANKdown	.	.
NW_020270527.1	709839	729838	UUID=30_CYP6DD1_FLANKup	.	.
NW_020270527.1	729839	730001	UUID=30_CYP6DD1_exon6	219	.
NW_020270527.1	730002	730713	UUID=30_CYP6DD1.intron	NA	.
NW_020270527.1	730714	730985	UUID=30_CYP6DD1_exon5	326	.
NW_020270527.1	730986	733309	UUID=30_CYP6DD1.intron	NA	.
NW_020270527.1	733310	733499	UUID=30_CYP6DD1_exon4	230	.
NW_020270527.1	733500	734554	UUID=30_CYP6DD1.intron	NA	.
NW_020270527.1	734555	734961	UUID=30_CYP6DD1_exon3	503	.
NW_020270527.1	734962	735218	UUID=30_CYP6DD1.intron	NA	.
NW_020270527.1	735219	735525	UUID=30_CYP6DD1_exon2	351	.
NW_020270527.1	735526	755525	UUID=30_CYP6DD1_FLANKdown	.	.
NW_020270527.1	2278618	2298617	UUID=29_abc_g11808.t1_FLANKup	.	.
NW_020270527.1	2298618	2298834	UUID=29_abc_g11808.t1.exon20	268	.
NW_020270527.1	2298835	2298893	UUID=29_abc_g11808.t1.intron	NA	.
NW_020270527.1	2298894	2299102	UUID=29_abc_g11808.t1.exon19	298	.
NW_020270527.1	2299103	2299909	UUID=29_abc_g11808.t1.intron	NA	.
NW_020270527.1	2299910	2300057	UUID=29_abc_g11808.t1.exon18	207	.
NW_020270527.1	2300058	2300129	UUID=29_abc_g11808.t1.intron	NA	.
NW_020270527.1	2300130	2300371	UUID=29_abc_g11808.t1.exon17	315	.
NW_020270527.1	2300372	2300438	UUID=29_abc_g11808.t1.intron	NA	.
NW_020270527.1	2300439	2300687	UUID=29_abc_g11808.t1.exon16	344	.
NW_020270527.1	2300688	2301082	UUID=29_abc_g11808.t1.intron	NA	.
NW_020270527.1	2301083	2301202	UUID=29_abc_g11808.t1.exon14	156	.
NW_020270527.1	2301203	2301276	UUID=29_abc_g11808.t1.intron	NA	.
NW_020270527.1	2301277	2301554	UUID=29_abc_g11808.t1.exon13	326	.
NW_020270527.1	2301555	2301642	UUID=29_abc_g11808.t1.intron	NA	.
NW_020270527.1	2301643	2301866	UUID=29_abc_g11808.t1.exon12	298	.
NW_020270527.1	2301867	2303978	UUID=29_abc_g11808.t1.intron	NA	.
NW_020270527.1	2303979	2304088	UUID=29_abc_g11808.t1.exon10	165	.
NW_020270527.1	2304089	2307327	UUID=29_abc_g11808.t1.intron	NA	.
NW_020270527.1	2307328	2307577	UUID=29_abc_g11808.t1.exon7	346	.
NW_020270527.1	2307578	2307642	UUID=29_abc_g11808.t1.intron	NA	.
NW_020270527.1	2307643	2307781	UUID=29_abc_g11808.t1.exon6	207	.
NW_020270527.1	2307782	2309515	UUID=29_abc_g11808.t1.intron	NA	.
NW_020270527.1	2309516	2309670	UUID=29_abc_g11808.t1.exon4	204	.
NW_020270527.1	2309671	2309964	UUID=29_abc_g11808.t1.intron	NA	.
NW_020270527.1	2309965	2311610	UUID=29_abc_g11808.t1.exon2	1916	.
NW_020270527.1	2311611	2331610	UUID=29_abc_g11808.t1_FLANKdown	.	.
NW_020270527.1	4203074	4223073	UUID=31_UGT351A6_FLANKup	.	.
NW_020270527.1	4223074	4223298	UUID=31_UGT351A6_exon3	289	.
NW_020270527.1	4223299	4223341	UUID=31_UGT351A6.intron	NA	.
NW_020270527.1	4223342	4224255	UUID=31_UGT351A6_exon2	870	.
NW_020270527.1	4224256	4229428	UUID=32_UGT351A7_FLANKup,UUID=31_UGT351A6_FLANKdown	.	.
NW_020270527.1	4229429	4229702	UUID=32_UGT351A7_exon5	318	.
NW_020270527.1	4229703	4232328	UUID=32_UGT351A7.intron	NA	.
NW_020270527.1	4232329	4232551	UUID=32_UGT351A7_exon4	307	.
NW_020270527.1	4232552	4232950	UUID=32_UGT351A7.intron	NA	.
NW_020270527.1	4232951	4233543	UUID=32_UGT351A7_exon2	686	.
NW_020270527.1	4233544	4234066	UUID=32_UGT351A7.intron	NA	.
NW_020270527.1	4234067	4234282	UUID=32_UGT351A7_exon1	327	.
NW_020270527.1	4234283	4254282	UUID=32_UGT351A7_FLANKdown	.	.
NW_020270560.1	23987	43986	UUID=33_abc_g20370.t1_FLANKup	.	.
NW_020270560.1	43987	44219	UUID=33_abc_g20370.t1.exon12	270	.
NW_020270560.1	44220	44342	UUID=33_abc_g20370.t1.intron	NA	.
NW_020270560.1	44343	44579	UUID=33_abc_g20370.t1.exon13	327	.
NW_020270560.1	44580	44945	UUID=33_abc_g20370.t1.intron	NA	.
NW_020270560.1	44946	45120	UUID=33_abc_g20370.t1.exon15	219	.
NW_020270560.1	45121	45179	UUID=33_abc_g20370.t1.intron	NA	.
NW_020270560.1	45180	45410	UUID=33_abc_g20370.t1.exon16	272	.
NW_020270560.1	45411	46380	UUID=33_abc_g20370.t1.intron	NA	.
NW_020270560.1	46381	46453	UUID=33_abc_g20370.t1.exon17	113	.
NW_020270560.1	46454	46547	UUID=33_abc_g20370.t1.intron	NA	.
NW_020270560.1	46548	46928	UUID=33_abc_g20370.t1.exon18	385	.
NW_020270560.1	46929	66928	UUID=33_abc_g20370.t1_FLANKdown	.	.
NW_020270560.1	1511980	1531979	UUID=34_CYP4CK1_FLANKup	.	.
NW_020270560.1	1531980	1532110	UUID=34_CYP4CK1_exon5	193	.
NW_020270560.1	1532111	1535028	UUID=34_CYP4CK1.intron	NA	.
NW_020270560.1	1535029	1535165	UUID=34_CYP4CK1_exon10	159	.
NW_020270560.1	1535166	1555165	UUID=34_CYP4CK1_FLANKdown	.	.
NW_020270600.1	384019	404018	UUID=35_CYP4CJ10_FLANKup	.	.
NW_020270600.1	404019	404201	UUID=35_CYP4CJ10_exon8	239	.
NW_020270600.1	404202	404799	UUID=35_CYP4CJ10.intron	NA	.
NW_020270600.1	404800	404945	UUID=35_CYP4CJ10_exon11	198	.
NW_020270600.1	404946	424945	UUID=35_CYP4CJ10_FLANKdown	.	.
NW_020270627.1	0	376	UUID=36_CYP6DA2.v1, UUID=37_CYP6DA2.v2_FLANKup	.	.
NW_020270627.1	377	601	UUID=36_CYP6DA2.v1_exon3	333	.
NW_020270627.1	377	601	UUID=37_CYP6DA2.v2_exon3	333	.
NW_020270627.1	602	1669	UUID=36_CYP6DA2.v1.intron	NA	.
NW_020270627.1	602	1669	UUID=37_CYP6DA2.v2.intron	NA	.
NW_020270627.1	1670	2030	UUID=36_CYP6DA2.v1_exon2	440	.
NW_020270627.1	1670	2030	UUID=37_CYP6DA2.v2_exon2	440	.
NW_020270627.1	2031	3937	UUID=36_CYP6DA2.v1.intron	NA	.
NW_020270627.1	2031	3937	UUID=37_CYP6DA2.v2.intron	NA	.
NW_020270627.1	3938	4304	UUID=36_CYP6DA2.v1_exon1	379	.
NW_020270627.1	3938	4304	UUID=37_CYP6DA2.v2_exon1	379	.
NW_020270627.1	4305	10150	UUID=36_CYP6DA2.v1, UUID=37_CYP6DA2.v2_FLANKdown	.	.
NW_020270698.1	18483	38482	UUID=38_abc_g4677.t1_FLANKup	.	.
NW_020270698.1	38483	39057	UUID=38_abc_g4677.t1.exon1	307	.
NW_020270698.1	39058	39122	UUID=38_abc_g4677.t1.intron	NA	.
NW_020270698.1	39123	39205	UUID=38_abc_g4677.t1.exon2	132	.
NW_020270698.1	39206	41052	UUID=38_abc_g4677.t1.intron	NA	.
NW_020270698.1	41053	41180	UUID=38_abc_g4677.t1.exon9	171	.
NW_020270698.1	41181	43963	UUID=38_abc_g4677.t1.intron	NA	.
NW_020270698.1	43964	44096	UUID=38_abc_g4677.t1.exon14	207	.
NW_020270698.1	44097	64096	UUID=38_abc_g4677.t1_FLANKdown	.	.
NW_020270721.1	40816	60815	UUID=39_CYP4G51_FLANKup	.	.
NW_020270721.1	60816	61017	UUID=39_CYP4G51_exon1	263	.
NW_020270721.1	61018	61346	UUID=39_CYP4G51.intron	NA	.
NW_020270721.1	61347	61444	UUID=39_CYP4G51_exon3	148	.
NW_020270721.1	61445	61657	UUID=39_CYP4G51.intron	NA	.
NW_020270721.1	61658	61843	UUID=39_CYP4G51_exon4	250	.
NW_020270721.1	61844	61960	UUID=39_CYP4G51.intron	NA	.
NW_020270721.1	61961	62028	UUID=39_CYP4G51_exon5	104	.
NW_020270721.1	62029	62627	UUID=39_CYP4G51.intron	NA	.
NW_020270721.1	62628	62820	UUID=39_CYP4G51_exon7	230	.
NW_020270721.1	62821	64621	UUID=39_CYP4G51.intron	NA	.
NW_020270721.1	64622	64803	UUID=39_CYP4G51_exon12	281	.
NW_020270721.1	64804	84803	UUID=39_CYP4G51_FLANKdown	.	.
NW_020270840.1	0	3663	UUID=41_est_g6280.t1, UUID=42_est_g6288.t1, UUID=40_est_g6278.t1_FLANKup	.	.
NW_020270840.1	3664	3983	UUID=41_est_g6280.t1.exon6	309	.
NW_020270840.1	3984	4684	UUID=41_est_g6280.t1.intron	NA	.
NW_020270840.1	4683	4864	UUID=42_est_g6288.t1.exon5	220	.
NW_020270840.1	4685	4864	UUID=40_est_g6278.t1.exon6	217	.
NW_020270840.1	4685	4864	UUID=41_est_g6280.t1.exon5	217	.
NW_020270840.1	4865	5841	UUID=40_est_g6278.t1.intron	NA	.
NW_020270840.1	4865	4946	UUID=41_est_g6280.t1.intron	NA	.
NW_020270840.1	4865	4957	UUID=42_est_g6288.t1.intron	NA	.
NW_020270840.1	4947	5285	UUID=41_est_g6280.t1.exon4	339	.
NW_020270840.1	4958	5282	UUID=42_est_g6288.t1.exon4	241	.
NW_020270840.1	5286	5841	UUID=41_est_g6280.t1.intron	NA	.
NW_020270840.1	5842	5980	UUID=40_est_g6278.t1.exon9	174	.
NW_020270840.1	5842	5980	UUID=41_est_g6280.t1.exon3	174	.
NW_020270840.1	5981	5982	UUID=41_est_g6280.t1, UUID=42_est_g6288.t1, UUID=40_est_g6278.t1_FLANKdown	.	.
NW_020270975.1	225175	245174	UUID=43_CYP4CH3_FLANKup	.	.
NW_020270975.1	245175	245430	UUID=43_CYP4CH3_exon3	359	.
NW_020270975.1	245431	246273	UUID=43_CYP4CH3.intron	NA	.
NW_020270975.1	246274	246470	UUID=43_CYP4CH3_exon5	276	.
NW_020270975.1	246471	246529	UUID=43_CYP4CH3.intron	NA	.
NW_020270975.1	246530	246858	UUID=43_CYP4CH3_exon6	481	.
NW_020270975.1	246859	266858	UUID=43_CYP4CH3_FLANKdown	.	.
NW_020270976.1	3427027	3447026	UUID=44_abc_g13453.t1_FLANKup	.	.
NW_020270976.1	3447027	3447182	UUID=44_abc_g13453.t1.exon2	183	.
NW_020270976.1	3447183	3448472	UUID=44_abc_g13453.t1.intron	NA	.
NW_020270976.1	3448473	3448638	UUID=44_abc_g13453.t1.exon4	230	.
NW_020270976.1	3448639	3449596	UUID=44_abc_g13453.t1.intron	NA	.
NW_020270976.1	3449597	3449960	UUID=44_abc_g13453.t1.exon6	451	.
NW_020270976.1	3449961	3451977	UUID=44_abc_g13453.t1.intron	NA	.
NW_020270976.1	3451978	3452123	UUID=44_abc_g13453.t1.exon7	209	.
NW_020270976.1	3452124	3452403	UUID=44_abc_g13453.t1.intron	NA	.
NW_020270976.1	3452404	3452592	UUID=44_abc_g13453.t1.exon8	255	.
NW_020270976.1	3452593	3472592	UUID=44_abc_g13453.t1_FLANKdown	.	.
NW_020270976.1	4585375	4605374	UUID=46_UGT350C4_FLANKup	.	.
NW_020270976.1	4605375	4605598	UUID=46_UGT350C4_exon3	254	.
NW_020270976.1	4605599	4615742	UUID=46_UGT350C4.intron	NA	.
NW_020270976.1	4615743	4615995	UUID=46_UGT350C4_exon5	243	.
NW_020270976.1	4615996	4635995	UUID=46_UGT350C4_FLANKdown	.	.
NW_020270976.1	7224120	7244119	UUID=45_abc_g9498.t1_FLANKup	.	.
NW_020270976.1	7244120	7245497	UUID=45_abc_g9498.t1.exon1	1714	.
NW_020270976.1	7245498	7246788	UUID=45_abc_g9498.t1.intron	NA	.
NW_020270976.1	7246789	7246992	UUID=45_abc_g9498.t1.exon2	294	.
NW_020270976.1	7246993	7251618	UUID=45_abc_g9498.t1.intron	NA	.
NW_020270976.1	7251619	7251775	UUID=45_abc_g9498.t1.exon8	241	.
NW_020270976.1	7251776	7252468	UUID=45_abc_g9498.t1.intron	NA	.
NW_020270976.1	7252469	7252632	UUID=45_abc_g9498.t1.exon9	209	.
NW_020270976.1	7252633	7253123	UUID=45_abc_g9498.t1.intron	NA	.
NW_020270976.1	7253124	7253253	UUID=45_abc_g9498.t1.exon10	196	.
NW_020270976.1	7253254	7253489	UUID=45_abc_g9498.t1.intron	NA	.
NW_020270976.1	7253490	7253765	UUID=45_abc_g9498.t1.exon11	316	.
NW_020270976.1	7253766	7273765	UUID=45_abc_g9498.t1_FLANKdown	.	.
NW_020271042.1	2058861	2078860	UUID=49_est_g5006.t1_FLANKup	.	.
NW_020271042.1	2078861	2080104	UUID=49_est_g5006.t1.exon1	1336	.
NW_020271042.1	2080105	2093303	UUID=49_est_g5006.t1.intron	NA	.
NW_020271042.1	2093304	2093455	UUID=49_est_g5006.t1.exon3	237	.
NW_020271042.1	2093456	2105234	UUID=50_est_g5008.t1_FLANKup,UUID=49_est_g5006.t1_FLANKdown	.	.
NW_020271042.1	2105235	2105558	UUID=50_est_g5008.t1.exon3	399	.
NW_020271042.1	2105559	2117055	UUID=50_est_g5008.t1.intron	NA	.
NW_020271042.1	2117056	2117256	UUID=50_est_g5008.t1.exon5	228	.
NW_020271042.1	2117257	2137256	UUID=50_est_g5008.t1_FLANKdown	.	.
NW_020271042.1	4083845	4103844	UUID=48_CYP314A3, UUID=47_CYP314A1_FLANKup	.	.
NW_020271042.1	4103845	4103983	UUID=48_CYP314A3_exon1	126	.
NW_020271042.1	4103984	4106050	UUID=48_CYP314A3.intron	NA	.
NW_020271042.1	4106049	4106182	UUID=47_CYP314A1_exon2	204	.
NW_020271042.1	4106051	4106181	UUID=48_CYP314A3_exon2	182	.
NW_020271042.1	4106182	4107107	UUID=48_CYP314A3.intron	NA	.
NW_020271042.1	4106183	4107111	UUID=47_CYP314A1.intron	NA	.
NW_020271042.1	4107108	4107305	UUID=48_CYP314A3_exon3	239	.
NW_020271042.1	4107112	4107305	UUID=47_CYP314A1_exon3	254	.
NW_020271042.1	4107306	4110193	UUID=47_CYP314A1.intron	NA	.
NW_020271042.1	4107306	4109795	UUID=48_CYP314A3.intron	NA	.
NW_020271042.1	4109796	4109962	UUID=48_CYP314A3_exon7	159	.
NW_020271042.1	4109963	4110451	UUID=48_CYP314A3.intron	NA	.
NW_020271042.1	4110194	4110391	UUID=47_CYP314A1_exon9	228	.
NW_020271042.1	4110452	4110562	UUID=48_CYP314A3_exon10	128	.
NW_020271042.1	4110563	4130562	UUID=48_CYP314A3, UUID=47_CYP314A1_FLANKdown	.	.
NW_020271042.1	4135972	4155971	UUID=65_UGT350B3_FLANKup	.	.
NW_020271042.1	4155972	4156399	UUID=65_UGT350B3_exon2	475	.
NW_020271042.1	4156400	4156506	UUID=65_UGT350B3.intron	NA	.
NW_020271042.1	4156507	4157408	UUID=65_UGT350B3_exon1	1061	.
NW_020271042.1	4157409	4177408	UUID=65_UGT350B3_FLANKdown	.	.
NW_020271042.1	4784073	4804072	UUID=64_UGT343C3_FLANKup	.	.
NW_020271042.1	4804073	4804338	UUID=64_UGT343C3_exon4	237	.
NW_020271042.1	4804339	4804437	UUID=64_UGT343C3.intron	NA	.
NW_020271042.1	4804438	4804952	UUID=64_UGT343C3_exon3	449	.
NW_020271042.1	4804953	4805027	UUID=64_UGT343C3.intron	NA	.
NW_020271042.1	4805028	4805606	UUID=64_UGT343C3_exon2	682	.
NW_020271042.1	4805607	4805719	UUID=64_UGT343C3.intron	NA	.
NW_020271042.1	4805720	4805965	UUID=64_UGT343C3_exon1	255	.
NW_020271042.1	4805966	4809231	UUID=57_UGT343A7_v2, UUID=59_UGT343A8_v3, UUID=61_UGT343A9_v1_v3, UUID=63_UGT343A9_v2_v6, UUID=55_UGT343A11, UUID=56_UGT343A14_v2, UUID=58_UGT343A8_v2, UUID=60_UGT343A9_v1_v2, UUID=62_UGT343A9_v2_v5_FLANKup,UUID=64_UGT343C3_FLANKdown	.	.
NW_020271042.1	4809232	4809447	UUID=57_UGT343A7_v2_exon4	228	.
NW_020271042.1	4809232	4809447	UUID=59_UGT343A8_v3_exon4	228	.
NW_020271042.1	4809232	4809447	UUID=61_UGT343A9_v1_v3_exon4	228	.
NW_020271042.1	4809232	4809447	UUID=63_UGT343A9_v2_v6_exon4	228	.
NW_020271042.1	4809448	4809712	UUID=57_UGT343A7_v2.intron	NA	.
NW_020271042.1	4809448	4809712	UUID=59_UGT343A8_v3.intron	NA	.
NW_020271042.1	4809448	4809712	UUID=61_UGT343A9_v1_v3.intron	NA	.
NW_020271042.1	4809448	4809712	UUID=63_UGT343A9_v2_v6.intron	NA	.
NW_020271042.1	4809713	4809950	UUID=55_UGT343A11_exon3	303	.
NW_020271042.1	4809713	4809950	UUID=56_UGT343A14_v2_exon3	303	.
NW_020271042.1	4809713	4809950	UUID=57_UGT343A7_v2_exon3	315	.
NW_020271042.1	4809713	4809950	UUID=58_UGT343A8_v2_exon3	303	.
NW_020271042.1	4809713	4809950	UUID=59_UGT343A8_v3_exon3	315	.
NW_020271042.1	4809713	4809950	UUID=60_UGT343A9_v1_v2_exon3	303	.
NW_020271042.1	4809713	4809950	UUID=61_UGT343A9_v1_v3_exon3	315	.
NW_020271042.1	4809713	4809950	UUID=62_UGT343A9_v2_v5_exon3	303	.
NW_020271042.1	4809713	4809950	UUID=63_UGT343A9_v2_v6_exon3	315	.
NW_020271042.1	4809951	4811538	UUID=55_UGT343A11.intron	NA	.
NW_020271042.1	4809951	4811579	UUID=56_UGT343A14_v2.intron	NA	.
NW_020271042.1	4809951	4811538	UUID=57_UGT343A7_v2.intron	NA	.
NW_020271042.1	4809951	4811538	UUID=58_UGT343A8_v2.intron	NA	.
NW_020271042.1	4809951	4811538	UUID=59_UGT343A8_v3.intron	NA	.
NW_020271042.1	4809951	4811538	UUID=60_UGT343A9_v1_v2.intron	NA	.
NW_020271042.1	4809951	4811538	UUID=61_UGT343A9_v1_v3.intron	NA	.
NW_020271042.1	4809951	4811538	UUID=62_UGT343A9_v2_v5.intron	NA	.
NW_020271042.1	4809951	4811538	UUID=63_UGT343A9_v2_v6.intron	NA	.
NW_020271042.1	4811539	4812127	UUID=55_UGT343A11_exon2	614	.
NW_020271042.1	4811539	4812127	UUID=57_UGT343A7_v2_exon2	580	.
NW_020271042.1	4811539	4812127	UUID=58_UGT343A8_v2_exon2	614	.
NW_020271042.1	4811539	4812127	UUID=59_UGT343A8_v3_exon2	580	.
NW_020271042.1	4811539	4812127	UUID=60_UGT343A9_v1_v2_exon2	614	.
NW_020271042.1	4811539	4812127	UUID=61_UGT343A9_v1_v3_exon2	580	.
NW_020271042.1	4811539	4812127	UUID=62_UGT343A9_v2_v5_exon2	614	.
NW_020271042.1	4811539	4812127	UUID=63_UGT343A9_v2_v6_exon2	580	.
NW_020271042.1	4811580	4812127	UUID=56_UGT343A14_v2_exon2	566	.
NW_020271042.1	4812128	4812957	UUID=57_UGT343A7_v2.intron	NA	.
NW_020271042.1	4812128	4812957	UUID=59_UGT343A8_v3.intron	NA	.
NW_020271042.1	4812128	4812957	UUID=61_UGT343A9_v1_v3.intron	NA	.
NW_020271042.1	4812128	4812957	UUID=63_UGT343A9_v2_v6.intron	NA	.
NW_020271042.1	4812958	4813103	UUID=57_UGT343A7_v2_exon1	176	.
NW_020271042.1	4812958	4813192	UUID=59_UGT343A8_v3_exon1	226	.
NW_020271042.1	4812958	4813192	UUID=61_UGT343A9_v1_v3_exon1	226	.
NW_020271042.1	4812958	4813178	UUID=63_UGT343A9_v2_v6_exon1	211	.
NW_020271042.1	4813193	4833192	UUID=57_UGT343A7_v2, UUID=59_UGT343A8_v3, UUID=61_UGT343A9_v1_v3, UUID=63_UGT343A9_v2_v6, UUID=55_UGT343A11, UUID=56_UGT343A14_v2, UUID=58_UGT343A8_v2, UUID=60_UGT343A9_v1_v2, UUID=62_UGT343A9_v2_v5_FLANKdown	.	.
NW_020271042.1	6425413	6445412	UUID=54_est_g871.t1_FLANKup	.	.
NW_020271042.1	6445413	6445595	UUID=54_est_g871.t1.exon5	222	.
NW_020271042.1	6445596	6445668	UUID=54_est_g871.t1.intron	NA	.
NW_020271042.1	6445669	6445963	UUID=54_est_g871.t1.exon4	363	.
NW_020271042.1	6445964	6449104	UUID=53_est_g868.t1_FLANKup,UUID=54_est_g871.t1_FLANKdown	.	.
NW_020271042.1	6449105	6449307	UUID=53_est_g868.t1.exon3	215	.
NW_020271042.1	6449308	6449391	UUID=53_est_g868.t1.intron	NA	.
NW_020271042.1	6449392	6449660	UUID=53_est_g868.t1.exon2	348	.
NW_020271042.1	6449661	6477928	UUID=53_est_g868.t1_FLANKdown,UUID=52_est_g864.t1_FLANKup	.	.
NW_020271042.1	6477929	6478200	UUID=52_est_g864.t1.exon6	298	.
NW_020271042.1	6478201	6480314	UUID=52_est_g864.t1.intron	NA	.
NW_020271042.1	6480315	6480582	UUID=52_est_g864.t1.exon2	313	.
NW_020271042.1	6480583	6494401	UUID=51_est_g863.t1_FLANKup,UUID=52_est_g864.t1_FLANKdown	.	.
NW_020271042.1	6494402	6494784	UUID=51_est_g863.t1.exon5	436	.
NW_020271042.1	6494785	6494940	UUID=51_est_g863.t1.intron	NA	.
NW_020271042.1	6494941	6495106	UUID=51_est_g863.t1.exon4	147	.
NW_020271042.1	6495107	6495290	UUID=51_est_g863.t1.intron	NA	.
NW_020271042.1	6495291	6495460	UUID=51_est_g863.t1.exon3	187	.
NW_020271042.1	6495461	6495555	UUID=51_est_g863.t1.intron	NA	.
NW_020271042.1	6495556	6495804	UUID=51_est_g863.t1.exon2	294	.
NW_020271042.1	6495805	6515804	UUID=51_est_g863.t1_FLANKdown	.	.
NW_020271096.1	1423396	1443395	UUID=66_CYP305E1_FLANKup	.	.
NW_020271096.1	1443396	1443483	UUID=66_CYP305E1_exon1	124	.
NW_020271096.1	1443484	1447872	UUID=66_CYP305E1.intron	NA	.
NW_020271096.1	1447873	1448250	UUID=66_CYP305E1_exon3	449	.
NW_020271096.1	1448251	1448689	UUID=66_CYP305E1.intron	NA	.
NW_020271096.1	1448690	1448797	UUID=66_CYP305E1_exon4	130	.
NW_020271096.1	1448798	1449964	UUID=66_CYP305E1.intron	NA	.
NW_020271096.1	1449965	1450133	UUID=66_CYP305E1_exon8	202	.
NW_020271096.1	1450134	1470133	UUID=66_CYP305E1_FLANKdown	.	.
NW_020271098.1	286869	306868	UUID=69_est_g855.t1_FLANKup	.	.
NW_020271098.1	306869	307155	UUID=69_est_g855.t1.exon1	257	.
NW_020271098.1	307156	307909	UUID=69_est_g855.t1.intron	NA	.
NW_020271098.1	307910	308169	UUID=69_est_g855.t1.exon2	366	.
NW_020271098.1	308170	308977	UUID=69_est_g855.t1.intron	NA	.
NW_020271098.1	308978	309141	UUID=69_est_g855.t1.exon4	226	.
NW_020271098.1	309142	309537	UUID=69_est_g855.t1.intron	NA	.
NW_020271098.1	309538	309723	UUID=69_est_g855.t1.exon6	250	.
NW_020271098.1	309724	310065	UUID=69_est_g855.t1.intron	NA	.
NW_020271098.1	310066	310212	UUID=69_est_g855.t1.exon8	172	.
NW_020271098.1	310213	330212	UUID=69_est_g855.t1_FLANKdown	.	.
NW_020271098.1	518545	538544	UUID=68_abc_g3689.t1_FLANKup	.	.
NW_020271098.1	538545	538860	UUID=68_abc_g3689.t1.exon1	139	.
NW_020271098.1	538861	539404	UUID=68_abc_g3689.t1.intron	NA	.
NW_020271098.1	539405	539951	UUID=68_abc_g3689.t1.exon2	811	.
NW_020271098.1	539952	540035	UUID=68_abc_g3689.t1.intron	NA	.
NW_020271098.1	540036	540320	UUID=68_abc_g3689.t1.exon3	444	.
NW_020271098.1	540321	540385	UUID=68_abc_g3689.t1.intron	NA	.
NW_020271098.1	540386	540507	UUID=68_abc_g3689.t1.exon4	182	.
NW_020271098.1	540508	540572	UUID=68_abc_g3689.t1.intron	NA	.
NW_020271098.1	540573	540759	UUID=68_abc_g3689.t1.exon5	263	.
NW_020271098.1	540760	540881	UUID=68_abc_g3689.t1.intron	NA	.
NW_020271098.1	540882	541087	UUID=68_abc_g3689.t1.exon6	326	.
NW_020271098.1	541088	541175	UUID=68_abc_g3689.t1.intron	NA	.
NW_020271098.1	541176	541620	UUID=68_abc_g3689.t1.exon7	669	.
NW_020271098.1	541621	561620	UUID=68_abc_g3689.t1_FLANKdown	.	.
NW_020271098.1	1140543	1160542	UUID=67_abc_g2885.t1_FLANKup	.	.
NW_020271098.1	1160543	1160798	UUID=67_abc_g2885.t1.exon1	296	.
NW_020271098.1	1160799	1161663	UUID=67_abc_g2885.t1.intron	NA	.
NW_020271098.1	1161664	1161866	UUID=67_abc_g2885.t1.exon2	326	.
NW_020271098.1	1161867	1161926	UUID=67_abc_g2885.t1.intron	NA	.
NW_020271098.1	1161927	1162118	UUID=67_abc_g2885.t1.exon3	300	.
NW_020271098.1	1162119	1162191	UUID=67_abc_g2885.t1.intron	NA	.
NW_020271098.1	1162192	1162332	UUID=67_abc_g2885.t1.exon4	200	.
NW_020271098.1	1162333	1163004	UUID=67_abc_g2885.t1.intron	NA	.
NW_020271098.1	1163005	1163184	UUID=67_abc_g2885.t1.exon5	283	.
NW_020271098.1	1163185	1163463	UUID=67_abc_g2885.t1.intron	NA	.
NW_020271098.1	1163464	1163566	UUID=67_abc_g2885.t1.exon7	163	.
NW_020271098.1	1163567	1163694	UUID=67_abc_g2885.t1.intron	NA	.
NW_020271098.1	1163695	1163821	UUID=67_abc_g2885.t1.exon8	207	.
NW_020271098.1	1163822	1163913	UUID=67_abc_g2885.t1.intron	NA	.
NW_020271098.1	1163914	1164052	UUID=67_abc_g2885.t1.exon9	230	.
NW_020271098.1	1164053	1164113	UUID=67_abc_g2885.t1.intron	NA	.
NW_020271098.1	1164114	1164302	UUID=67_abc_g2885.t1.exon10	327	.
NW_020271098.1	1164303	1164375	UUID=67_abc_g2885.t1.intron	NA	.
NW_020271098.1	1164376	1164582	UUID=67_abc_g2885.t1.exon11	300	.
NW_020271098.1	1164583	1165247	UUID=67_abc_g2885.t1.intron	NA	.
NW_020271098.1	1165248	1165389	UUID=67_abc_g2885.t1.exon12	187	.
NW_020271098.1	1165390	1185389	UUID=67_abc_g2885.t1_FLANKdown	.	.
NW_020271102.1	7683	27682	UUID=71_CYP307C1_FLANKup	.	.
NW_020271102.1	27683	28892	UUID=71_CYP307C1_exon3	1399	.
NW_020271102.1	28893	29002	UUID=71_CYP307C1.intron	NA	.
NW_020271102.1	29003	29366	UUID=71_CYP307C1_exon2	490	.
NW_020271102.1	29367	29534	UUID=71_CYP307C1.intron	NA	.
NW_020271102.1	29535	29660	UUID=71_CYP307C1_exon1	143	.
NW_020271102.1	29661	49660	UUID=71_CYP307C1_FLANKdown	.	.
NW_020271102.1	262060	282059	UUID=70_CYP307A2_FLANKup	.	.
NW_020271102.1	282060	282488	UUID=70_CYP307A2_exon1	496	.
NW_020271102.1	282489	287224	UUID=70_CYP307A2.intron	NA	.
NW_020271102.1	287225	288066	UUID=70_CYP307A2_exon2	808	.
NW_020271102.1	288067	288577	UUID=70_CYP307A2.intron	NA	.
NW_020271102.1	288578	288915	UUID=70_CYP307A2_exon3	381	.
NW_020271102.1	288916	308915	UUID=70_CYP307A2_FLANKdown	.	.
NW_020271107.1	12066	32065	UUID=72_abc_g10940.t1_FLANKup	.	.
NW_020271107.1	32066	32175	UUID=72_abc_g10940.t1.exon3	165	.
NW_020271107.1	32176	32256	UUID=72_abc_g10940.t1.intron	NA	.
NW_020271107.1	32257	32510	UUID=72_abc_g10940.t1.exon4	375	.
NW_020271107.1	32511	32591	UUID=72_abc_g10940.t1.intron	NA	.
NW_020271107.1	32592	32870	UUID=72_abc_g10940.t1.exon5	422	.
NW_020271107.1	32871	32942	UUID=72_abc_g10940.t1.intron	NA	.
NW_020271107.1	32943	33174	UUID=72_abc_g10940.t1.exon6	313	.
NW_020271107.1	33175	33280	UUID=72_abc_g10940.t1.intron	NA	.
NW_020271107.1	33281	33446	UUID=72_abc_g10940.t1.exon7	263	.
NW_020271107.1	33447	34152	UUID=72_abc_g10940.t1.intron	NA	.
NW_020271107.1	34153	34263	UUID=72_abc_g10940.t1.exon8	183	.
NW_020271107.1	34264	34336	UUID=72_abc_g10940.t1.intron	NA	.
NW_020271107.1	34337	34539	UUID=72_abc_g10940.t1.exon9	326	.
NW_020271107.1	34540	34728	UUID=72_abc_g10940.t1.intron	NA	.
NW_020271107.1	34729	34929	UUID=72_abc_g10940.t1.exon10	272	.
NW_020271107.1	34930	35002	UUID=72_abc_g10940.t1.intron	NA	.
NW_020271107.1	35003	35256	UUID=72_abc_g10940.t1.exon11	326	.
NW_020271107.1	35257	55256	UUID=72_abc_g10940.t1_FLANKdown	.	.
NW_020271107.1	1236890	1256889	UUID=73_CYP315A1_FLANKup	.	.
NW_020271107.1	1256890	1257101	UUID=73_CYP315A1_exon6	276	.
NW_020271107.1	1257102	1257173	UUID=73_CYP315A1.intron	NA	.
NW_020271107.1	1257174	1257388	UUID=73_CYP315A1_exon5	309	.
NW_020271107.1	1257389	1257897	UUID=73_CYP315A1.intron	NA	.
NW_020271107.1	1257898	1258112	UUID=73_CYP315A1_exon3	287	.
NW_020271107.1	1258113	1258689	UUID=73_CYP315A1.intron	NA	.
NW_020271107.1	1258690	1258879	UUID=73_CYP315A1_exon2	257	.
NW_020271107.1	1258880	1259064	UUID=73_CYP315A1.intron	NA	.
NW_020271107.1	1259065	1259441	UUID=73_CYP315A1_exon1	516	.
NW_020271107.1	1259442	1279441	UUID=73_CYP315A1_FLANKdown	.	.
NW_020271107.1	2228770	2248769	UUID=74_UGT344G2_FLANKup	.	.
NW_020271107.1	2248770	2249283	UUID=74_UGT344G2_exon2	416	.
NW_020271107.1	2249284	2250065	UUID=74_UGT344G2.intron	NA	.
NW_020271107.1	2250066	2250841	UUID=74_UGT344G2_exon1	734	.
NW_020271107.1	2250842	2270841	UUID=74_UGT344G2_FLANKdown	.	.
NW_020271114.1	2570501	2590500	UUID=80_UGT342C3, UUID=81_UGT342C4_FLANKup	.	.
NW_020271114.1	2590501	2590726	UUID=80_UGT342C3_exon4	291	.
NW_020271114.1	2590501	2590726	UUID=81_UGT342C4_exon4	291	.
NW_020271114.1	2590727	2594264	UUID=80_UGT342C3.intron	NA	.
NW_020271114.1	2590727	2594264	UUID=81_UGT342C4.intron	NA	.
NW_020271114.1	2594265	2594473	UUID=80_UGT342C3_exon3	254	.
NW_020271114.1	2594265	2594473	UUID=81_UGT342C4_exon3	254	.
NW_020271114.1	2594474	2596366	UUID=80_UGT342C3.intron	NA	.
NW_020271114.1	2594474	2596366	UUID=81_UGT342C4.intron	NA	.
NW_020271114.1	2596367	2596914	UUID=80_UGT342C3_exon2	492	.
NW_020271114.1	2596367	2596914	UUID=81_UGT342C4_exon2	492	.
NW_020271114.1	2596915	2601129	UUID=80_UGT342C3.intron	NA	.
NW_020271114.1	2596915	2601129	UUID=81_UGT342C4.intron	NA	.
NW_020271114.1	2601130	2601386	UUID=80_UGT342C3_exon1	281	.
NW_020271114.1	2601130	2601386	UUID=81_UGT342C4_exon1	281	.
NW_020271114.1	2601387	2627511	UUID=80_UGT342C3, UUID=81_UGT342C4_FLANKdown,UUID=78_UGT342A4_FLANKup	.	.
NW_020271114.1	2627512	2627862	UUID=78_UGT342A4_exon1	399	.
NW_020271114.1	2627863	2629525	UUID=78_UGT342A4.intron	NA	.
NW_020271114.1	2629526	2629963	UUID=78_UGT342A4_exon2	538	.
NW_020271114.1	2629964	2630639	UUID=78_UGT342A4.intron	NA	.
NW_020271114.1	2630640	2630874	UUID=78_UGT342A4_exon4	346	.
NW_020271114.1	2630875	2631301	UUID=78_UGT342A4.intron	NA	.
NW_020271114.1	2631302	2631576	UUID=78_UGT342A4_exon5	353	.
NW_020271114.1	2631577	2634280	UUID=79_UGT342B3_FLANKup,UUID=78_UGT342A4_FLANKdown	.	.
NW_020271114.1	2634281	2634546	UUID=79_UGT342B3_exon2	281	.
NW_020271114.1	2634547	2634660	UUID=79_UGT342B3.intron	NA	.
NW_020271114.1	2634661	2634989	UUID=79_UGT342B3_exon3	375	.
NW_020271114.1	2634990	2635389	UUID=79_UGT342B3.intron	NA	.
NW_020271114.1	2635390	2635589	UUID=79_UGT342B3_exon4	287	.
NW_020271114.1	2635590	2635658	UUID=79_UGT342B3.intron	NA	.
NW_020271114.1	2635659	2635879	UUID=79_UGT342B3_exon5	281	.
NW_020271114.1	2635880	2636059	UUID=79_UGT342B3.intron	NA	.
NW_020271114.1	2636060	2636340	UUID=79_UGT342B3_exon6	283	.
NW_020271114.1	2636341	2646124	UUID=82_UGT349A3_v2_FLANKup,UUID=79_UGT342B3_FLANKdown	.	.
NW_020271114.1	2646125	2646521	UUID=82_UGT349A3_v2_exon1	436	.
NW_020271114.1	2646522	2648368	UUID=82_UGT349A3_v2.intron	NA	.
NW_020271114.1	2648369	2648793	UUID=82_UGT349A3_v2_exon2	547	.
NW_020271114.1	2648794	2650044	UUID=82_UGT349A3_v2.intron	NA	.
NW_020271114.1	2650045	2650265	UUID=82_UGT349A3_v2_exon3	315	.
NW_020271114.1	2650266	2651306	UUID=82_UGT349A3_v2.intron	NA	.
NW_020271114.1	2651307	2651542	UUID=82_UGT349A3_v2_exon5	292	.
NW_020271114.1	2651543	2671542	UUID=82_UGT349A3_v2_FLANKdown	.	.
NW_020271114.1	2982458	3002457	UUID=77_UGT340A3_FLANKup	.	.
NW_020271114.1	3002458	3002688	UUID=77_UGT340A3_exon3	283	.
NW_020271114.1	3002689	3002777	UUID=77_UGT340A3.intron	NA	.
NW_020271114.1	3002778	3003886	UUID=77_UGT340A3_exon2	1450	.
NW_020271114.1	3003887	3003923	UUID=77_UGT340A3.intron	NA	.
NW_020271114.1	3003924	3004187	UUID=77_UGT340A3_exon1	305	.
NW_020271114.1	3004188	3024187	UUID=77_UGT340A3_FLANKdown	.	.
NW_020271114.1	5232035	5252034	UUID=75_est_g1107.t1, UUID=76_est_g3916.t1_FLANKup	.	.
NW_020271114.1	5252035	5252175	UUID=75_est_g1107.t1.exon10	211	.
NW_020271114.1	5252040	5252153	UUID=76_est_g3916.t1.exon10	100	.
NW_020271114.1	5252154	5252436	UUID=76_est_g3916.t1.intron	NA	.
NW_020271114.1	5252176	5252436	UUID=75_est_g1107.t1.intron	NA	.
NW_020271114.1	5252437	5252577	UUID=75_est_g1107.t1.exon9	222	.
NW_020271114.1	5252437	5252570	UUID=76_est_g3916.t1.exon9	111	.
NW_020271114.1	5252578	5252643	UUID=75_est_g1107.t1.intron	NA	.
NW_020271114.1	5252644	5252794	UUID=75_est_g1107.t1.exon8	202	.
NW_020271114.1	5252795	5252913	UUID=75_est_g1107.t1.intron	NA	.
NW_020271114.1	5252914	5253099	UUID=75_est_g1107.t1.exon7	278	.
NW_020271114.1	5253100	5253817	UUID=75_est_g1107.t1.intron	NA	.
NW_020271114.1	5253818	5254013	UUID=75_est_g1107.t1.exon6	272	.
NW_020271114.1	5254014	5255416	UUID=75_est_g1107.t1.intron	NA	.
NW_020271114.1	5255417	5255582	UUID=75_est_g1107.t1.exon3	224	.
NW_020271114.1	5255583	5275582	UUID=75_est_g1107.t1, UUID=76_est_g3916.t1_FLANKdown	.	.
NW_020271119.1	7509	27508	UUID=83_abc_g8721.t1_FLANKup	.	.
NW_020271119.1	27509	27862	UUID=83_abc_g8721.t1.exon15	169	.
NW_020271119.1	27863	27882	UUID=83_abc_g8721.t1.intron	NA	.
NW_020271119.1	27883	28391	UUID=83_abc_g8721.t1.exon15	392	.
NW_020271119.1	28392	28488	UUID=83_abc_g8721.t1.intron	NA	.
NW_020271119.1	28489	28608	UUID=83_abc_g8721.t1.exon14	183	.
NW_020271119.1	28609	28897	UUID=83_abc_g8721.t1.intron	NA	.
NW_020271119.1	28898	29012	UUID=83_abc_g8721.t1.exon12	180	.
NW_020271119.1	29013	29067	UUID=83_abc_g8721.t1.intron	NA	.
NW_020271119.1	29068	29454	UUID=83_abc_g8721.t1.exon11	538	.
NW_020271119.1	29455	29937	UUID=83_abc_g8721.t1.intron	NA	.
NW_020271119.1	29938	30142	UUID=83_abc_g8721.t1.exon10	296	.
NW_020271119.1	30143	30219	UUID=83_abc_g8721.t1.intron	NA	.
NW_020271119.1	30220	30393	UUID=83_abc_g8721.t1.exon9	239	.
NW_020271119.1	30394	30996	UUID=83_abc_g8721.t1.intron	NA	.
NW_020271119.1	30997	31234	UUID=83_abc_g8721.t1.exon8	351	.
NW_020271119.1	31235	31540	UUID=83_abc_g8721.t1.intron	NA	.
NW_020271119.1	31541	31719	UUID=83_abc_g8721.t1.exon6	243	.
NW_020271119.1	31720	33770	UUID=83_abc_g8721.t1.intron	NA	.
NW_020271119.1	33771	34062	UUID=83_abc_g8721.t1.exon3	379	.
NW_020271119.1	34063	54062	UUID=83_abc_g8721.t1_FLANKdown	.	.
NW_020271125.1	548701	568700	UUID=87_UGT344J4, UUID=86_UGT344J3_FLANKup	.	.
NW_020271125.1	568701	568930	UUID=87_UGT344J4_exon3	298	.
NW_020271125.1	568931	569374	UUID=87_UGT344J4.intron	NA	.
NW_020271125.1	569375	569598	UUID=86_UGT344J3_exon2	281	.
NW_020271125.1	569375	569598	UUID=87_UGT344J4_exon2	281	.
NW_020271125.1	569599	571536	UUID=86_UGT344J3.intron	NA	.
NW_020271125.1	569599	571536	UUID=87_UGT344J4.intron	NA	.
NW_020271125.1	571537	572243	UUID=86_UGT344J3_exon1	876	.
NW_020271125.1	571537	572304	UUID=87_UGT344J4_exon1	955	.
NW_020271125.1	572305	580451	UUID=88_UGT344M3_v2, UUID=90_UGT344M4_v2, UUID=89_UGT344M4, UUID=91_UGT344M5, UUID=92_UGT344M6_FLANKup,UUID=87_UGT344J4, UUID=86_UGT344J3_FLANKdown	.	.
NW_020271125.1	580452	580674	UUID=88_UGT344M3_v2_exon3	296	.
NW_020271125.1	580452	580674	UUID=90_UGT344M4_v2_exon3	296	.
NW_020271125.1	580675	580737	UUID=88_UGT344M3_v2.intron	NA	.
NW_020271125.1	580675	580737	UUID=90_UGT344M4_v2.intron	NA	.
NW_020271125.1	580738	580958	UUID=88_UGT344M3_v2_exon2	254	.
NW_020271125.1	580738	580934	UUID=89_UGT344M4_exon2	220	.
NW_020271125.1	580738	580953	UUID=90_UGT344M4_v2_exon2	250	.
NW_020271125.1	580738	580934	UUID=91_UGT344M5_exon2	220	.
NW_020271125.1	580738	580934	UUID=92_UGT344M6_exon2	220	.
NW_020271125.1	580935	587514	UUID=89_UGT344M4.intron	NA	.
NW_020271125.1	580935	587514	UUID=91_UGT344M5.intron	NA	.
NW_020271125.1	580935	587514	UUID=92_UGT344M6.intron	NA	.
NW_020271125.1	580954	587489	UUID=90_UGT344M4_v2.intron	NA	.
NW_020271125.1	580959	587486	UUID=88_UGT344M3_v2.intron	NA	.
NW_020271125.1	587487	588267	UUID=88_UGT344M3_v2_exon1	845	.
NW_020271125.1	587490	588239	UUID=90_UGT344M4_v2_exon1	822	.
NW_020271125.1	587515	588304	UUID=89_UGT344M4_exon1	291	.
NW_020271125.1	587515	588304	UUID=91_UGT344M5_exon1	291	.
NW_020271125.1	587515	588304	UUID=92_UGT344M6_exon1	291	.
NW_020271125.1	588305	608304	UUID=88_UGT344M3_v2, UUID=90_UGT344M4_v2, UUID=89_UGT344M4, UUID=91_UGT344M5, UUID=92_UGT344M6_FLANKdown	.	.
NW_020271125.1	1209713	1229712	UUID=85_est_g4283.t1_FLANKup	.	.
NW_020271125.1	1229713	1229857	UUID=85_est_g4283.t1.exon3	180	.
NW_020271125.1	1229858	1233271	UUID=85_est_g4283.t1.intron	NA	.
NW_020271125.1	1233272	1233730	UUID=85_est_g4283.t1.exon2	632	.
NW_020271125.1	1233731	1236515	UUID=85_est_g4283.t1.intron	NA	.
NW_020271125.1	1236516	1236802	UUID=85_est_g4283.t1.exon1	364	.
NW_020271125.1	1236803	1256802	UUID=85_est_g4283.t1_FLANKdown	.	.
NW_020271125.1	2563484	2583483	UUID=84_abc_g4225.t1_FLANKup	.	.
NW_020271125.1	2583484	2584002	UUID=84_abc_g4225.t1.exon16	475	.
NW_020271125.1	2584003	2591447	UUID=84_abc_g4225.t1.intron	NA	.
NW_020271125.1	2591448	2591756	UUID=84_abc_g4225.t1.exon15	379	.
NW_020271125.1	2591757	2594024	UUID=84_abc_g4225.t1.intron	NA	.
NW_020271125.1	2594025	2594184	UUID=84_abc_g4225.t1.exon14	207	.
NW_020271125.1	2594185	2600522	UUID=84_abc_g4225.t1.intron	NA	.
NW_020271125.1	2600523	2600630	UUID=84_abc_g4225.t1.exon12	161	.
NW_020271125.1	2600631	2600726	UUID=84_abc_g4225.t1.intron	NA	.
NW_020271125.1	2600727	2600820	UUID=84_abc_g4225.t1.exon11	163	.
NW_020271125.1	2600821	2600914	UUID=84_abc_g4225.t1.intron	NA	.
NW_020271125.1	2600915	2601085	UUID=84_abc_g4225.t1.exon10	250	.
NW_020271125.1	2601086	2601222	UUID=84_abc_g4225.t1.intron	NA	.
NW_020271125.1	2601223	2601470	UUID=84_abc_g4225.t1.exon9	359	.
NW_020271125.1	2601471	2601744	UUID=84_abc_g4225.t1.intron	NA	.
NW_020271125.1	2601745	2601952	UUID=84_abc_g4225.t1.exon8	285	.
NW_020271125.1	2601953	2602022	UUID=84_abc_g4225.t1.intron	NA	.
NW_020271125.1	2602023	2602200	UUID=84_abc_g4225.t1.exon7	268	.
NW_020271125.1	2602201	2602303	UUID=84_abc_g4225.t1.intron	NA	.
NW_020271125.1	2602304	2602417	UUID=84_abc_g4225.t1.exon6	156	.
NW_020271125.1	2602418	2603581	UUID=84_abc_g4225.t1.intron	NA	.
NW_020271125.1	2603582	2603668	UUID=84_abc_g4225.t1.exon2	134	.
NW_020271125.1	2603669	2606636	UUID=84_abc_g4225.t1.intron	NA	.
NW_020271125.1	2606637	2606867	UUID=84_abc_g4225.t1.exon1	331	.
NW_020271125.1	2606868	2607060	UUID=84_abc_g4225.t1.intron	NA	.
NW_020271125.1	2607061	2607333	UUID=84_abc_g4225.t1.exon1	289	.
NW_020271125.1	2607334	2607361	UUID=84_abc_g4225.t1.intron	NA	.
NW_020271125.1	2607362	2607937	UUID=84_abc_g4225.t1.exon1	409	.
NW_020271125.1	2607938	2627937	UUID=84_abc_g4225.t1_FLANKdown	.	.
NW_020271173.1	743444	763443	UUID=93_abc_g6225.t1_FLANKup	.	.
NW_020271173.1	763444	763663	UUID=93_abc_g6225.t1.exon2	346	.
NW_020271173.1	763664	764245	UUID=93_abc_g6225.t1.intron	NA	.
NW_020271173.1	764246	764420	UUID=93_abc_g6225.t1.exon4	235	.
NW_020271173.1	764421	764490	UUID=93_abc_g6225.t1.intron	NA	.
NW_020271173.1	764491	764681	UUID=93_abc_g6225.t1.exon5	276	.
NW_020271173.1	764682	764737	UUID=93_abc_g6225.t1.intron	NA	.
NW_020271173.1	764738	764903	UUID=93_abc_g6225.t1.exon6	274	.
NW_020271173.1	764904	765149	UUID=93_abc_g6225.t1.intron	NA	.
NW_020271173.1	765150	765353	UUID=93_abc_g6225.t1.exon7	305	.
NW_020271173.1	765354	765441	UUID=93_abc_g6225.t1.intron	NA	.
NW_020271173.1	765442	765595	UUID=93_abc_g6225.t1.exon8	241	.
NW_020271173.1	765596	765949	UUID=93_abc_g6225.t1.intron	NA	.
NW_020271173.1	765950	766053	UUID=93_abc_g6225.t1.exon9	165	.
NW_020271173.1	766054	766548	UUID=93_abc_g6225.t1.intron	NA	.
NW_020271173.1	766549	766726	UUID=93_abc_g6225.t1.exon11	235	.
NW_020271173.1	766727	766805	UUID=93_abc_g6225.t1.intron	NA	.
NW_020271173.1	766806	766911	UUID=93_abc_g6225.t1.exon12	174	.
NW_020271173.1	766912	786911	UUID=93_abc_g6225.t1_FLANKdown	.	.
NW_020271173.1	2248774	2268773	UUID=94_UGT344K3_FLANKup	.	.
NW_020271173.1	2268774	2269595	UUID=94_UGT344K3_exon1	451	.
NW_020271173.1	2269596	2272563	UUID=94_UGT344K3.intron	NA	.
NW_020271173.1	2272564	2272843	UUID=94_UGT344K3_exon3	274	.
NW_020271173.1	2272844	2292843	UUID=94_UGT344K3_FLANKdown	.	.
NW_020271184.1	244936	264935	UUID=95_abc_g22138.t1_FLANKup	.	.
NW_020271184.1	264936	265050	UUID=95_abc_g22138.t1.exon15	180	.
NW_020271184.1	265051	272471	UUID=95_abc_g22138.t1.intron	NA	.
NW_020271184.1	272472	272604	UUID=95_abc_g22138.t1.exon13	191	.
NW_020271184.1	272605	272676	UUID=95_abc_g22138.t1.intron	NA	.
NW_020271184.1	272677	272831	UUID=95_abc_g22138.t1.exon12	248	.
NW_020271184.1	272832	273020	UUID=95_abc_g22138.t1.intron	NA	.
NW_020271184.1	273021	273128	UUID=95_abc_g22138.t1.exon11	139	.
NW_020271184.1	273129	273217	UUID=95_abc_g22138.t1.intron	NA	.
NW_020271184.1	273218	273311	UUID=95_abc_g22138.t1.exon10	141	.
NW_020271184.1	273312	275590	UUID=95_abc_g22138.t1.intron	NA	.
NW_020271184.1	275591	275718	UUID=95_abc_g22138.t1.exon8	171	.
NW_020271184.1	275719	276019	UUID=95_abc_g22138.t1.intron	NA	.
NW_020271184.1	276020	276235	UUID=95_abc_g22138.t1.exon7	327	.
NW_020271184.1	276236	276326	UUID=95_abc_g22138.t1.intron	NA	.
NW_020271184.1	276327	276504	UUID=95_abc_g22138.t1.exon6	224	.
NW_020271184.1	276505	276599	UUID=95_abc_g22138.t1.intron	NA	.
NW_020271184.1	276600	276713	UUID=95_abc_g22138.t1.exon5	156	.
NW_020271184.1	276714	277213	UUID=95_abc_g22138.t1.intron	NA	.
NW_020271184.1	277214	277388	UUID=95_abc_g22138.t1.exon2	263	.
NW_020271184.1	277389	277574	UUID=95_abc_g22138.t1.intron	NA	.
NW_020271184.1	277575	278053	UUID=95_abc_g22138.t1.exon1	573	.
NW_020271184.1	278054	298053	UUID=95_abc_g22138.t1_FLANKdown	.	.
NW_020271193.1	4535732	4555731	UUID=97_abc_g3810.t1_FLANKup	.	.
NW_020271193.1	4555732	4555962	UUID=97_abc_g3810.t1.exon8	283	.
NW_020271193.1	4555963	4557391	UUID=97_abc_g3810.t1.intron	NA	.
NW_020271193.1	4557392	4557635	UUID=97_abc_g3810.t1.exon7	368	.
NW_020271193.1	4557636	4558685	UUID=97_abc_g3810.t1.intron	NA	.
NW_020271193.1	4558686	4558851	UUID=97_abc_g3810.t1.exon6	224	.
NW_020271193.1	4558852	4560637	UUID=97_abc_g3810.t1.intron	NA	.
NW_020271193.1	4560638	4560812	UUID=97_abc_g3810.t1.exon4	263	.
NW_020271193.1	4560813	4562880	UUID=97_abc_g3810.t1.intron	NA	.
NW_020271193.1	4562881	4563053	UUID=97_abc_g3810.t1.exon3	259	.
NW_020271193.1	4563054	4578121	UUID=97_abc_g3810.t1.intron	NA	.
NW_020271193.1	4578122	4578359	UUID=97_abc_g3810.t1.exon2	379	.
NW_020271193.1	4578360	4603691	UUID=97_abc_g3810.t1_FLANKdown,UUID=96_abc_g3809.t1_FLANKup	.	.
NW_020271193.1	4603692	4604123	UUID=96_abc_g3809.t1.exon1	300	.
NW_020271193.1	4604124	4605091	UUID=96_abc_g3809.t1.intron	NA	.
NW_020271193.1	4605092	4605732	UUID=96_abc_g3809.t1.exon1	719	.
NW_020271193.1	4605733	4606165	UUID=96_abc_g3809.t1.intron	NA	.
NW_020271193.1	4606166	4606419	UUID=96_abc_g3809.t1.exon1	183	.
NW_020271193.1	4606420	4626419	UUID=96_abc_g3809.t1_FLANKdown	.	.
NW_020271232.1	1652669	1672668	UUID=98_CYP15A1, UUID=99_CYP15A2_FLANKup	.	.
NW_020271232.1	1672669	1672747	UUID=98_CYP15A1_exon1	97.1	.
NW_020271232.1	1672748	1674940	UUID=98_CYP15A1.intron	NA	.
NW_020271232.1	1674941	1675194	UUID=98_CYP15A1_exon2	387	.
NW_020271232.1	1674941	1675194	UUID=99_CYP15A2_exon1	348	.
NW_020271232.1	1675195	1675252	UUID=98_CYP15A1.intron	NA	.
NW_020271232.1	1675195	1675244	UUID=99_CYP15A2.intron	NA	.
NW_020271232.1	1675245	1675407	UUID=99_CYP15A2_exon2	180	.
NW_020271232.1	1675253	1675408	UUID=98_CYP15A1_exon3	244	.
NW_020271232.1	1675408	1675480	UUID=99_CYP15A2.intron	NA	.
NW_020271232.1	1675409	1675817	UUID=98_CYP15A1.intron	NA	.
NW_020271232.1	1675481	1675745	UUID=99_CYP15A2_exon3	291	.
NW_020271232.1	1675746	1676571	UUID=99_CYP15A2.intron	NA	.
NW_020271232.1	1675818	1676099	UUID=98_CYP15A1_exon5	383	.
NW_020271232.1	1676100	1676173	UUID=98_CYP15A1.intron	NA	.
NW_020271232.1	1676174	1676296	UUID=98_CYP15A1_exon6	178	.
NW_020271232.1	1676297	1676357	UUID=98_CYP15A1.intron	NA	.
NW_020271232.1	1676358	1676500	UUID=98_CYP15A1_exon7	226	.
NW_020271232.1	1676501	1676572	UUID=98_CYP15A1.intron	NA	.
NW_020271232.1	1676572	1676750	UUID=99_CYP15A2_exon7	215	.
NW_020271232.1	1676573	1676763	UUID=98_CYP15A1_exon8	281	.
NW_020271232.1	1676764	1696763	UUID=98_CYP15A1, UUID=99_CYP15A2_FLANKdown	.	.
NW_020271232.1	4255767	4275766	UUID=100_UGT344C10, UUID=101_UGT344C6_FLANKup	.	.
NW_020271232.1	4275767	4276337	UUID=100_UGT344C10_exon1	660	.
NW_020271232.1	4275995	4276337	UUID=101_UGT344C6_exon1	396	.
NW_020271232.1	4276338	4276397	UUID=100_UGT344C10.intron	NA	.
NW_020271232.1	4276338	4276397	UUID=101_UGT344C6.intron	NA	.
NW_020271232.1	4276398	4276618	UUID=100_UGT344C10_exon2	287	.
NW_020271232.1	4276398	4276618	UUID=101_UGT344C6_exon2	287	.
NW_020271232.1	4276619	4294032	UUID=102_UGT344F4_FLANKup,UUID=100_UGT344C10, UUID=101_UGT344C6_FLANKdown	.	.
NW_020271232.1	4294033	4294251	UUID=102_UGT344F4_exon2	267	.
NW_020271232.1	4294252	4298282	UUID=102_UGT344F4.intron	NA	.
NW_020271232.1	4298283	4299054	UUID=102_UGT344F4_exon1	623	.
NW_020271232.1	4299055	4319054	UUID=102_UGT344F4_FLANKdown	.	.
NW_020271251.1	980214	1000213	UUID=105_UGT343B3_v3, UUID=106_UGT343B4, UUID=103_UGT343B3_v1, UUID=104_UGT343B3_v2, UUID=107_UGT343B4_v2_FLANKup	.	.
NW_020271251.1	1000214	1000440	UUID=105_UGT343B3_v3_exon3	265	.
NW_020271251.1	1000214	1000440	UUID=106_UGT343B4_exon2	265	.
NW_020271251.1	1000215	1000440	UUID=103_UGT343B3_v1_exon3	257	.
NW_020271251.1	1000215	1000440	UUID=104_UGT343B3_v2_exon3	257	.
NW_020271251.1	1000215	1000440	UUID=107_UGT343B4_v2_exon2	257	.
NW_020271251.1	1000441	1010111	UUID=103_UGT343B3_v1.intron	NA	.
NW_020271251.1	1000441	1010111	UUID=104_UGT343B3_v2.intron	NA	.
NW_020271251.1	1000441	1000530	UUID=105_UGT343B3_v3.intron	NA	.
NW_020271251.1	1000441	1000530	UUID=106_UGT343B4.intron	NA	.
NW_020271251.1	1000441	1010111	UUID=107_UGT343B4_v2.intron	NA	.
NW_020271251.1	1000531	1000755	UUID=105_UGT343B3_v3_exon4	231	.
NW_020271251.1	1000531	1000755	UUID=106_UGT343B4_exon3	231	.
NW_020271251.1	1000756	1011095	UUID=105_UGT343B3_v3.intron	NA	.
NW_020271251.1	1000756	1011095	UUID=106_UGT343B4.intron	NA	.
NW_020271251.1	1010112	1010616	UUID=103_UGT343B3_v1_exon2	468	.
NW_020271251.1	1010112	1010616	UUID=104_UGT343B3_v2_exon2	468	.
NW_020271251.1	1010112	1010616	UUID=107_UGT343B4_v2_exon1	468	.
NW_020271251.1	1010617	1011096	UUID=103_UGT343B3_v1.intron	NA	.
NW_020271251.1	1010617	1011096	UUID=104_UGT343B3_v2.intron	NA	.
NW_020271251.1	1010617	1011096	UUID=107_UGT343B4_v2.intron	NA	.
NW_020271251.1	1011096	1011322	UUID=105_UGT343B3_v3_exon3	270	.
NW_020271251.1	1011096	1011322	UUID=106_UGT343B4_exon2	270	.
NW_020271251.1	1011097	1011322	UUID=103_UGT343B3_v1_exon3	263	.
NW_020271251.1	1011097	1011322	UUID=104_UGT343B3_v2_exon3	263	.
NW_020271251.1	1011097	1011322	UUID=107_UGT343B4_v2_exon2	263	.
NW_020271251.1	1011323	1011412	UUID=105_UGT343B3_v3.intron	NA	.
NW_020271251.1	1011323	1011412	UUID=106_UGT343B4.intron	NA	.
NW_020271251.1	1011413	1011636	UUID=105_UGT343B3_v3_exon4	237	.
NW_020271251.1	1011413	1011636	UUID=106_UGT343B4_exon3	237	.
NW_020271251.1	1011637	1031636	UUID=105_UGT343B3_v3, UUID=106_UGT343B4, UUID=103_UGT343B3_v1, UUID=104_UGT343B3_v2, UUID=107_UGT343B4_v2_FLANKdown	.	.
NW_020271284.1	17444	37443	UUID=110_abc_g2222.t1, UUID=111_abc_g2223.t1_FLANKup	.	.
NW_020271284.1	37444	37683	UUID=110_abc_g2222.t1.exon13	211	.
NW_020271284.1	37684	45063	UUID=110_abc_g2222.t1.intron	NA	.
NW_020271284.1	45064	45148	UUID=110_abc_g2222.t1.exon16	97.1	.
NW_020271284.1	45149	57785	UUID=110_abc_g2222.t1.intron	NA	.
NW_020271284.1	49019	49964	UUID=111_abc_g2223.t1.exon1	734	.
NW_020271284.1	49965	50421	UUID=111_abc_g2223.t1.intron	NA	.
NW_020271284.1	50422	50570	UUID=111_abc_g2223.t1.exon2	148	.
NW_020271284.1	50571	52686	UUID=111_abc_g2223.t1.intron	NA	.
NW_020271284.1	52687	52821	UUID=111_abc_g2223.t1.exon6	167	.
NW_020271284.1	52822	57783	UUID=111_abc_g2223.t1.intron	NA	.
NW_020271284.1	57784	58119	UUID=111_abc_g2223.t1.exon8	427	.
NW_020271284.1	57786	58119	UUID=110_abc_g2222.t1.exon14	401	.
NW_020271284.1	58120	61347	UUID=111_abc_g2223.t1.intron	NA	.
NW_020271284.1	61348	61465	UUID=111_abc_g2223.t1.exon9	174	.
NW_020271284.1	61466	76251	UUID=111_abc_g2223.t1.intron	NA	.
NW_020271284.1	76252	77143	UUID=111_abc_g2223.t1.exon10	326	.
NW_020271284.1	77144	97143	UUID=110_abc_g2222.t1, UUID=111_abc_g2223.t1_FLANKdown	.	.
NW_020271284.1	2360934	2380933	UUID=109_abc_g11941.t1_FLANKup	.	.
NW_020271284.1	2380934	2382142	UUID=109_abc_g11941.t1.exon14	1683	.
NW_020271284.1	2382143	2382945	UUID=109_abc_g11941.t1.intron	NA	.
NW_020271284.1	2382946	2383152	UUID=109_abc_g11941.t1.exon13	339	.
NW_020271284.1	2383153	2383224	UUID=109_abc_g11941.t1.intron	NA	.
NW_020271284.1	2383225	2383439	UUID=109_abc_g11941.t1.exon12	326	.
NW_020271284.1	2383440	2384521	UUID=109_abc_g11941.t1.intron	NA	.
NW_020271284.1	2384522	2384615	UUID=109_abc_g11941.t1.exon7	152	.
NW_020271284.1	2384616	2384690	UUID=109_abc_g11941.t1.intron	NA	.
NW_020271284.1	2384691	2384852	UUID=109_abc_g11941.t1.exon6	239	.
NW_020271284.1	2384853	2384928	UUID=109_abc_g11941.t1.intron	NA	.
NW_020271284.1	2384929	2385029	UUID=109_abc_g11941.t1.exon5	137	.
NW_020271284.1	2385030	2386676	UUID=109_abc_g11941.t1.intron	NA	.
NW_020271284.1	2386677	2386846	UUID=109_abc_g11941.t1.exon3	220	.
NW_020271284.1	2386847	2406846	UUID=109_abc_g11941.t1_FLANKdown	.	.
NW_020271284.1	2819140	2839139	UUID=108_abc_g11914.t1_FLANKup	.	.
NW_020271284.1	2839140	2839455	UUID=108_abc_g11914.t1.exon14	479	.
NW_020271284.1	2839456	2839564	UUID=108_abc_g11914.t1.intron	NA	.
NW_020271284.1	2839565	2840073	UUID=108_abc_g11914.t1.exon13	713	.
NW_020271284.1	2840074	2840200	UUID=108_abc_g11914.t1.intron	NA	.
NW_020271284.1	2840201	2840293	UUID=108_abc_g11914.t1.exon12	134	.
NW_020271284.1	2840294	2840873	UUID=108_abc_g11914.t1.intron	NA	.
NW_020271284.1	2840874	2841054	UUID=108_abc_g11914.t1.exon9	285	.
NW_020271284.1	2841055	2841109	UUID=108_abc_g11914.t1.intron	NA	.
NW_020271284.1	2841110	2841180	UUID=108_abc_g11914.t1.exon8	110	.
NW_020271284.1	2841181	2841363	UUID=108_abc_g11914.t1.intron	NA	.
NW_020271284.1	2841364	2841627	UUID=108_abc_g11914.t1.exon6	339	.
NW_020271284.1	2841628	2844701	UUID=108_abc_g11914.t1.intron	NA	.
NW_020271284.1	2844702	2844759	UUID=108_abc_g11914.t1.exon3	75	.
NW_020271284.1	2844760	2864759	UUID=108_abc_g11914.t1_FLANKdown	.	.
NW_020271289.1	87516	107515	UUID=112_abc_g4684.t1_FLANKup	.	.
NW_020271289.1	107516	108306	UUID=112_abc_g4684.t1.exon25	329	.
NW_020271289.1	108307	121611	UUID=112_abc_g4684.t1.intron	NA	.
NW_020271289.1	121612	121855	UUID=112_abc_g4684.t1.exon24	268	.
NW_020271289.1	121856	123899	UUID=112_abc_g4684.t1.intron	NA	.
NW_020271289.1	123900	124053	UUID=112_abc_g4684.t1.exon21	224	.
NW_020271289.1	124054	126928	UUID=112_abc_g4684.t1.intron	NA	.
NW_020271289.1	126929	127084	UUID=112_abc_g4684.t1.exon16	156	.
NW_020271289.1	127085	127164	UUID=112_abc_g4684.t1.intron	NA	.
NW_020271289.1	127165	127375	UUID=112_abc_g4684.t1.exon15	302	.
NW_020271289.1	127376	127827	UUID=112_abc_g4684.t1.intron	NA	.
NW_020271289.1	127828	128074	UUID=112_abc_g4684.t1.exon14	257	.
NW_020271289.1	128075	128613	UUID=112_abc_g4684.t1.intron	NA	.
NW_020271289.1	128614	128765	UUID=112_abc_g4684.t1.exon11	171	.
NW_020271289.1	128766	128915	UUID=112_abc_g4684.t1.intron	NA	.
NW_020271289.1	128916	129124	UUID=112_abc_g4684.t1.exon10	259	.
NW_020271289.1	129125	129515	UUID=112_abc_g4684.t1.intron	NA	.
NW_020271289.1	129516	129792	UUID=112_abc_g4684.t1.exon9	385	.
NW_020271289.1	129793	130961	UUID=112_abc_g4684.t1_FLANKdown	.	.
NW_020271327.1	2283541	2303540	UUID=116_abc_g9270.t1, UUID=114_abc_g9268.t1_FLANKup	.	.
NW_020271327.1	2303541	2303672	UUID=116_abc_g9270.t1.exon14	156	.
NW_020271327.1	2303673	2304557	UUID=116_abc_g9270.t1.intron	NA	.
NW_020271327.1	2303738	2303874	UUID=114_abc_g9268.t1.exon13	104	.
NW_020271327.1	2303875	2304747	UUID=114_abc_g9268.t1.intron	NA	.
NW_020271327.1	2304558	2304665	UUID=116_abc_g9270.t1.exon12	156	.
NW_020271327.1	2304666	2304726	UUID=116_abc_g9270.t1.intron	NA	.
NW_020271327.1	2304727	2304820	UUID=116_abc_g9270.t1.exon11	135	.
NW_020271327.1	2304748	2304808	UUID=114_abc_g9268.t1.exon11	97.1	.
NW_020271327.1	2304821	2307972	UUID=116_abc_g9270.t1.intron	NA	.
NW_020271327.1	2307973	2308042	UUID=116_abc_g9270.t1.exon5	75	.
NW_020271327.1	2308043	2308494	UUID=116_abc_g9270.t1.intron	NA	.
NW_020271327.1	2308495	2308583	UUID=116_abc_g9270.t1.exon4	110	.
NW_020271327.1	2308584	2328583	UUID=116_abc_g9270.t1, UUID=114_abc_g9268.t1_FLANKdown	.	.
NW_020271327.1	2338831	2358830	UUID=113_abc_g9265.t1_FLANKup	.	.
NW_020271327.1	2358831	2358985	UUID=113_abc_g9265.t1.exon13	182	.
NW_020271327.1	2358986	2360589	UUID=113_abc_g9265.t1.intron	NA	.
NW_020271327.1	2360590	2360696	UUID=113_abc_g9265.t1.exon12	171	.
NW_020271327.1	2360697	2360923	UUID=113_abc_g9265.t1.intron	NA	.
NW_020271327.1	2360924	2361048	UUID=113_abc_g9265.t1.exon10	182	.
NW_020271327.1	2361049	2362739	UUID=113_abc_g9265.t1.intron	NA	.
NW_020271327.1	2362740	2362870	UUID=113_abc_g9265.t1.exon9	176	.
NW_020271327.1	2362871	2363192	UUID=113_abc_g9265.t1.intron	NA	.
NW_020271327.1	2363193	2363424	UUID=113_abc_g9265.t1.exon8	296	.
NW_020271327.1	2363425	2364399	UUID=113_abc_g9265.t1.intron	NA	.
NW_020271327.1	2364400	2364577	UUID=113_abc_g9265.t1.exon7	274	.
NW_020271327.1	2364578	2364903	UUID=113_abc_g9265.t1.intron	NA	.
NW_020271327.1	2364904	2365019	UUID=113_abc_g9265.t1.exon6	143	.
NW_020271327.1	2365020	2366885	UUID=113_abc_g9265.t1.intron	NA	.
NW_020271327.1	2366886	2366974	UUID=113_abc_g9265.t1.exon4	148	.
NW_020271327.1	2366975	2367310	UUID=113_abc_g9265.t1.intron	NA	.
NW_020271327.1	2367311	2367485	UUID=113_abc_g9265.t1.exon3	196	.
NW_020271327.1	2367486	2367678	UUID=113_abc_g9265.t1.intron	NA	.
NW_020271327.1	2367679	2367765	UUID=113_abc_g9265.t1.exon2	95.3	.
NW_020271327.1	2367766	2367947	UUID=113_abc_g9265.t1.intron	NA	.
NW_020271327.1	2367948	2368380	UUID=113_abc_g9265.t1.exon1	318	.
NW_020271327.1	2368381	2393882	UUID=113_abc_g9265.t1_FLANKdown,UUID=115_abc_g9268.t1_FLANKup	.	.
NW_020271327.1	2393883	2393966	UUID=115_abc_g9268.t1.exon4	128	.
NW_020271327.1	2393967	2400080	UUID=115_abc_g9268.t1.intron	NA	.
NW_020271327.1	2400081	2400168	UUID=115_abc_g9268.t1.exon11	97.1	.
NW_020271327.1	2400169	2404346	UUID=115_abc_g9268.t1.intron	NA	.
NW_020271327.1	2404347	2404478	UUID=115_abc_g9268.t1.exon14	122	.
NW_020271327.1	2404479	2424478	UUID=115_abc_g9268.t1_FLANKdown	.	.
NW_020271327.1	2743119	2763118	UUID=118_CYP6CZ1_FLANKup	.	.
NW_020271327.1	2763119	2763285	UUID=118_CYP6CZ1_exon5	243	.
NW_020271327.1	2763286	2763392	UUID=118_CYP6CZ1.intron	NA	.
NW_020271327.1	2763393	2763646	UUID=118_CYP6CZ1_exon4	331	.
NW_020271327.1	2763647	2766085	UUID=118_CYP6CZ1.intron	NA	.
NW_020271327.1	2766086	2766311	UUID=118_CYP6CZ1_exon3	329	.
NW_020271327.1	2766312	2766756	UUID=118_CYP6CZ1.intron	NA	.
NW_020271327.1	2766757	2767357	UUID=118_CYP6CZ1_exon2	717	.
NW_020271327.1	2767358	2769372	UUID=118_CYP6CZ1.intron	NA	.
NW_020271327.1	2769373	2769664	UUID=118_CYP6CZ1_exon1	407	.
NW_020271327.1	2769665	2780488	UUID=117_CYP6CY18_FLANKup,UUID=118_CYP6CZ1_FLANKdown	.	.
NW_020271327.1	2780489	2780744	UUID=117_CYP6CY18_exon3	396	.
NW_020271327.1	2780745	2781544	UUID=117_CYP6CY18.intron	NA	.
NW_020271327.1	2781545	2781769	UUID=117_CYP6CY18_exon2	283	.
NW_020271327.1	2781770	2781842	UUID=117_CYP6CY18.intron	NA	.
NW_020271327.1	2781843	2782728	UUID=117_CYP6CY18_exon1	1033	.
NW_020271327.1	2782729	2802728	UUID=117_CYP6CY18_FLANKdown	.	.
NW_020271335.1	8023079	8043078	UUID=124_UGT344D12, UUID=125_UGT344D13, UUID=126_UGT344D16, UUID=127_UGT344D17, UUID=123_UGT344D11, UUID=128_UGT344D7, UUID=129_UGT344D8_FLANKup	.	.
NW_020271335.1	8043079	8043684	UUID=124_UGT344D12_exon3	398	.
NW_020271335.1	8043079	8043684	UUID=125_UGT344D13_exon3	398	.
NW_020271335.1	8043079	8043684	UUID=126_UGT344D16_exon3	398	.
NW_020271335.1	8043079	8043684	UUID=127_UGT344D17_exon3	398	.
NW_020271335.1	8043182	8043684	UUID=123_UGT344D11_exon3	351	.
NW_020271335.1	8043182	8043684	UUID=128_UGT344D7_exon3	351	.
NW_020271335.1	8043182	8043684	UUID=129_UGT344D8_exon3	351	.
NW_020271335.1	8043685	8043766	UUID=123_UGT344D11.intron	NA	.
NW_020271335.1	8043685	8043766	UUID=124_UGT344D12.intron	NA	.
NW_020271335.1	8043685	8043766	UUID=125_UGT344D13.intron	NA	.
NW_020271335.1	8043685	8043766	UUID=126_UGT344D16.intron	NA	.
NW_020271335.1	8043685	8043766	UUID=127_UGT344D17.intron	NA	.
NW_020271335.1	8043685	8043766	UUID=128_UGT344D7.intron	NA	.
NW_020271335.1	8043685	8043766	UUID=129_UGT344D8.intron	NA	.
NW_020271335.1	8043767	8043984	UUID=123_UGT344D11_exon2	287	.
NW_020271335.1	8043767	8043984	UUID=124_UGT344D12_exon2	287	.
NW_020271335.1	8043767	8043984	UUID=125_UGT344D13_exon2	287	.
NW_020271335.1	8043767	8043984	UUID=126_UGT344D16_exon2	287	.
NW_020271335.1	8043767	8043984	UUID=127_UGT344D17_exon2	287	.
NW_020271335.1	8043767	8043984	UUID=128_UGT344D7_exon2	287	.
NW_020271335.1	8043767	8043984	UUID=129_UGT344D8_exon2	287	.
NW_020271335.1	8043985	8059486	UUID=123_UGT344D11.intron	NA	.
NW_020271335.1	8043985	8059486	UUID=124_UGT344D12.intron	NA	.
NW_020271335.1	8043985	8059486	UUID=125_UGT344D13.intron	NA	.
NW_020271335.1	8043985	8059486	UUID=126_UGT344D16.intron	NA	.
NW_020271335.1	8043985	8059486	UUID=127_UGT344D17.intron	NA	.
NW_020271335.1	8043985	8059486	UUID=128_UGT344D7.intron	NA	.
NW_020271335.1	8043985	8059486	UUID=129_UGT344D8.intron	NA	.
NW_020271335.1	8059487	8059559	UUID=123_UGT344D11_exon2	113	.
NW_020271335.1	8059487	8059559	UUID=124_UGT344D12_exon2	113	.
NW_020271335.1	8059487	8059559	UUID=125_UGT344D13_exon2	113	.
NW_020271335.1	8059487	8059559	UUID=126_UGT344D16_exon2	113	.
NW_020271335.1	8059487	8059559	UUID=127_UGT344D17_exon2	113	.
NW_020271335.1	8059487	8059559	UUID=128_UGT344D7_exon2	113	.
NW_020271335.1	8059487	8059559	UUID=129_UGT344D8_exon2	113	.
NW_020271335.1	8059560	8079559	UUID=124_UGT344D12, UUID=125_UGT344D13, UUID=126_UGT344D16, UUID=127_UGT344D17, UUID=123_UGT344D11, UUID=128_UGT344D7, UUID=129_UGT344D8_FLANKdown	.	.
NW_020271335.1	8942091	8962090	UUID=121_UGT344B10, UUID=122_UGT344B9_FLANKup	.	.
NW_020271335.1	8962091	8962871	UUID=121_UGT344B10_exon1	678	.
NW_020271335.1	8962091	8962871	UUID=122_UGT344B9_exon1	678	.
NW_020271335.1	8962872	8963291	UUID=121_UGT344B10.intron	NA	.
NW_020271335.1	8962872	8963296	UUID=122_UGT344B9.intron	NA	.
NW_020271335.1	8963292	8963840	UUID=121_UGT344B10_exon3	508	.
NW_020271335.1	8963297	8963840	UUID=122_UGT344B9_exon3	505	.
NW_020271335.1	8963841	8983840	UUID=121_UGT344B10, UUID=122_UGT344B9_FLANKdown	.	.
NW_020271344.1	1992530	2012529	UUID=130_abc_g8946.t1_FLANKup	.	.
NW_020271344.1	2012530	2012675	UUID=130_abc_g8946.t1.exon12	226	.
NW_020271344.1	2012676	2013105	UUID=130_abc_g8946.t1.intron	NA	.
NW_020271344.1	2013106	2013246	UUID=130_abc_g8946.t1.exon10	206	.
NW_020271344.1	2013247	2013309	UUID=130_abc_g8946.t1.intron	NA	.
NW_020271344.1	2013310	2013468	UUID=130_abc_g8946.t1.exon9	261	.
NW_020271344.1	2013469	2013543	UUID=130_abc_g8946.t1.intron	NA	.
NW_020271344.1	2013544	2013739	UUID=130_abc_g8946.t1.exon8	279	.
NW_020271344.1	2013740	2014538	UUID=130_abc_g8946.t1.intron	NA	.
NW_020271344.1	2014539	2014642	UUID=130_abc_g8946.t1.exon6	154	.
NW_020271344.1	2014643	2014702	UUID=130_abc_g8946.t1.intron	NA	.
NW_020271344.1	2014703	2014877	UUID=130_abc_g8946.t1.exon5	252	.
NW_020271344.1	2014878	2014939	UUID=130_abc_g8946.t1.intron	NA	.
NW_020271344.1	2014940	2015118	UUID=130_abc_g8946.t1.exon4	254	.
NW_020271344.1	2015119	2015734	UUID=130_abc_g8946.t1.intron	NA	.
NW_020271344.1	2015735	2015882	UUID=130_abc_g8946.t1.exon3	207	.
NW_020271344.1	2015883	2035882	UUID=130_abc_g8946.t1_FLANKdown	.	.
NW_020271344.1	2271844	2291843	UUID=132_gst_g7733.t1_FLANKup	.	.
NW_020271344.1	2291844	2291951	UUID=132_gst_g7733.t1.exon5	139	.
NW_020271344.1	2291952	2306219	UUID=132_gst_g7733.t1.intron	NA	.
NW_020271344.1	2306220	2306327	UUID=132_gst_g7733.t1.exon5	139	.
NW_020271344.1	2306328	2326327	UUID=132_gst_g7733.t1_FLANKdown	.	.
NW_020271344.1	2837935	2857934	UUID=131_CYP353B1_FLANKup	.	.
NW_020271344.1	2857935	2858138	UUID=131_CYP353B1_exon6	239	.
NW_020271344.1	2858139	2859499	UUID=131_CYP353B1.intron	NA	.
NW_020271344.1	2859500	2859731	UUID=131_CYP353B1_exon2	296	.
NW_020271344.1	2859732	2879731	UUID=131_CYP353B1_FLANKdown	.	.
NW_020271380.1	2840221	2860220	UUID=133_abc_g10710.t1_FLANKup	.	.
NW_020271380.1	2860221	2860322	UUID=133_abc_g10710.t1.exon14	100	.
NW_020271380.1	2860323	2875071	UUID=133_abc_g10710.t1.intron	NA	.
NW_020271380.1	2875072	2875199	UUID=133_abc_g10710.t1.exon12	187	.
NW_020271380.1	2875200	2875303	UUID=133_abc_g10710.t1.intron	NA	.
NW_020271380.1	2875304	2875458	UUID=133_abc_g10710.t1.exon11	220	.
NW_020271380.1	2875459	2875784	UUID=133_abc_g10710.t1.intron	NA	.
NW_020271380.1	2875785	2875892	UUID=133_abc_g10710.t1.exon10	161	.
NW_020271380.1	2875893	2876031	UUID=133_abc_g10710.t1.intron	NA	.
NW_020271380.1	2876032	2876254	UUID=133_abc_g10710.t1.exon9	340	.
NW_020271380.1	2876255	2877069	UUID=133_abc_g10710.t1.intron	NA	.
NW_020271380.1	2877070	2877200	UUID=133_abc_g10710.t1.exon8	204	.
NW_020271380.1	2877201	2877292	UUID=133_abc_g10710.t1.intron	NA	.
NW_020271380.1	2877293	2877517	UUID=133_abc_g10710.t1.exon7	300	.
NW_020271380.1	2877518	2878089	UUID=133_abc_g10710.t1.intron	NA	.
NW_020271380.1	2878090	2878160	UUID=133_abc_g10710.t1.exon4	121	.
NW_020271380.1	2878161	2878310	UUID=133_abc_g10710.t1.intron	NA	.
NW_020271380.1	2878311	2878574	UUID=133_abc_g10710.t1.exon3	377	.
NW_020271380.1	2878575	2878661	UUID=133_abc_g10710.t1.intron	NA	.
NW_020271380.1	2878662	2878748	UUID=133_abc_g10710.t1.exon2	134	.
NW_020271380.1	2878749	2878819	UUID=133_abc_g10710.t1.intron	NA	.
NW_020271380.1	2878820	2879187	UUID=133_abc_g10710.t1.exon1	534	.
NW_020271380.1	2879188	2899187	UUID=133_abc_g10710.t1_FLANKdown	.	.
NW_020271437.1	141174	161173	UUID=138_UGT344A12, UUID=145_UGT344A27, UUID=140_UGT344A17, UUID=141_UGT344A18_v1, UUID=142_UGT344A18_v2, UUID=143_UGT344A19, UUID=139_UGT344A13_FLANKup	.	.
NW_020271437.1	161174	161398	UUID=138_UGT344A12_exon3	198	.
NW_020271437.1	161236	161706	UUID=145_UGT344A27_exon3	433	.
NW_020271437.1	161399	177223	UUID=138_UGT344A12.intron	NA	.
NW_020271437.1	161707	177313	UUID=145_UGT344A27.intron	NA	.
NW_020271437.1	168002	168242	UUID=140_UGT344A17_exon3	241	.
NW_020271437.1	168002	168242	UUID=141_UGT344A18_v1_exon3	241	.
NW_020271437.1	168002	168242	UUID=142_UGT344A18_v2_exon3	241	.
NW_020271437.1	168026	168528	UUID=143_UGT344A19_exon3	363	.
NW_020271437.1	168075	168528	UUID=139_UGT344A13_exon3	350	.
NW_020271437.1	168243	177240	UUID=140_UGT344A17.intron	NA	.
NW_020271437.1	168243	177240	UUID=141_UGT344A18_v1.intron	NA	.
NW_020271437.1	168243	177240	UUID=142_UGT344A18_v2.intron	NA	.
NW_020271437.1	168529	177313	UUID=139_UGT344A13.intron	NA	.
NW_020271437.1	168529	177272	UUID=143_UGT344A19.intron	NA	.
NW_020271437.1	177224	177480	UUID=138_UGT344A12_exon3	183	.
NW_020271437.1	177241	177481	UUID=140_UGT344A17_exon3	246	.
NW_020271437.1	177241	177481	UUID=141_UGT344A18_v1_exon3	246	.
NW_020271437.1	177241	177481	UUID=142_UGT344A18_v2_exon3	246	.
NW_020271437.1	177273	177767	UUID=143_UGT344A19_exon3	364	.
NW_020271437.1	177314	177767	UUID=139_UGT344A13_exon3	350	.
NW_020271437.1	177314	177771	UUID=145_UGT344A27_exon3	274	.
NW_020271437.1	177481	177555	UUID=138_UGT344A12.intron	NA	.
NW_020271437.1	177482	177555	UUID=140_UGT344A17.intron	NA	.
NW_020271437.1	177482	177555	UUID=141_UGT344A18_v1.intron	NA	.
NW_020271437.1	177482	177555	UUID=142_UGT344A18_v2.intron	NA	.
NW_020271437.1	177556	178089	UUID=138_UGT344A12_exon2	276	.
NW_020271437.1	177556	178091	UUID=140_UGT344A17_exon2	207	.
NW_020271437.1	177556	178090	UUID=141_UGT344A18_v1_exon2	206	.
NW_020271437.1	177556	178090	UUID=142_UGT344A18_v2_exon2	206	.
NW_020271437.1	177772	177845	UUID=145_UGT344A27.intron	NA	.
NW_020271437.1	177846	178089	UUID=145_UGT344A27_exon2	180	.
NW_020271437.1	178090	185723	UUID=138_UGT344A12.intron	NA	.
NW_020271437.1	178090	179868	UUID=145_UGT344A27.intron	NA	.
NW_020271437.1	179869	180045	UUID=145_UGT344A27_exon1	128	.
NW_020271437.1	185724	185980	UUID=138_UGT344A12_exon3	217	.
NW_020271437.1	185981	186394	UUID=144_UGT344A26_FLANKup,UUID=138_UGT344A12, UUID=145_UGT344A27, UUID=140_UGT344A17, UUID=141_UGT344A18_v1, UUID=142_UGT344A18_v2, UUID=143_UGT344A19, UUID=139_UGT344A13_FLANKdown	.	.
NW_020271437.1	186395	186614	UUID=144_UGT344A26_exon2	257	.
NW_020271437.1	186615	187280	UUID=144_UGT344A26.intron	NA	.
NW_020271437.1	187281	188110	UUID=144_UGT344A26_exon1	442	.
NW_020271437.1	188111	208110	UUID=144_UGT344A26_FLANKdown	.	.
NW_020271437.1	449879	469878	UUID=134_abc_g5078.t1_FLANKup	.	.
NW_020271437.1	469879	469996	UUID=134_abc_g5078.t1.exon3	141	.
NW_020271437.1	469997	470216	UUID=134_abc_g5078.t1.intron	NA	.
NW_020271437.1	470217	470402	UUID=134_abc_g5078.t1.exon4	244	.
NW_020271437.1	470403	470858	UUID=134_abc_g5078.t1.intron	NA	.
NW_020271437.1	470859	471004	UUID=134_abc_g5078.t1.exon5	231	.
NW_020271437.1	471005	471090	UUID=134_abc_g5078.t1.intron	NA	.
NW_020271437.1	471091	471332	UUID=134_abc_g5078.t1.exon6	359	.
NW_020271437.1	471333	471406	UUID=134_abc_g5078.t1.intron	NA	.
NW_020271437.1	471407	471497	UUID=134_abc_g5078.t1.exon7	97.1	.
NW_020271437.1	471498	471590	UUID=134_abc_g5078.t1.intron	NA	.
NW_020271437.1	471591	471701	UUID=134_abc_g5078.t1.exon8	150	.
NW_020271437.1	471702	471757	UUID=134_abc_g5078.t1.intron	NA	.
NW_020271437.1	471758	471926	UUID=134_abc_g5078.t1.exon9	235	.
NW_020271437.1	471927	472088	UUID=134_abc_g5078.t1.intron	NA	.
NW_020271437.1	472089	472189	UUID=134_abc_g5078.t1.exon10	159	.
NW_020271437.1	472190	472301	UUID=134_abc_g5078.t1.intron	NA	.
NW_020271437.1	472302	472460	UUID=134_abc_g5078.t1.exon11	250	.
NW_020271437.1	472461	481058	UUID=135_abc_g5080.t1_FLANKup,UUID=134_abc_g5078.t1_FLANKdown	.	.
NW_020271437.1	481059	481176	UUID=135_abc_g5080.t1.exon3	163	.
NW_020271437.1	481177	481738	UUID=135_abc_g5080.t1.intron	NA	.
NW_020271437.1	481739	481881	UUID=135_abc_g5080.t1.exon5	209	.
NW_020271437.1	481882	482067	UUID=135_abc_g5080.t1.intron	NA	.
NW_020271437.1	482068	482306	UUID=135_abc_g5080.t1.exon6	303	.
NW_020271437.1	482307	483228	UUID=135_abc_g5080.t1.intron	NA	.
NW_020271437.1	483229	483329	UUID=135_abc_g5080.t1.exon10	137	.
NW_020271437.1	483330	483959	UUID=135_abc_g5080.t1.intron	NA	.
NW_020271437.1	483960	484144	UUID=135_abc_g5080.t1.exon12	231	.
NW_020271437.1	484145	495400	UUID=136_abc_g5084.t1_FLANKup,UUID=135_abc_g5080.t1_FLANKdown	.	.
NW_020271437.1	495401	495589	UUID=136_abc_g5084.t1.exon3	267	.
NW_020271437.1	495590	495944	UUID=136_abc_g5084.t1.intron	NA	.
NW_020271437.1	495945	496087	UUID=136_abc_g5084.t1.exon4	198	.
NW_020271437.1	496088	496154	UUID=136_abc_g5084.t1.intron	NA	.
NW_020271437.1	496155	496394	UUID=136_abc_g5084.t1.exon5	344	.
NW_020271437.1	496395	496482	UUID=136_abc_g5084.t1.intron	NA	.
NW_020271437.1	496483	496588	UUID=136_abc_g5084.t1.exon6	147	.
NW_020271437.1	496589	496657	UUID=136_abc_g5084.t1.intron	NA	.
NW_020271437.1	496658	496774	UUID=136_abc_g5084.t1.exon7	161	.
NW_020271437.1	496775	496965	UUID=136_abc_g5084.t1.intron	NA	.
NW_020271437.1	496966	497134	UUID=136_abc_g5084.t1.exon8	241	.
NW_020271437.1	497135	497204	UUID=136_abc_g5084.t1.intron	NA	.
NW_020271437.1	497205	497305	UUID=136_abc_g5084.t1.exon9	159	.
NW_020271437.1	497306	498056	UUID=136_abc_g5084.t1.intron	NA	.
NW_020271437.1	498057	498242	UUID=136_abc_g5084.t1.exon11	278	.
NW_020271437.1	498243	498733	UUID=136_abc_g5084.t1.intron	NA	.
NW_020271437.1	498734	499061	UUID=136_abc_g5084.t1.exon12	252	.
NW_020271437.1	499062	517756	UUID=137_abc_g5088.t1_FLANKup,UUID=136_abc_g5084.t1_FLANKdown	.	.
NW_020271437.1	517757	518399	UUID=137_abc_g5088.t1.exon1	784	.
NW_020271437.1	518400	518464	UUID=137_abc_g5088.t1.intron	NA	.
NW_020271437.1	518465	518620	UUID=137_abc_g5088.t1.exon2	222	.
NW_020271437.1	518621	519899	UUID=137_abc_g5088.t1.intron	NA	.
NW_020271437.1	519900	520027	UUID=137_abc_g5088.t1.exon5	171	.
NW_020271437.1	520028	522062	UUID=137_abc_g5088.t1.intron	NA	.
NW_020271437.1	522063	522301	UUID=137_abc_g5088.t1.exon7	353	.
NW_020271437.1	522302	525992	UUID=137_abc_g5088.t1.intron	NA	.
NW_020271437.1	525993	526138	UUID=137_abc_g5088.t1.exon8	198	.
NW_020271437.1	526139	529224	UUID=137_abc_g5088.t1.intron	NA	.
NW_020271437.1	529225	529459	UUID=137_abc_g5088.t1.exon9	335	.
NW_020271437.1	529460	549459	UUID=137_abc_g5088.t1_FLANKdown	.	.
NW_020271445.1	272479	292478	UUID=146_CYP6DB1_FLANKup	.	.
NW_020271445.1	292479	292700	UUID=146_CYP6DB1_exon1	305	.
NW_020271445.1	292701	293414	UUID=146_CYP6DB1.intron	NA	.
NW_020271445.1	293415	293699	UUID=146_CYP6DB1_exon2	449	.
NW_020271445.1	293700	294209	UUID=146_CYP6DB1.intron	NA	.
NW_020271445.1	294210	294511	UUID=146_CYP6DB1_exon3	425	.
NW_020271445.1	294512	295960	UUID=146_CYP6DB1.intron	NA	.
NW_020271445.1	295961	296186	UUID=146_CYP6DB1_exon5	268	.
NW_020271445.1	296187	296291	UUID=146_CYP6DB1.intron	NA	.
NW_020271445.1	296292	296545	UUID=146_CYP6DB1_exon6	348	.
NW_020271445.1	296546	296606	UUID=146_CYP6DB1.intron	NA	.
NW_020271445.1	296607	296780	UUID=146_CYP6DB1_exon7	250	.
NW_020271445.1	296781	316780	UUID=146_CYP6DB1_FLANKdown	.	.
NW_020271462.1	889646	909645	UUID=148_CYP380B1_FLANKup	.	.
NW_020271462.1	909646	909761	UUID=148_CYP380B1_exon2	187	.
NW_020271462.1	909762	910224	UUID=148_CYP380B1.intron	NA	.
NW_020271462.1	910225	910410	UUID=148_CYP380B1_exon4	244	.
NW_020271462.1	910411	911571	UUID=148_CYP380B1.intron	NA	.
NW_020271462.1	911572	911680	UUID=148_CYP380B1_exon8	141	.
NW_020271462.1	911681	913211	UUID=148_CYP380B1.intron	NA	.
NW_020271462.1	913212	913392	UUID=148_CYP380B1_exon11	252	.
NW_020271462.1	913393	914750	UUID=148_CYP380B1.intron	NA	.
NW_020271462.1	914751	914927	UUID=148_CYP380B1_exon12	244	.
NW_020271462.1	914928	927075	UUID=147_CYP380A3_FLANKup,UUID=148_CYP380B1_FLANKdown	.	.
NW_020271462.1	927076	927185	UUID=147_CYP380A3_exon2	148	.
NW_020271462.1	927186	933260	UUID=147_CYP380A3.intron	NA	.
NW_020271462.1	933261	933453	UUID=147_CYP380A3_exon4	279	.
NW_020271462.1	933454	933809	UUID=147_CYP380A3.intron	NA	.
NW_020271462.1	933810	933935	UUID=147_CYP380A3_exon6	161	.
NW_020271462.1	933936	936638	UUID=147_CYP380A3.intron	NA	.
NW_020271462.1	936639	936816	UUID=147_CYP380A3_exon11	246	.
NW_020271462.1	936817	956816	UUID=147_CYP380A3_FLANKdown	.	.
NW_020271525.1	2497305	2517304	UUID=149_gst_g22561.t1_FLANKup	.	.
NW_020271525.1	2517305	2517461	UUID=149_gst_g22561.t1.exon3	169	.
NW_020271525.1	2517462	2521302	UUID=149_gst_g22561.t1.intron	NA	.
NW_020271525.1	2521303	2521464	UUID=149_gst_g22561.t1.exon2	156	.
NW_020271525.1	2521465	2541464	UUID=149_gst_g22561.t1_FLANKdown	.	.
NW_020271531.1	1719701	1739700	UUID=150_CYP303A1_FLANKup	.	.
NW_020271531.1	1739701	1739955	UUID=150_CYP303A1_exon2	355	.
NW_020271531.1	1739956	1740025	UUID=150_CYP303A1.intron	NA	.
NW_020271531.1	1740026	1740563	UUID=150_CYP303A1_exon3	784	.
NW_020271531.1	1740564	1740630	UUID=150_CYP303A1.intron	NA	.
NW_020271531.1	1740631	1740815	UUID=150_CYP303A1_exon4	281	.
NW_020271531.1	1740816	1741101	UUID=150_CYP303A1.intron	NA	.
NW_020271531.1	1741102	1741246	UUID=150_CYP303A1_exon6	196	.
NW_020271531.1	1741247	1741320	UUID=150_CYP303A1.intron	NA	.
NW_020271531.1	1741321	1741500	UUID=150_CYP303A1_exon7	261	.
NW_020271531.1	1741501	1761500	UUID=150_CYP303A1_FLANKdown	.	.
NW_020271560.1	1434226	1454225	UUID=151_abc_g1218.t1_FLANKup	.	.
NW_020271560.1	1454226	1454617	UUID=151_abc_g1218.t1.exon11	547	.
NW_020271560.1	1454618	1455358	UUID=151_abc_g1218.t1.intron	NA	.
NW_020271560.1	1455359	1455510	UUID=151_abc_g1218.t1.exon10	182	.
NW_020271560.1	1455511	1455586	UUID=151_abc_g1218.t1.intron	NA	.
NW_020271560.1	1455587	1455682	UUID=151_abc_g1218.t1.exon9	150	.
NW_020271560.1	1455683	1455773	UUID=151_abc_g1218.t1.intron	NA	.
NW_020271560.1	1455774	1455940	UUID=151_abc_g1218.t1.exon8	226	.
NW_020271560.1	1455941	1456423	UUID=151_abc_g1218.t1.intron	NA	.
NW_020271560.1	1456424	1456543	UUID=151_abc_g1218.t1.exon6	161	.
NW_020271560.1	1456544	1460511	UUID=151_abc_g1218.t1.intron	NA	.
NW_020271560.1	1460512	1460750	UUID=151_abc_g1218.t1.exon5	320	.
NW_020271560.1	1460751	1461405	UUID=151_abc_g1218.t1.intron	NA	.
NW_020271560.1	1461406	1461551	UUID=151_abc_g1218.t1.exon4	231	.
NW_020271560.1	1461552	1481551	UUID=151_abc_g1218.t1_FLANKdown	.	.
NW_020271560.1	5304124	5324123	UUID=152_abc_g1798.t1_FLANKup	.	.
NW_020271560.1	5324124	5324969	UUID=152_abc_g1798.t1.exon1	536	.
NW_020271560.1	5324970	5325079	UUID=152_abc_g1798.t1.intron	NA	.
NW_020271560.1	5325080	5325366	UUID=152_abc_g1798.t1.exon2	387	.
NW_020271560.1	5325367	5325592	UUID=152_abc_g1798.t1.intron	NA	.
NW_020271560.1	5325593	5325681	UUID=152_abc_g1798.t1.exon3	110	.
NW_020271560.1	5325682	5325979	UUID=152_abc_g1798.t1.intron	NA	.
NW_020271560.1	5325980	5326120	UUID=152_abc_g1798.t1.exon5	211	.
NW_020271560.1	5326121	5326191	UUID=152_abc_g1798.t1.intron	NA	.
NW_020271560.1	5326192	5326375	UUID=152_abc_g1798.t1.exon6	263	.
NW_020271560.1	5326376	5326486	UUID=152_abc_g1798.t1.intron	NA	.
NW_020271560.1	5326487	5326678	UUID=152_abc_g1798.t1.exon7	261	.
NW_020271560.1	5326679	5326743	UUID=152_abc_g1798.t1.intron	NA	.
NW_020271560.1	5326744	5326957	UUID=152_abc_g1798.t1.exon8	329	.
NW_020271560.1	5326958	5327035	UUID=152_abc_g1798.t1.intron	NA	.
NW_020271560.1	5327036	5327271	UUID=152_abc_g1798.t1.exon9	348	.
NW_020271560.1	5327272	5328035	UUID=152_abc_g1798.t1.intron	NA	.
NW_020271560.1	5328036	5328192	UUID=152_abc_g1798.t1.exon11	257	.
NW_020271560.1	5328193	5328272	UUID=152_abc_g1798.t1.intron	NA	.
NW_020271560.1	5328273	5328463	UUID=152_abc_g1798.t1.exon12	259	.
NW_020271560.1	5328464	5328534	UUID=152_abc_g1798.t1.intron	NA	.
NW_020271560.1	5328535	5328874	UUID=152_abc_g1798.t1.exon13	501	.
NW_020271560.1	5328875	5328943	UUID=152_abc_g1798.t1.intron	NA	.
NW_020271560.1	5328944	5329123	UUID=152_abc_g1798.t1.exon14	278	.
NW_020271560.1	5329124	5341870	UUID=152_abc_g1798.t1.intron	NA	.
NW_020271560.1	5341871	5342209	UUID=152_abc_g1798.t1.exon15	351	.
NW_020271560.1	5342210	5342340	UUID=153_abc_g1799.t1_FLANKup,UUID=152_abc_g1798.t1_FLANKdown	.	.
NW_020271560.1	5342341	5342558	UUID=153_abc_g1799.t1.exon1	283	.
NW_020271560.1	5342559	5343000	UUID=153_abc_g1799.t1.intron	NA	.
NW_020271560.1	5343001	5343349	UUID=153_abc_g1799.t1.exon2	534	.
NW_020271560.1	5343350	5343424	UUID=153_abc_g1799.t1.intron	NA	.
NW_020271560.1	5343425	5343697	UUID=153_abc_g1799.t1.exon3	388	.
NW_020271560.1	5343698	5348502	UUID=153_abc_g1799.t1.intron	NA	.
NW_020271560.1	5348503	5348731	UUID=153_abc_g1799.t1.exon4	368	.
NW_020271560.1	5348732	5351763	UUID=153_abc_g1799.t1.intron	NA	.
NW_020271560.1	5351764	5351855	UUID=153_abc_g1799.t1.exon6	115	.
NW_020271560.1	5351856	5355804	UUID=153_abc_g1799.t1.intron	NA	.
NW_020271560.1	5355805	5355985	UUID=153_abc_g1799.t1.exon8	263	.
NW_020271560.1	5355986	5357140	UUID=153_abc_g1799.t1.intron	NA	.
NW_020271560.1	5357141	5357491	UUID=153_abc_g1799.t1.exon9	416	.
NW_020271560.1	5357492	5377491	UUID=153_abc_g1799.t1_FLANKdown	.	.
NW_020271560.1	7393935	7413934	UUID=154_est_g13673.t1_FLANKup	.	.
NW_020271560.1	7413935	7414261	UUID=154_est_g13673.t1.exon13	464	.
NW_020271560.1	7414262	7414779	UUID=154_est_g13673.t1.intron	NA	.
NW_020271560.1	7414780	7414973	UUID=154_est_g13673.t1.exon11	292	.
NW_020271560.1	7414974	7417087	UUID=154_est_g13673.t1.intron	NA	.
NW_020271560.1	7417088	7417193	UUID=154_est_g13673.t1.exon10	174	.
NW_020271560.1	7417194	7417252	UUID=154_est_g13673.t1.intron	NA	.
NW_020271560.1	7417253	7417439	UUID=154_est_g13673.t1.exon9	274	.
NW_020271560.1	7417440	7417522	UUID=154_est_g13673.t1.intron	NA	.
NW_020271560.1	7417523	7417697	UUID=154_est_g13673.t1.exon8	296	.
NW_020271560.1	7417698	7417773	UUID=154_est_g13673.t1.intron	NA	.
NW_020271560.1	7417774	7417975	UUID=154_est_g13673.t1.exon7	307	.
NW_020271560.1	7417976	7418036	UUID=154_est_g13673.t1.intron	NA	.
NW_020271560.1	7418037	7418203	UUID=154_est_g13673.t1.exon6	243	.
NW_020271560.1	7418204	7418653	UUID=154_est_g13673.t1.intron	NA	.
NW_020271560.1	7418654	7418863	UUID=154_est_g13673.t1.exon5	322	.
NW_020271560.1	7418864	7418919	UUID=154_est_g13673.t1.intron	NA	.
NW_020271560.1	7418920	7419073	UUID=154_est_g13673.t1.exon4	235	.
NW_020271560.1	7419074	7419154	UUID=154_est_g13673.t1.intron	NA	.
NW_020271560.1	7419155	7419298	UUID=154_est_g13673.t1.exon3	244	.
NW_020271560.1	7419299	7419378	UUID=154_est_g13673.t1.intron	NA	.
NW_020271560.1	7419379	7419654	UUID=154_est_g13673.t1.exon2	416	.
NW_020271560.1	7419655	7419785	UUID=154_est_g13673.t1.intron	NA	.
NW_020271560.1	7419786	7420406	UUID=154_est_g13673.t1.exon1	470	.
NW_020271560.1	7420407	7440406	UUID=154_est_g13673.t1_FLANKdown	.	.
NW_020271584.1	0	2722	UUID=155_CYP6DA1.v1, UUID=156_CYP6DA1.v2_FLANKup	.	.
NW_020271584.1	2723	2942	UUID=155_CYP6DA1.v1_exon3	302	.
NW_020271584.1	2723	2942	UUID=156_CYP6DA1.v2_exon3	302	.
NW_020271584.1	2943	4406	UUID=155_CYP6DA1.v1.intron	NA	.
NW_020271584.1	2943	4406	UUID=156_CYP6DA1.v2.intron	NA	.
NW_020271584.1	4407	4766	UUID=155_CYP6DA1.v1_exon2	427	.
NW_020271584.1	4407	4766	UUID=156_CYP6DA1.v2_exon2	427	.
NW_020271584.1	4767	5833	UUID=155_CYP6DA1.v1, UUID=156_CYP6DA1.v2_FLANKdown	.	.
NW_020271611.1	177194	197193	UUID=157_UGT329A7_FLANKup	.	.
NW_020271611.1	197194	197415	UUID=157_UGT329A7_exon2	272	.
NW_020271611.1	197416	198019	UUID=157_UGT329A7.intron	NA	.
NW_020271611.1	198020	198290	UUID=157_UGT329A7_exon4	318	.
NW_020271611.1	198291	218290	UUID=157_UGT329A7_FLANKdown	.	.
NW_020271635.1	1034749	1054748	UUID=160_CYP6CY14_FLANKup	.	.
NW_020271635.1	1054749	1054972	UUID=160_CYP6CY14_exon2	281	.
NW_020271635.1	1054973	1055057	UUID=160_CYP6CY14.intron	NA	.
NW_020271635.1	1055058	1055951	UUID=160_CYP6CY14_exon1	942	.
NW_020271635.1	1055952	1075951	UUID=160_CYP6CY14_FLANKdown	.	.
NW_020271635.1	1670858	1690857	UUID=158_abc_g22514.t1_FLANKup	.	.
NW_020271635.1	1690858	1691042	UUID=158_abc_g22514.t1.exon2	287	.
NW_020271635.1	1691043	1691475	UUID=158_abc_g22514.t1.intron	NA	.
NW_020271635.1	1691476	1691635	UUID=158_abc_g22514.t1.exon3	224	.
NW_020271635.1	1691636	1691722	UUID=158_abc_g22514.t1.intron	NA	.
NW_020271635.1	1691723	1691877	UUID=158_abc_g22514.t1.exon4	182	.
NW_020271635.1	1691878	1692774	UUID=158_abc_g22514.t1.intron	NA	.
NW_020271635.1	1692775	1692951	UUID=158_abc_g22514.t1.exon7	255	.
NW_020271635.1	1692952	1693071	UUID=158_abc_g22514.t1.intron	NA	.
NW_020271635.1	1693072	1693323	UUID=158_abc_g22514.t1.exon8	316	.
NW_020271635.1	1693324	1695012	UUID=158_abc_g22514.t1.intron	NA	.
NW_020271635.1	1695013	1695185	UUID=158_abc_g22514.t1.exon10	220	.
NW_020271635.1	1695186	1695732	UUID=158_abc_g22514.t1.intron	NA	.
NW_020271635.1	1695733	1695819	UUID=158_abc_g22514.t1.exon13	139	.
NW_020271635.1	1695820	1695908	UUID=158_abc_g22514.t1.intron	NA	.
NW_020271635.1	1695909	1696085	UUID=158_abc_g22514.t1.exon14	244	.
NW_020271635.1	1696086	1696770	UUID=158_abc_g22514.t1.intron	NA	.
NW_020271635.1	1696771	1697974	UUID=158_abc_g22514.t1.exon16	634	.
NW_020271635.1	1697975	1717974	UUID=158_abc_g22514.t1_FLANKdown	.	.
NW_020271635.1	3614435	3634434	UUID=170_UGT341A7_v2, UUID=171_UGT341A8_v2, UUID=168_UGT341A5_v2, UUID=169_UGT341A6_FLANKup	.	.
NW_020271635.1	3634435	3634650	UUID=170_UGT341A7_v2_exon5	228	.
NW_020271635.1	3634435	3634650	UUID=171_UGT341A8_v2_exon5	228	.
NW_020271635.1	3634436	3634650	UUID=168_UGT341A5_v2_exon5	226	.
NW_020271635.1	3634436	3634650	UUID=169_UGT341A6_exon3	226	.
NW_020271635.1	3634651	3635880	UUID=168_UGT341A5_v2.intron	NA	.
NW_020271635.1	3634651	3635880	UUID=169_UGT341A6.intron	NA	.
NW_020271635.1	3634651	3635880	UUID=170_UGT341A7_v2.intron	NA	.
NW_020271635.1	3634651	3635880	UUID=171_UGT341A8_v2.intron	NA	.
NW_020271635.1	3635881	3636108	UUID=168_UGT341A5_v2_exon4	222	.
NW_020271635.1	3635881	3636108	UUID=169_UGT341A6_exon2	222	.
NW_020271635.1	3635881	3636108	UUID=170_UGT341A7_v2_exon4	222	.
NW_020271635.1	3635881	3636108	UUID=171_UGT341A8_v2_exon4	222	.
NW_020271635.1	3636109	3641088	UUID=168_UGT341A5_v2.intron	NA	.
NW_020271635.1	3636109	3641088	UUID=170_UGT341A7_v2.intron	NA	.
NW_020271635.1	3636109	3641088	UUID=171_UGT341A8_v2.intron	NA	.
NW_020271635.1	3641089	3641267	UUID=168_UGT341A5_v2_exon1	159	.
NW_020271635.1	3641089	3641267	UUID=170_UGT341A7_v2_exon1	159	.
NW_020271635.1	3641089	3641267	UUID=171_UGT341A8_v2_exon1	159	.
NW_020271635.1	3641268	3661267	UUID=170_UGT341A7_v2, UUID=171_UGT341A8_v2, UUID=168_UGT341A5_v2, UUID=169_UGT341A6_FLANKdown	.	.
NW_020271635.1	4001892	4021891	UUID=162_est_g9316.t1_FLANKup	.	.
NW_020271635.1	4021892	4022456	UUID=162_est_g9316.t1.exon8	628	.
NW_020271635.1	4022457	4025470	UUID=162_est_g9316.t1.intron	NA	.
NW_020271635.1	4025471	4025776	UUID=162_est_g9316.t1.exon7	366	.
NW_020271635.1	4025777	4027954	UUID=162_est_g9316.t1.intron	NA	.
NW_020271635.1	4027955	4028327	UUID=162_est_g9316.t1.exon6	512	.
NW_020271635.1	4028328	4037474	UUID=162_est_g9316.t1.intron	NA	.
NW_020271635.1	4037475	4037617	UUID=162_est_g9316.t1.exon5	204	.
NW_020271635.1	4037618	4039065	UUID=162_est_g9316.t1.intron	NA	.
NW_020271635.1	4039066	4039224	UUID=162_est_g9316.t1.exon4	255	.
NW_020271635.1	4039225	4040005	UUID=162_est_g9316.t1.intron	NA	.
NW_020271635.1	4040006	4040169	UUID=162_est_g9316.t1.exon3	265	.
NW_020271635.1	4040170	4043208	UUID=162_est_g9316.t1.intron	NA	.
NW_020271635.1	4043209	4043354	UUID=162_est_g9316.t1.exon2	231	.
NW_020271635.1	4043355	4044288	UUID=162_est_g9316.t1.intron	NA	.
NW_020271635.1	4044289	4045547	UUID=162_est_g9316.t1.exon1	1485	.
NW_020271635.1	4045548	4065547	UUID=162_est_g9316.t1_FLANKdown	.	.
NW_020271635.1	4367059	4387058	UUID=163_UGT329A4, UUID=164_UGT329A6, UUID=165_UGT329A7, UUID=166_UGT329B6, UUID=167_UGT329B7_FLANKup	.	.
NW_020271635.1	4387059	4387336	UUID=163_UGT329A4_exon4	353	.
NW_020271635.1	4387059	4387333	UUID=164_UGT329A6_exon4	348	.
NW_020271635.1	4387059	4387328	UUID=165_UGT329A7_exon4	372	.
NW_020271635.1	4387059	4387336	UUID=166_UGT329B6_exon4	353	.
NW_020271635.1	4387059	4387336	UUID=167_UGT329B7_exon4	353	.
NW_020271635.1	4387329	4387919	UUID=165_UGT329A7.intron	NA	.
NW_020271635.1	4387334	4387919	UUID=164_UGT329A6.intron	NA	.
NW_020271635.1	4387337	4387919	UUID=163_UGT329A4.intron	NA	.
NW_020271635.1	4387337	4387919	UUID=166_UGT329B6.intron	NA	.
NW_020271635.1	4387337	4387919	UUID=167_UGT329B7.intron	NA	.
NW_020271635.1	4387920	4388140	UUID=163_UGT329A4_exon2	337	.
NW_020271635.1	4387920	4388140	UUID=164_UGT329A6_exon2	337	.
NW_020271635.1	4387920	4388140	UUID=165_UGT329A7_exon2	298	.
NW_020271635.1	4387920	4388140	UUID=166_UGT329B6_exon2	337	.
NW_020271635.1	4387920	4388140	UUID=167_UGT329B7_exon2	337	.
NW_020271635.1	4388141	4388250	UUID=163_UGT329A4.intron	NA	.
NW_020271635.1	4388141	4388250	UUID=164_UGT329A6.intron	NA	.
NW_020271635.1	4388141	4388244	UUID=166_UGT329B6.intron	NA	.
NW_020271635.1	4388141	4388244	UUID=167_UGT329B7.intron	NA	.
NW_020271635.1	4388245	4388996	UUID=166_UGT329B6_exon1	874	.
NW_020271635.1	4388245	4389074	UUID=167_UGT329B7_exon1	907	.
NW_020271635.1	4388251	4388996	UUID=163_UGT329A4_exon1	869	.
NW_020271635.1	4388251	4389045	UUID=164_UGT329A6_exon1	900	.
NW_020271635.1	4389075	4409074	UUID=163_UGT329A4, UUID=164_UGT329A6, UUID=165_UGT329A7, UUID=166_UGT329B6, UUID=167_UGT329B7_FLANKdown	.	.
NW_020271635.1	5285922	5305921	UUID=161_est_g7616.t1_FLANKup	.	.
NW_020271635.1	5305922	5306152	UUID=161_est_g7616.t1.exon5	316	.
NW_020271635.1	5306153	5306468	UUID=161_est_g7616.t1.intron	NA	.
NW_020271635.1	5306469	5307798	UUID=161_est_g7616.t1.exon3	1786	.
NW_020271635.1	5307799	5309422	UUID=161_est_g7616.t1.intron	NA	.
NW_020271635.1	5309423	5309598	UUID=161_est_g7616.t1.exon2	287	.
NW_020271635.1	5309599	5309696	UUID=161_est_g7616.t1.intron	NA	.
NW_020271635.1	5309697	5311045	UUID=161_est_g7616.t1.exon1	1650	.
NW_020271635.1	5311046	5331045	UUID=161_est_g7616.t1_FLANKdown	.	.
NW_020271635.1	5333092	5353091	UUID=159_CYP4CH1_FLANKup	.	.
NW_020271635.1	5353092	5353354	UUID=159_CYP4CH1_exon7	287	.
NW_020271635.1	5353355	5353426	UUID=159_CYP4CH1.intron	NA	.
NW_020271635.1	5353427	5353619	UUID=159_CYP4CH1_exon6	241	.
NW_020271635.1	5353620	5354199	UUID=159_CYP4CH1.intron	NA	.
NW_020271635.1	5354200	5354488	UUID=159_CYP4CH1_exon4	375	.
NW_020271635.1	5354489	5354981	UUID=159_CYP4CH1.intron	NA	.
NW_020271635.1	5354982	5355167	UUID=159_CYP4CH1_exon2	226	.
NW_020271635.1	5355168	5355589	UUID=159_CYP4CH1.intron	NA	.
NW_020271635.1	5355590	5355785	UUID=159_CYP4CH1_exon1	235	.
NW_020271635.1	5355786	5375785	UUID=159_CYP4CH1_FLANKdown	.	.
NW_020271649.1	332902	352901	UUID=174_UGT343A16, UUID=173_UGT343A15, UUID=175_UGT343A5, UUID=172_UGT343A10_FLANKup	.	.
NW_020271649.1	352902	353502	UUID=174_UGT343A16_exon2	723	.
NW_020271649.1	352915	353502	UUID=173_UGT343A15_exon2	715	.
NW_020271649.1	352915	353502	UUID=175_UGT343A5_exon2	715	.
NW_020271649.1	352925	353502	UUID=172_UGT343A10_exon1	708	.
NW_020271649.1	353503	354304	UUID=172_UGT343A10.intron	NA	.
NW_020271649.1	353503	354304	UUID=173_UGT343A15.intron	NA	.
NW_020271649.1	353503	354304	UUID=174_UGT343A16.intron	NA	.
NW_020271649.1	353503	354304	UUID=175_UGT343A5.intron	NA	.
NW_020271649.1	354305	354534	UUID=172_UGT343A10_exon2	320	.
NW_020271649.1	354305	354534	UUID=173_UGT343A15_exon3	320	.
NW_020271649.1	354305	354534	UUID=174_UGT343A16_exon3	320	.
NW_020271649.1	354305	354534	UUID=175_UGT343A5_exon3	320	.
NW_020271649.1	354535	354924	UUID=172_UGT343A10.intron	NA	.
NW_020271649.1	354535	354924	UUID=173_UGT343A15.intron	NA	.
NW_020271649.1	354535	354924	UUID=174_UGT343A16.intron	NA	.
NW_020271649.1	354535	354924	UUID=175_UGT343A5.intron	NA	.
NW_020271649.1	354925	355161	UUID=172_UGT343A10_exon4	305	.
NW_020271649.1	354925	355161	UUID=173_UGT343A15_exon5	305	.
NW_020271649.1	354925	355161	UUID=174_UGT343A16_exon5	305	.
NW_020271649.1	354925	355161	UUID=175_UGT343A5_exon5	305	.
NW_020271649.1	355162	375161	UUID=174_UGT343A16, UUID=173_UGT343A15, UUID=175_UGT343A5, UUID=172_UGT343A10_FLANKdown	.	.
NW_020271665.1	550427	570426	UUID=177_est_g12827.t1_FLANKup	.	.
NW_020271665.1	570427	571926	UUID=177_est_g12827.t1.exon6	1973	.
NW_020271665.1	571927	580898	UUID=177_est_g12827.t1.intron	NA	.
NW_020271665.1	580899	581555	UUID=177_est_g12827.t1.exon5	514	.
NW_020271665.1	581556	587562	UUID=177_est_g12827.t1.intron	NA	.
NW_020271665.1	587563	588172	UUID=177_est_g12827.t1.exon4	592	.
NW_020271665.1	588173	591941	UUID=177_est_g12827.t1.intron	NA	.
NW_020271665.1	591942	592090	UUID=177_est_g12827.t1.exon3	209	.
NW_020271665.1	592091	592258	UUID=177_est_g12827.t1.intron	NA	.
NW_020271665.1	592259	592371	UUID=177_est_g12827.t1.exon2	182	.
NW_020271665.1	592372	594354	UUID=177_est_g12827.t1.intron	NA	.
NW_020271665.1	594355	594610	UUID=177_est_g12827.t1.exon1	261	.
NW_020271665.1	594611	614610	UUID=177_est_g12827.t1_FLANKdown	.	.
NW_020271665.1	620423	640422	UUID=176_est_g12826.t1_FLANKup	.	.
NW_020271665.1	640423	640692	UUID=176_est_g12826.t1.exon4	315	.
NW_020271665.1	640693	645577	UUID=176_est_g12826.t1.intron	NA	.
NW_020271665.1	645578	645857	UUID=176_est_g12826.t1.exon2	329	.
NW_020271665.1	645858	665857	UUID=176_est_g12826.t1_FLANKdown	.	.
NW_020271679.1	488681	508680	UUID=178_CYP15A1, UUID=179_CYP15A2_FLANKup	.	.
NW_020271679.1	508681	508751	UUID=178_CYP15A1_exon1	110	.
NW_020271679.1	508752	513600	UUID=178_CYP15A1.intron	NA	.
NW_020271679.1	513601	513854	UUID=178_CYP15A1_exon2	292	.
NW_020271679.1	513855	513913	UUID=178_CYP15A1.intron	NA	.
NW_020271679.1	513904	514064	UUID=179_CYP15A2_exon2	165	.
NW_020271679.1	513914	514064	UUID=178_CYP15A1_exon3	185	.
NW_020271679.1	514065	514462	UUID=178_CYP15A1.intron	NA	.
NW_020271679.1	514065	514151	UUID=179_CYP15A2.intron	NA	.
NW_020271679.1	514152	514408	UUID=179_CYP15A2_exon3	281	.
NW_020271679.1	514409	515008	UUID=179_CYP15A2.intron	NA	.
NW_020271679.1	514463	514742	UUID=178_CYP15A1_exon5	274	.
NW_020271679.1	514743	514805	UUID=178_CYP15A1.intron	NA	.
NW_020271679.1	514806	514928	UUID=178_CYP15A1_exon6	167	.
NW_020271679.1	515009	515151	UUID=179_CYP15A2_exon6	182	.
NW_020271679.1	515152	515249	UUID=179_CYP15A2.intron	NA	.
NW_020271679.1	515250	515422	UUID=179_CYP15A2_exon7	176	.
NW_020271679.1	515422	535422	UUID=178_CYP15A1, UUID=179_CYP15A2_FLANKdown	.	.
```
