## Supplementary material for "Transposon accumulation at xenobiotic gene family loci: a comparative genomic analysis in aphids": Sup_File_S3: metopolophiumDirhodum_GCA_019925205.1.myzusXrGenes.bed

```
CM034316.1	12183986	12203985	UUID=8_abc_g2222.t1_FLANKup	.	.
CM034316.1	12203986	12204618	UUID=8_abc_g2222.t1.exon6	721	.
CM034316.1	12204619	12204767	UUID=8_abc_g2222.t1.intron	NA	.
CM034316.1	12204768	12205078	UUID=8_abc_g2222.t1.exon7	398	.
CM034316.1	12205079	12207838	UUID=8_abc_g2222.t1.intron	NA	.
CM034316.1	12207839	12208452	UUID=8_abc_g2222.t1.exon9	691	.
CM034316.1	12208453	12208868	UUID=8_abc_g2222.t1.intron	NA	.
CM034316.1	12208869	12209890	UUID=8_abc_g2222.t1.exon10	839	.
CM034316.1	12209891	12210446	UUID=8_abc_g2222.t1.intron	NA	.
CM034316.1	12210447	12210592	UUID=8_abc_g2222.t1.exon11	135	.
CM034316.1	12210593	12230592	UUID=8_abc_g2222.t1_FLANKdown	.	.
CM034316.1	20444554	20464553	UUID=1_abc_g11808.t1_FLANKup	.	.
CM034316.1	20464554	20464629	UUID=1_abc_g11808.t1.exon21	75	.
CM034316.1	20464630	20475129	UUID=1_abc_g11808.t1.intron	NA	.
CM034316.1	20475130	20475312	UUID=1_abc_g11808.t1.exon21	165	.
CM034316.1	20475313	20495312	UUID=1_abc_g11808.t1_FLANKdown	.	.
CM034316.1	20691372	20711371	UUID=2_abc_g11808.t1_FLANKup	.	.
CM034316.1	20711372	20711554	UUID=2_abc_g11808.t1.exon21	159	.
CM034316.1	20711555	20727878	UUID=2_abc_g11808.t1.intron	NA	.
CM034316.1	20727879	20728064	UUID=2_abc_g11808.t1.exon21	128	.
CM034316.1	20728065	20748064	UUID=2_abc_g11808.t1_FLANKdown	.	.
CM034316.1	20967733	20987732	UUID=20_CYP307A2_FLANKup	.	.
CM034316.1	20987733	20988080	UUID=20_CYP307A2_exon3	438	.
CM034316.1	20988081	20989026	UUID=20_CYP307A2.intron	NA	.
CM034316.1	20989027	20989397	UUID=20_CYP307A2_exon2	459	.
CM034316.1	20989398	20994651	UUID=20_CYP307A2.intron	NA	.
CM034316.1	20994652	20995066	UUID=20_CYP307A2_exon1	375	.
CM034316.1	20995067	21015066	UUID=20_CYP307A2_FLANKdown	.	.
CM034316.1	40624319	40644318	UUID=17_abc_g3810.t1_FLANKup	.	.
CM034316.1	40644319	40644557	UUID=17_abc_g3810.t1.exon7	324	.
CM034316.1	40644558	40647269	UUID=17_abc_g3810.t1.intron	NA	.
CM034316.1	40647270	40647503	UUID=17_abc_g3810.t1.exon8	279	.
CM034316.1	40647504	40647572	UUID=17_abc_g3810.t1.intron	NA	.
CM034316.1	40647573	40647885	UUID=17_abc_g3810.t1.exon11	342	.
CM034316.1	40647886	40667885	UUID=17_abc_g3810.t1_FLANKdown	.	.
CM034316.1	41209850	41229849	UUID=9_abc_g2222.t1_FLANKup	.	.
CM034316.1	41229850	41230630	UUID=9_abc_g2222.t1.exon6	933	.
CM034316.1	41230631	41230779	UUID=9_abc_g2222.t1.intron	NA	.
CM034316.1	41230780	41231090	UUID=9_abc_g2222.t1.exon7	403	.
CM034316.1	41231091	41233835	UUID=9_abc_g2222.t1.intron	NA	.
CM034316.1	41233836	41234449	UUID=9_abc_g2222.t1.exon9	697	.
CM034316.1	41234450	41234865	UUID=9_abc_g2222.t1.intron	NA	.
CM034316.1	41234866	41235891	UUID=9_abc_g2222.t1.exon10	832	.
CM034316.1	41235892	41236448	UUID=9_abc_g2222.t1.intron	NA	.
CM034316.1	41236449	41236594	UUID=9_abc_g2222.t1.exon11	130	.
CM034316.1	41236595	41256594	UUID=9_abc_g2222.t1_FLANKdown	.	.
CM034316.1	50421343	50441342	UUID=3_abc_g11808.t1_FLANKup	.	.
CM034316.1	50441343	50441391	UUID=3_abc_g11808.t1.exon21	73.1	.
CM034316.1	50441392	50451307	UUID=3_abc_g11808.t1.intron	NA	.
CM034316.1	50451308	50451356	UUID=3_abc_g11808.t1.exon21	73.1	.
CM034316.1	50451357	50471356	UUID=3_abc_g11808.t1_FLANKdown	.	.
CM034316.1	55726341	55746340	UUID=35_est_g19293.t1_FLANKup	.	.
CM034316.1	55746341	55747951	UUID=35_est_g19293.t1.exon2	1956	.
CM034316.1	55747952	55765652	UUID=35_est_g19293.t1.intron	NA	.
CM034316.1	55765653	55766148	UUID=35_est_g19293.t1.exon4	712	.
CM034316.1	55766149	55786148	UUID=35_est_g19293.t1_FLANKdown	.	.
CM034316.1	70336407	70356406	UUID=33_CYP6CY9_FLANKup	.	.
CM034316.1	70356407	70356584	UUID=33_CYP6CY9_exon4	257	.
CM034316.1	70356585	70356703	UUID=33_CYP6CY9.intron	NA	.
CM034316.1	70356704	70356956	UUID=33_CYP6CY9_exon3	374	.
CM034316.1	70356957	70357191	UUID=33_CYP6CY9.intron	NA	.
CM034316.1	70357192	70357418	UUID=33_CYP6CY9_exon2	326	.
CM034316.1	70357419	70362565	UUID=33_CYP6CY9.intron	NA	.
CM034316.1	70362566	70363468	UUID=33_CYP6CY9_exon1	1280	.
CM034316.1	70363469	70383468	UUID=33_CYP6CY9_FLANKdown	.	.
CM034316.1	74337313	74357312	UUID=24_CYP380B1_FLANKup	.	.
CM034316.1	74357313	74357507	UUID=24_CYP380B1_exon1	294	.
CM034316.1	74357508	74359000	UUID=24_CYP380B1.intron	NA	.
CM034316.1	74359001	74359116	UUID=24_CYP380B1_exon2	204	.
CM034316.1	74359117	74359218	UUID=24_CYP380B1.intron	NA	.
CM034316.1	74359219	74359313	UUID=24_CYP380B1_exon3	148	.
CM034316.1	74359314	74360329	UUID=24_CYP380B1.intron	NA	.
CM034316.1	74360330	74360515	UUID=24_CYP380B1_exon4	278	.
CM034316.1	74360516	74360670	UUID=24_CYP380B1.intron	NA	.
CM034316.1	74360671	74360736	UUID=24_CYP380B1_exon5	100	.
CM034316.1	74360737	74360843	UUID=24_CYP380B1.intron	NA	.
CM034316.1	74360844	74360963	UUID=24_CYP380B1_exon6	183	.
CM034316.1	74360964	74362911	UUID=24_CYP380B1.intron	NA	.
CM034316.1	74362912	74362999	UUID=24_CYP380B1_exon7	135	.
CM034316.1	74363000	74363135	UUID=24_CYP380B1.intron	NA	.
CM034316.1	74363136	74363239	UUID=24_CYP380B1_exon8	159	.
CM034316.1	74363240	74364319	UUID=24_CYP380B1.intron	NA	.
CM034316.1	74364320	74364388	UUID=24_CYP380B1_exon9	117	.
CM034316.1	74364389	74364454	UUID=24_CYP380B1.intron	NA	.
CM034316.1	74364455	74364625	UUID=24_CYP380B1_exon10	244	.
CM034316.1	74364626	74365454	UUID=24_CYP380B1.intron	NA	.
CM034316.1	74365455	74365633	UUID=24_CYP380B1_exon11	287	.
CM034316.1	74365634	74367276	UUID=24_CYP380B1.intron	NA	.
CM034316.1	74367277	74367458	UUID=24_CYP380B1_exon12	292	.
CM034316.1	74367459	74393728	UUID=24_CYP380B1_FLANKdown,UUID=23_CYP380A3_FLANKup	.	.
CM034316.1	74393729	74393908	UUID=23_CYP380A3_exon1	244	.
CM034316.1	74393909	74394112	UUID=23_CYP380A3.intron	NA	.
CM034316.1	74394113	74394222	UUID=23_CYP380A3_exon2	165	.
CM034316.1	74394223	74398958	UUID=23_CYP380A3.intron	NA	.
CM034316.1	74398959	74399050	UUID=23_CYP380A3_exon3	159	.
CM034316.1	74399051	74400649	UUID=23_CYP380A3.intron	NA	.
CM034316.1	74400650	74400842	UUID=23_CYP380A3_exon4	329	.
CM034316.1	74400843	74401177	UUID=23_CYP380A3.intron	NA	.
CM034316.1	74401178	74401244	UUID=23_CYP380A3_exon5	124	.
CM034316.1	74401245	74403169	UUID=23_CYP380A3.intron	NA	.
CM034316.1	74403170	74403238	UUID=23_CYP380A3_exon9	117	.
CM034316.1	74403239	74405477	UUID=23_CYP380A3.intron	NA	.
CM034316.1	74405478	74405654	UUID=23_CYP380A3_exon10	228	.
CM034316.1	74405655	74406300	UUID=23_CYP380A3.intron	NA	.
CM034316.1	74406301	74406476	UUID=23_CYP380A3_exon11	265	.
CM034316.1	74406477	74407548	UUID=23_CYP380A3.intron	NA	.
CM034316.1	74407549	74407754	UUID=23_CYP380A3_exon12	287	.
CM034316.1	74407755	74436962	UUID=23_CYP380A3_FLANKdown,UUID=29_CYP380C40, UUID=27_CYP380C31, UUID=26_CYP380C30, UUID=30_CYP380C52, UUID=25_CYP380C19, UUID=28_CYP380C34_FLANKup	.	.
CM034316.1	74436963	74437152	UUID=29_CYP380C40_exon4	224	.
CM034316.1	74437153	74438960	UUID=29_CYP380C40.intron	NA	.
CM034316.1	74437615	74437680	UUID=27_CYP380C31_exon5	73.1	.
CM034316.1	74437616	74437682	UUID=26_CYP380C30_exon5	75	.
CM034316.1	74437616	74437682	UUID=30_CYP380C52_exon3	80.5	.
CM034316.1	74437617	74437686	UUID=25_CYP380C19_exon5	80.5	.
CM034316.1	74437681	74437892	UUID=27_CYP380C31.intron	NA	.
CM034316.1	74437683	74438959	UUID=26_CYP380C30.intron	NA	.
CM034316.1	74437683	74438959	UUID=30_CYP380C52.intron	NA	.
CM034316.1	74437687	74439772	UUID=25_CYP380C19.intron	NA	.
CM034316.1	74437893	74438021	UUID=27_CYP380C31_exon6	117	.
CM034316.1	74438960	74439033	UUID=26_CYP380C30_exon9	110	.
CM034316.1	74438960	74439032	UUID=30_CYP380C52_exon7	119	.
CM034316.1	74438961	74439029	UUID=29_CYP380C40_exon9	89.8	.
CM034316.1	74439030	74439769	UUID=29_CYP380C40.intron	NA	.
CM034316.1	74439033	74439494	UUID=30_CYP380C52.intron	NA	.
CM034316.1	74439034	74439769	UUID=26_CYP380C30.intron	NA	.
CM034316.1	74439492	74439680	UUID=28_CYP380C34_exon11	267	.
CM034316.1	74439495	74439680	UUID=30_CYP380C52_exon9	211	.
CM034316.1	74439681	74439771	UUID=28_CYP380C34.intron	NA	.
CM034316.1	74439770	74439949	UUID=26_CYP380C30_exon12	206	.
CM034316.1	74439770	74439946	UUID=29_CYP380C40_exon12	222	.
CM034316.1	74439772	74439945	UUID=28_CYP380C34_exon12	233	.
CM034316.1	74439773	74439979	UUID=25_CYP380C19_exon12	246	.
CM034316.1	74439980	74459979	UUID=29_CYP380C40, UUID=27_CYP380C31, UUID=26_CYP380C30, UUID=30_CYP380C52, UUID=25_CYP380C19, UUID=28_CYP380C34_FLANKdown	.	.
CM034316.1	77621742	77641741	UUID=7_abc_g20370.t1_FLANKup	.	.
CM034316.1	77641742	77641890	UUID=7_abc_g20370.t1.exon1	171	.
CM034316.1	77641891	77653174	UUID=7_abc_g20370.t1.intron	NA	.
CM034316.1	77653175	77653416	UUID=7_abc_g20370.t1.exon10	309	.
CM034316.1	77653417	77653838	UUID=7_abc_g20370.t1.intron	NA	.
CM034316.1	77653839	77654071	UUID=7_abc_g20370.t1.exon12	353	.
CM034316.1	77654072	77654193	UUID=7_abc_g20370.t1.intron	NA	.
CM034316.1	77654194	77654431	UUID=7_abc_g20370.t1.exon13	379	.
CM034316.1	77654432	77654507	UUID=7_abc_g20370.t1.intron	NA	.
CM034316.1	77654508	77654697	UUID=7_abc_g20370.t1.exon14	274	.
CM034316.1	77654698	77655036	UUID=7_abc_g20370.t1.intron	NA	.
CM034316.1	77655037	77655270	UUID=7_abc_g20370.t1.exon16	322	.
CM034316.1	77655271	77656089	UUID=7_abc_g20370.t1.intron	NA	.
CM034316.1	77656090	77656488	UUID=7_abc_g20370.t1.exon18	512	.
CM034316.1	77656489	77676488	UUID=7_abc_g20370.t1_FLANKdown	.	.
CM034316.1	79103125	79123124	UUID=18_CYP15A1, UUID=19_CYP15A2_FLANKup	.	.
CM034316.1	79123125	79123378	UUID=18_CYP15A1_exon2	342	.
CM034316.1	79123125	79123382	UUID=19_CYP15A2_exon1	411	.
CM034316.1	79123379	79123436	UUID=18_CYP15A1.intron	NA	.
CM034316.1	79123383	79123427	UUID=19_CYP15A2.intron	NA	.
CM034316.1	79123428	79123591	UUID=19_CYP15A2_exon2	237	.
CM034316.1	79123437	79123592	UUID=18_CYP15A1_exon3	217	.
CM034316.1	79123592	79123664	UUID=19_CYP15A2.intron	NA	.
CM034316.1	79123593	79123663	UUID=18_CYP15A1.intron	NA	.
CM034316.1	79123664	79123930	UUID=18_CYP15A1_exon4	333	.
CM034316.1	79123665	79123929	UUID=19_CYP15A2_exon3	379	.
CM034316.1	79123930	79123984	UUID=19_CYP15A2.intron	NA	.
CM034316.1	79123931	79124323	UUID=18_CYP15A1.intron	NA	.
CM034316.1	79123985	79124271	UUID=19_CYP15A2_exon4	403	.
CM034316.1	79124272	79124331	UUID=19_CYP15A2.intron	NA	.
CM034316.1	79124324	79124450	UUID=18_CYP15A1_exon6	180	.
CM034316.1	79124332	79124449	UUID=19_CYP15A2_exon5	169	.
CM034316.1	79124450	79124516	UUID=19_CYP15A2.intron	NA	.
CM034316.1	79124451	79124517	UUID=18_CYP15A1.intron	NA	.
CM034316.1	79124517	79124659	UUID=19_CYP15A2_exon6	220	.
CM034316.1	79124518	79124660	UUID=18_CYP15A1_exon7	176	.
CM034316.1	79124660	79124743	UUID=19_CYP15A2.intron	NA	.
CM034316.1	79124744	79124922	UUID=19_CYP15A2_exon7	254	.
CM034316.1	79124923	79144922	UUID=18_CYP15A1, UUID=19_CYP15A2_FLANKdown	.	.
CM034316.1	79297936	79317935	UUID=34_CYP6DB1_FLANKup	.	.
CM034316.1	79317936	79318108	UUID=34_CYP6DB1_exon7	292	.
CM034316.1	79318109	79318190	UUID=34_CYP6DB1.intron	NA	.
CM034316.1	79318191	79318444	UUID=34_CYP6DB1_exon6	414	.
CM034316.1	79318445	79318542	UUID=34_CYP6DB1.intron	NA	.
CM034316.1	79318543	79318762	UUID=34_CYP6DB1_exon5	318	.
CM034316.1	79318763	79318923	UUID=34_CYP6DB1.intron	NA	.
CM034316.1	79318924	79319002	UUID=34_CYP6DB1_exon4	130	.
CM034316.1	79319003	79320106	UUID=34_CYP6DB1.intron	NA	.
CM034316.1	79320107	79320408	UUID=34_CYP6DB1_exon3	459	.
CM034316.1	79320409	79321405	UUID=34_CYP6DB1.intron	NA	.
CM034316.1	79321406	79321688	UUID=34_CYP6DB1_exon2	501	.
CM034316.1	79321689	79322407	UUID=34_CYP6DB1.intron	NA	.
CM034316.1	79322408	79322639	UUID=34_CYP6DB1_exon1	340	.
CM034316.1	79322640	79342639	UUID=34_CYP6DB1_FLANKdown	.	.
CM034316.1	79696978	79716977	UUID=31_CYP4CK1_FLANKup	.	.
CM034316.1	79716978	79717138	UUID=31_CYP4CK1_exon10	204	.
CM034316.1	79717139	79719656	UUID=31_CYP4CK1.intron	NA	.
CM034316.1	79719657	79719894	UUID=31_CYP4CK1_exon8	268	.
CM034316.1	79719895	79720375	UUID=31_CYP4CK1.intron	NA	.
CM034316.1	79720376	79720506	UUID=31_CYP4CK1_exon5	215	.
CM034316.1	79720507	79727172	UUID=31_CYP4CK1.intron	NA	.
CM034316.1	79727173	79727277	UUID=31_CYP4CK1_exon2	167	.
CM034316.1	79727278	79735779	UUID=31_CYP4CK1.intron	NA	.
CM034316.1	79735780	79735938	UUID=31_CYP4CK1_exon1	200	.
CM034316.1	79735939	79755938	UUID=31_CYP4CK1_FLANKdown	.	.
CM034316.1	80970331	80990330	UUID=22_CYP314A3, UUID=21_CYP314A1_FLANKup	.	.
CM034316.1	80990331	80990457	UUID=22_CYP314A3_exon2	174	.
CM034316.1	80990335	80990458	UUID=21_CYP314A1_exon2	180	.
CM034316.1	80990458	80991737	UUID=22_CYP314A3.intron	NA	.
CM034316.1	80990459	80993972	UUID=21_CYP314A1.intron	NA	.
CM034316.1	80991738	80991942	UUID=22_CYP314A3_exon3	274	.
CM034316.1	80991943	80994631	UUID=22_CYP314A3.intron	NA	.
CM034316.1	80993973	80994140	UUID=21_CYP314A1_exon7	189	.
CM034316.1	80994632	80994735	UUID=22_CYP314A3_exon10	137	.
CM034316.1	80994736	81014735	UUID=22_CYP314A3, UUID=21_CYP314A1_FLANKdown	.	.
CM034316.1	90500535	90520534	UUID=10_abc_g2222.t1_FLANKup	.	.
CM034316.1	90520535	90520680	UUID=10_abc_g2222.t1.exon11	135	.
CM034316.1	90520681	90521187	UUID=10_abc_g2222.t1.intron	NA	.
CM034316.1	90521188	90522213	UUID=10_abc_g2222.t1.exon10	843	.
CM034316.1	90522214	90522629	UUID=10_abc_g2222.t1.intron	NA	.
CM034316.1	90522630	90523243	UUID=10_abc_g2222.t1.exon9	702	.
CM034316.1	90523244	90526465	UUID=10_abc_g2222.t1.intron	NA	.
CM034316.1	90526466	90527246	UUID=10_abc_g2222.t1.exon6	928	.
CM034316.1	90527247	90547246	UUID=10_abc_g2222.t1_FLANKdown	.	.
CM034316.1	91817254	91837253	UUID=6_abc_g17772.t1_FLANKup	.	.
CM034316.1	91837254	91837770	UUID=6_abc_g17772.t1.exon15	409	.
CM034316.1	91837771	91843498	UUID=6_abc_g17772.t1.intron	NA	.
CM034316.1	91843499	91843631	UUID=6_abc_g17772.t1.exon14	202	.
CM034316.1	91843632	91843707	UUID=6_abc_g17772.t1.intron	NA	.
CM034316.1	91843708	91843862	UUID=6_abc_g17772.t1.exon13	254	.
CM034316.1	91843863	91843952	UUID=6_abc_g17772.t1.intron	NA	.
CM034316.1	91843953	91844060	UUID=6_abc_g17772.t1.exon12	172	.
CM034316.1	91844061	91844766	UUID=6_abc_g17772.t1.intron	NA	.
CM034316.1	91844767	91844860	UUID=6_abc_g17772.t1.exon11	158	.
CM034316.1	91844861	91844949	UUID=6_abc_g17772.t1.intron	NA	.
CM034316.1	91844950	91845102	UUID=6_abc_g17772.t1.exon10	250	.
CM034316.1	91845103	91845691	UUID=6_abc_g17772.t1.intron	NA	.
CM034316.1	91845692	91845819	UUID=6_abc_g17772.t1.exon9	204	.
CM034316.1	91845820	91848102	UUID=6_abc_g17772.t1.intron	NA	.
CM034316.1	91848103	91848325	UUID=6_abc_g17772.t1.exon8	351	.
CM034316.1	91848326	91851088	UUID=6_abc_g17772.t1.intron	NA	.
CM034316.1	91851089	91851269	UUID=6_abc_g17772.t1.exon7	279	.
CM034316.1	91851270	91851893	UUID=6_abc_g17772.t1.intron	NA	.
CM034316.1	91851894	91852007	UUID=6_abc_g17772.t1.exon6	178	.
CM034316.1	91852008	91855809	UUID=6_abc_g17772.t1.intron	NA	.
CM034316.1	91855810	91855880	UUID=6_abc_g17772.t1.exon5	104	.
CM034316.1	91855881	91859908	UUID=6_abc_g17772.t1.intron	NA	.
CM034316.1	91859909	91860085	UUID=6_abc_g17772.t1.exon3	289	.
CM034316.1	91860086	91861163	UUID=6_abc_g17772.t1.intron	NA	.
CM034316.1	91861164	91861250	UUID=6_abc_g17772.t1.exon2	150	.
CM034316.1	91861251	91862343	UUID=6_abc_g17772.t1.intron	NA	.
CM034316.1	91862344	91862897	UUID=6_abc_g17772.t1.exon1	433	.
CM034316.1	91862898	91882897	UUID=6_abc_g17772.t1_FLANKdown	.	.
CM034316.1	93008869	93028868	UUID=11_abc_g2222.t1_FLANKup	.	.
CM034316.1	93028869	93029014	UUID=11_abc_g2222.t1.exon11	135	.
CM034316.1	93029015	93029594	UUID=11_abc_g2222.t1.intron	NA	.
CM034316.1	93029595	93030621	UUID=11_abc_g2222.t1.exon10	865	.
CM034316.1	93030622	93031037	UUID=11_abc_g2222.t1.intron	NA	.
CM034316.1	93031038	93031651	UUID=11_abc_g2222.t1.exon9	708	.
CM034316.1	93031652	93036995	UUID=11_abc_g2222.t1.intron	NA	.
CM034316.1	93036996	93037306	UUID=11_abc_g2222.t1.exon7	403	.
CM034316.1	93037307	93037455	UUID=11_abc_g2222.t1.intron	NA	.
CM034316.1	93037456	93038236	UUID=11_abc_g2222.t1.exon6	928	.
CM034316.1	93038237	93058236	UUID=11_abc_g2222.t1_FLANKdown	.	.
CM034316.1	96411976	96431975	UUID=4_abc_g11808.t1_FLANKup	.	.
CM034316.1	96431976	96432051	UUID=4_abc_g11808.t1.exon21	75	.
CM034316.1	96432052	96442394	UUID=4_abc_g11808.t1.intron	NA	.
CM034316.1	96442395	96442470	UUID=4_abc_g11808.t1.exon21	75	.
CM034316.1	96442471	96462470	UUID=4_abc_g11808.t1_FLANKdown	.	.
CM034316.1	104223585	104243584	UUID=32_CYP4G51_FLANKup	.	.
CM034316.1	104243585	104243791	UUID=32_CYP4G51_exon1	311	.
CM034316.1	104243792	104243897	UUID=32_CYP4G51.intron	NA	.
CM034316.1	104243898	104244015	UUID=32_CYP4G51_exon2	185	.
CM034316.1	104244016	104244113	UUID=32_CYP4G51.intron	NA	.
CM034316.1	104244114	104244211	UUID=32_CYP4G51_exon3	159	.
CM034316.1	104244212	104244448	UUID=32_CYP4G51.intron	NA	.
CM034316.1	104244449	104244634	UUID=32_CYP4G51_exon4	294	.
CM034316.1	104244635	104244749	UUID=32_CYP4G51.intron	NA	.
CM034316.1	104244750	104244819	UUID=32_CYP4G51_exon5	113	.
CM034316.1	104244820	104245416	UUID=32_CYP4G51.intron	NA	.
CM034316.1	104245417	104245609	UUID=32_CYP4G51_exon7	285	.
CM034316.1	104245610	104245673	UUID=32_CYP4G51.intron	NA	.
CM034316.1	104245674	104245787	UUID=32_CYP4G51_exon8	195	.
CM034316.1	104245788	104246122	UUID=32_CYP4G51.intron	NA	.
CM034316.1	104246123	104246192	UUID=32_CYP4G51_exon9	113	.
CM034316.1	104246193	104246275	UUID=32_CYP4G51.intron	NA	.
CM034316.1	104246276	104246443	UUID=32_CYP4G51_exon10	239	.
CM034316.1	104246444	104246858	UUID=32_CYP4G51.intron	NA	.
CM034316.1	104246859	104247047	UUID=32_CYP4G51_exon11	311	.
CM034316.1	104247048	104247562	UUID=32_CYP4G51.intron	NA	.
CM034316.1	104247563	104247744	UUID=32_CYP4G51_exon12	303	.
CM034316.1	104247745	104267744	UUID=32_CYP4G51_FLANKdown	.	.
CM034316.1	107750209	107770208	UUID=12_abc_g2222.t1_FLANKup	.	.
CM034316.1	107770209	107770820	UUID=12_abc_g2222.t1.exon9	645	.
CM034316.1	107770821	107771236	UUID=12_abc_g2222.t1.intron	NA	.
CM034316.1	107771237	107772019	UUID=12_abc_g2222.t1.exon10	586	.
CM034316.1	107772020	107773122	UUID=12_abc_g2222.t1.intron	NA	.
CM034316.1	107773123	107773200	UUID=12_abc_g2222.t1.exon11	117	.
CM034316.1	107773201	107793200	UUID=12_abc_g2222.t1_FLANKdown	.	.
CM034316.1	109609008	109629007	UUID=36_est_g5008.t1_FLANKup	.	.
CM034316.1	109629008	109629269	UUID=36_est_g5008.t1.exon2	366	.
CM034316.1	109629270	109632040	UUID=36_est_g5008.t1.intron	NA	.
CM034316.1	109632041	109632802	UUID=36_est_g5008.t1.exon1	1203	.
CM034316.1	109632803	109652802	UUID=36_est_g5008.t1_FLANKdown	.	.
CM034316.1	126412475	126432474	UUID=5_abc_g11808.t1_FLANKup	.	.
CM034316.1	126432475	126434110	UUID=5_abc_g11808.t1.exon2	1567	.
CM034316.1	126434111	126434180	UUID=5_abc_g11808.t1.intron	NA	.
CM034316.1	126434181	126434335	UUID=5_abc_g11808.t1.exon3	198	.
CM034316.1	126434336	126434646	UUID=5_abc_g11808.t1.intron	NA	.
CM034316.1	126434647	126434714	UUID=5_abc_g11808.t1.exon5	110	.
CM034316.1	126434715	126440182	UUID=5_abc_g11808.t1.intron	NA	.
CM034316.1	126440183	126440321	UUID=5_abc_g11808.t1.exon6	213	.
CM034316.1	126440322	126440387	UUID=5_abc_g11808.t1.intron	NA	.
CM034316.1	126440388	126440632	UUID=5_abc_g11808.t1.exon7	320	.
CM034316.1	126440633	126444843	UUID=5_abc_g11808.t1.intron	NA	.
CM034316.1	126444844	126445052	UUID=5_abc_g11808.t1.exon12	248	.
CM034316.1	126445053	126445128	UUID=5_abc_g11808.t1.intron	NA	.
CM034316.1	126445129	126445406	UUID=5_abc_g11808.t1.exon13	375	.
CM034316.1	126445407	126445464	UUID=5_abc_g11808.t1.intron	NA	.
CM034316.1	126445465	126445585	UUID=5_abc_g11808.t1.exon14	158	.
CM034316.1	126445586	126446288	UUID=5_abc_g11808.t1.intron	NA	.
CM034316.1	126446289	126446530	UUID=5_abc_g11808.t1.exon17	315	.
CM034316.1	126446531	126446595	UUID=5_abc_g11808.t1.intron	NA	.
CM034316.1	126446596	126446743	UUID=5_abc_g11808.t1.exon18	196	.
CM034316.1	126446744	126449793	UUID=5_abc_g11808.t1.intron	NA	.
CM034316.1	126449794	126450004	UUID=5_abc_g11808.t1.exon19	302	.
CM034316.1	126450005	126450071	UUID=5_abc_g11808.t1.intron	NA	.
CM034316.1	126450072	126450286	UUID=5_abc_g11808.t1.exon20	309	.
CM034316.1	126450287	126470286	UUID=5_abc_g11808.t1_FLANKdown	.	.
CM034316.1	139831098	139851097	UUID=13_abc_g2222.t1_FLANKup	.	.
CM034316.1	139851098	139851879	UUID=13_abc_g2222.t1.exon6	939	.
CM034316.1	139851880	139852028	UUID=13_abc_g2222.t1.intron	NA	.
CM034316.1	139852029	139852339	UUID=13_abc_g2222.t1.exon7	409	.
CM034316.1	139852340	139862590	UUID=13_abc_g2222.t1.intron	NA	.
CM034316.1	139862591	139863204	UUID=13_abc_g2222.t1.exon9	702	.
CM034316.1	139863205	139864269	UUID=13_abc_g2222.t1.intron	NA	.
CM034316.1	139864270	139864622	UUID=13_abc_g2222.t1.exon10	385	.
CM034316.1	139864623	139865202	UUID=13_abc_g2222.t1.intron	NA	.
CM034316.1	139865203	139865342	UUID=13_abc_g2222.t1.exon11	132	.
CM034316.1	139865343	139885342	UUID=13_abc_g2222.t1_FLANKdown	.	.
CM034316.1	143971950	143991949	UUID=14_abc_g2222.t1_FLANKup	.	.
CM034316.1	143991950	143992730	UUID=14_abc_g2222.t1.exon6	939	.
CM034316.1	143992731	143992878	UUID=14_abc_g2222.t1.intron	NA	.
CM034316.1	143992879	143993189	UUID=14_abc_g2222.t1.exon7	409	.
CM034316.1	143993190	143995954	UUID=14_abc_g2222.t1.intron	NA	.
CM034316.1	143995955	143996568	UUID=14_abc_g2222.t1.exon9	686	.
CM034316.1	143996569	143996979	UUID=14_abc_g2222.t1.intron	NA	.
CM034316.1	143996980	143998005	UUID=14_abc_g2222.t1.exon10	854	.
CM034316.1	143998006	143998528	UUID=14_abc_g2222.t1.intron	NA	.
CM034316.1	143998529	143998674	UUID=14_abc_g2222.t1.exon11	135	.
CM034316.1	143998675	144018674	UUID=14_abc_g2222.t1_FLANKdown	.	.
CM034316.1	144684358	144704357	UUID=15_abc_g2222.t1_FLANKup	.	.
CM034316.1	144704358	144704503	UUID=15_abc_g2222.t1.exon11	135	.
CM034316.1	144704504	144705101	UUID=15_abc_g2222.t1.intron	NA	.
CM034316.1	144705102	144706127	UUID=15_abc_g2222.t1.exon10	870	.
CM034316.1	144706128	144706542	UUID=15_abc_g2222.t1.intron	NA	.
CM034316.1	144706543	144707156	UUID=15_abc_g2222.t1.exon9	713	.
CM034316.1	144707157	144709904	UUID=15_abc_g2222.t1.intron	NA	.
CM034316.1	144709905	144710215	UUID=15_abc_g2222.t1.exon7	403	.
CM034316.1	144710216	144710364	UUID=15_abc_g2222.t1.intron	NA	.
CM034316.1	144710365	144711145	UUID=15_abc_g2222.t1.exon6	933	.
CM034316.1	144711146	144731145	UUID=15_abc_g2222.t1_FLANKdown	.	.
CM034316.1	148688345	148708344	UUID=16_abc_g2222.t1_FLANKup	.	.
CM034316.1	148708345	148708490	UUID=16_abc_g2222.t1.exon11	130	.
CM034316.1	148708491	148709031	UUID=16_abc_g2222.t1.intron	NA	.
CM034316.1	148709032	148710057	UUID=16_abc_g2222.t1.exon10	843	.
CM034316.1	148710058	148710468	UUID=16_abc_g2222.t1.intron	NA	.
CM034316.1	148710469	148711082	UUID=16_abc_g2222.t1.exon9	680	.
CM034316.1	148711083	148713847	UUID=16_abc_g2222.t1.intron	NA	.
CM034316.1	148713848	148714158	UUID=16_abc_g2222.t1.exon7	403	.
CM034316.1	148714159	148714306	UUID=16_abc_g2222.t1.intron	NA	.
CM034316.1	148714307	148715087	UUID=16_abc_g2222.t1.exon6	939	.
CM034316.1	148715088	148735087	UUID=16_abc_g2222.t1_FLANKdown	.	.
CM034317.1	410049	430048	UUID=1221_UGT344B12, UUID=1228_UGT344B15, UUID=1229_UGT344B15_v2, UUID=1237_UGT344B16, UUID=1242_UGT344B17, UUID=1245_UGT344B17_v2, UUID=1253_UGT344B18, UUID=1256_UGT344B18_v2, UUID=1264_UGT344B6, UUID=1267_UGT344B6_v2, UUID=1272_UGT344B7, UUID=1222_UGT344B13, UUID=1225_UGT344B14, UUID=1234_UGT344B15_v4, UUID=1250_UGT344B17_v4, UUID=1261_UGT344B18_v4_FLANKup	.	.
CM034317.1	430049	430629	UUID=1221_UGT344B12_exon4	617	.
CM034317.1	430049	430629	UUID=1228_UGT344B15_exon4	617	.
CM034317.1	430049	430629	UUID=1229_UGT344B15_v2_exon3	640	.
CM034317.1	430049	430629	UUID=1237_UGT344B16_exon3	640	.
CM034317.1	430049	430629	UUID=1242_UGT344B17_exon3	640	.
CM034317.1	430049	430638	UUID=1245_UGT344B17_v2_exon3	654	.
CM034317.1	430049	430629	UUID=1253_UGT344B18_exon3	640	.
CM034317.1	430049	430638	UUID=1256_UGT344B18_v2_exon3	654	.
CM034317.1	430049	430629	UUID=1264_UGT344B6_exon3	640	.
CM034317.1	430049	430638	UUID=1267_UGT344B6_v2_exon3	654	.
CM034317.1	430049	430629	UUID=1272_UGT344B7_exon3	640	.
CM034317.1	430411	430638	UUID=1222_UGT344B13_exon3	287	.
CM034317.1	430411	430638	UUID=1225_UGT344B14_exon3	287	.
CM034317.1	430411	430638	UUID=1234_UGT344B15_v4_exon3	287	.
CM034317.1	430411	430638	UUID=1250_UGT344B17_v4_exon3	287	.
CM034317.1	430411	430638	UUID=1261_UGT344B18_v4_exon3	287	.
CM034317.1	430630	430664	UUID=1221_UGT344B12.intron	NA	.
CM034317.1	430630	430699	UUID=1228_UGT344B15.intron	NA	.
CM034317.1	430630	430699	UUID=1229_UGT344B15_v2.intron	NA	.
CM034317.1	430630	430699	UUID=1237_UGT344B16.intron	NA	.
CM034317.1	430630	430699	UUID=1242_UGT344B17.intron	NA	.
CM034317.1	430630	430699	UUID=1253_UGT344B18.intron	NA	.
CM034317.1	430630	430699	UUID=1264_UGT344B6.intron	NA	.
CM034317.1	430630	430664	UUID=1272_UGT344B7.intron	NA	.
CM034317.1	430639	430699	UUID=1222_UGT344B13.intron	NA	.
CM034317.1	430639	430702	UUID=1225_UGT344B14.intron	NA	.
CM034317.1	430639	430702	UUID=1234_UGT344B15_v4.intron	NA	.
CM034317.1	430639	430699	UUID=1245_UGT344B17_v2.intron	NA	.
CM034317.1	430639	430699	UUID=1250_UGT344B17_v4.intron	NA	.
CM034317.1	430639	430699	UUID=1256_UGT344B18_v2.intron	NA	.
CM034317.1	430639	430699	UUID=1261_UGT344B18_v4.intron	NA	.
CM034317.1	430639	430699	UUID=1267_UGT344B6_v2.intron	NA	.
CM034317.1	430665	430926	UUID=1221_UGT344B12_exon3	339	.
CM034317.1	430665	430926	UUID=1272_UGT344B7_exon2	305	.
CM034317.1	430700	430926	UUID=1222_UGT344B13_exon2	326	.
CM034317.1	430700	430926	UUID=1228_UGT344B15_exon3	320	.
CM034317.1	430700	430926	UUID=1229_UGT344B15_v2_exon2	326	.
CM034317.1	430700	430926	UUID=1237_UGT344B16_exon2	326	.
CM034317.1	430700	430926	UUID=1242_UGT344B17_exon2	326	.
CM034317.1	430700	430926	UUID=1245_UGT344B17_v2_exon2	326	.
CM034317.1	430700	430926	UUID=1250_UGT344B17_v4_exon2	326	.
CM034317.1	430700	430926	UUID=1253_UGT344B18_exon2	326	.
CM034317.1	430700	430926	UUID=1256_UGT344B18_v2_exon2	326	.
CM034317.1	430700	430926	UUID=1261_UGT344B18_v4_exon2	326	.
CM034317.1	430700	430926	UUID=1264_UGT344B6_exon2	326	.
CM034317.1	430700	430926	UUID=1267_UGT344B6_v2_exon2	326	.
CM034317.1	430703	430926	UUID=1225_UGT344B14_exon2	320	.
CM034317.1	430703	430926	UUID=1234_UGT344B15_v4_exon2	320	.
CM034317.1	430927	432495	UUID=1221_UGT344B12.intron	NA	.
CM034317.1	430927	432149	UUID=1222_UGT344B13.intron	NA	.
CM034317.1	430927	432149	UUID=1225_UGT344B14.intron	NA	.
CM034317.1	430927	432447	UUID=1228_UGT344B15.intron	NA	.
CM034317.1	430927	432149	UUID=1234_UGT344B15_v4.intron	NA	.
CM034317.1	430927	432149	UUID=1245_UGT344B17_v2.intron	NA	.
CM034317.1	430927	432149	UUID=1250_UGT344B17_v4.intron	NA	.
CM034317.1	430927	432149	UUID=1256_UGT344B18_v2.intron	NA	.
CM034317.1	430927	432149	UUID=1261_UGT344B18_v4.intron	NA	.
CM034317.1	430927	432149	UUID=1267_UGT344B6_v2.intron	NA	.
CM034317.1	430927	432149	UUID=1272_UGT344B7.intron	NA	.
CM034317.1	432150	432991	UUID=1222_UGT344B13_exon1	721	.
CM034317.1	432150	432969	UUID=1225_UGT344B14_exon1	704	.
CM034317.1	432150	432991	UUID=1234_UGT344B15_v4_exon1	721	.
CM034317.1	432150	432991	UUID=1245_UGT344B17_v2_exon1	656	.
CM034317.1	432150	432991	UUID=1250_UGT344B17_v4_exon1	721	.
CM034317.1	432150	432991	UUID=1256_UGT344B18_v2_exon1	656	.
CM034317.1	432150	432991	UUID=1261_UGT344B18_v4_exon1	721	.
CM034317.1	432150	432991	UUID=1267_UGT344B6_v2_exon1	656	.
CM034317.1	432150	432969	UUID=1272_UGT344B7_exon1	616	.
CM034317.1	432448	432991	UUID=1228_UGT344B15_exon1	399	.
CM034317.1	432496	432991	UUID=1221_UGT344B12_exon1	381	.
CM034317.1	432992	452991	UUID=1221_UGT344B12, UUID=1228_UGT344B15, UUID=1229_UGT344B15_v2, UUID=1237_UGT344B16, UUID=1242_UGT344B17, UUID=1245_UGT344B17_v2, UUID=1253_UGT344B18, UUID=1256_UGT344B18_v2, UUID=1264_UGT344B6, UUID=1267_UGT344B6_v2, UUID=1272_UGT344B7, UUID=1222_UGT344B13, UUID=1225_UGT344B14, UUID=1234_UGT344B15_v4, UUID=1250_UGT344B17_v4, UUID=1261_UGT344B18_v4_FLANKdown	.	.
CM034317.1	4258471	4278470	UUID=1175_UGT329A4_v2, UUID=1180_UGT329A6_v2, UUID=1186_UGT329B6_v2, UUID=1177_UGT329A5, UUID=1182_UGT329A7, UUID=1190_UGT329B7_v2, UUID=1173_UGT329A4, UUID=1178_UGT329A6, UUID=1184_UGT329B6, UUID=1188_UGT329B7_FLANKup	.	.
CM034317.1	4278471	4278546	UUID=1175_UGT329A4_v2_exon1	97.1	.
CM034317.1	4278471	4278546	UUID=1180_UGT329A6_v2_exon1	97.1	.
CM034317.1	4278471	4278546	UUID=1186_UGT329B6_v2_exon1	97.1	.
CM034317.1	4278474	4278546	UUID=1177_UGT329A5_exon1	86.1	.
CM034317.1	4278474	4278546	UUID=1182_UGT329A7_exon1	86.1	.
CM034317.1	4278547	4279047	UUID=1175_UGT329A4_v2.intron	NA	.
CM034317.1	4278547	4279048	UUID=1177_UGT329A5.intron	NA	.
CM034317.1	4278547	4279047	UUID=1180_UGT329A6_v2.intron	NA	.
CM034317.1	4278547	4279048	UUID=1182_UGT329A7.intron	NA	.
CM034317.1	4278547	4279047	UUID=1186_UGT329B6_v2.intron	NA	.
CM034317.1	4279048	4279271	UUID=1175_UGT329A4_v2_exon2	287	.
CM034317.1	4279048	4279271	UUID=1180_UGT329A6_v2_exon2	287	.
CM034317.1	4279048	4279271	UUID=1186_UGT329B6_v2_exon2	287	.
CM034317.1	4279048	4279271	UUID=1190_UGT329B7_v2_exon2	287	.
CM034317.1	4279049	4279269	UUID=1173_UGT329A4_exon2	342	.
CM034317.1	4279049	4279270	UUID=1177_UGT329A5_exon2	283	.
CM034317.1	4279049	4279269	UUID=1178_UGT329A6_exon2	342	.
CM034317.1	4279049	4279270	UUID=1182_UGT329A7_exon2	283	.
CM034317.1	4279049	4279269	UUID=1184_UGT329B6_exon2	342	.
CM034317.1	4279049	4279269	UUID=1188_UGT329B7_exon2	342	.
CM034317.1	4279270	4279500	UUID=1173_UGT329A4.intron	NA	.
CM034317.1	4279270	4279500	UUID=1178_UGT329A6.intron	NA	.
CM034317.1	4279270	4279500	UUID=1184_UGT329B6.intron	NA	.
CM034317.1	4279270	4279500	UUID=1188_UGT329B7.intron	NA	.
CM034317.1	4279271	4289752	UUID=1177_UGT329A5.intron	NA	.
CM034317.1	4279271	4279502	UUID=1182_UGT329A7.intron	NA	.
CM034317.1	4279272	4279463	UUID=1175_UGT329A4_v2.intron	NA	.
CM034317.1	4279272	4279463	UUID=1180_UGT329A6_v2.intron	NA	.
CM034317.1	4279272	4279463	UUID=1186_UGT329B6_v2.intron	NA	.
CM034317.1	4279272	4279463	UUID=1190_UGT329B7_v2.intron	NA	.
CM034317.1	4279464	4279716	UUID=1175_UGT329A4_v2_exon2	366	.
CM034317.1	4279464	4279716	UUID=1180_UGT329A6_v2_exon2	366	.
CM034317.1	4279464	4279716	UUID=1186_UGT329B6_v2_exon2	366	.
CM034317.1	4279464	4279716	UUID=1190_UGT329B7_v2_exon2	366	.
CM034317.1	4279501	4279716	UUID=1173_UGT329A4_exon3	361	.
CM034317.1	4279501	4279716	UUID=1178_UGT329A6_exon3	361	.
CM034317.1	4279501	4279716	UUID=1184_UGT329B6_exon3	361	.
CM034317.1	4279501	4279716	UUID=1188_UGT329B7_exon3	361	.
CM034317.1	4279503	4279716	UUID=1182_UGT329A7_exon3	296	.
CM034317.1	4279717	4279895	UUID=1173_UGT329A4.intron	NA	.
CM034317.1	4279717	4279894	UUID=1175_UGT329A4_v2.intron	NA	.
CM034317.1	4279717	4279898	UUID=1178_UGT329A6.intron	NA	.
CM034317.1	4279717	4279906	UUID=1180_UGT329A6_v2.intron	NA	.
CM034317.1	4279717	4279903	UUID=1182_UGT329A7.intron	NA	.
CM034317.1	4279717	4279895	UUID=1184_UGT329B6.intron	NA	.
CM034317.1	4279717	4279894	UUID=1186_UGT329B6_v2.intron	NA	.
CM034317.1	4279717	4279895	UUID=1188_UGT329B7.intron	NA	.
CM034317.1	4279717	4279894	UUID=1190_UGT329B7_v2.intron	NA	.
CM034317.1	4279895	4280170	UUID=1175_UGT329A4_v2_exon3	350	.
CM034317.1	4279895	4280170	UUID=1186_UGT329B6_v2_exon3	350	.
CM034317.1	4279895	4280170	UUID=1190_UGT329B7_v2_exon3	350	.
CM034317.1	4279896	4280173	UUID=1173_UGT329A4_exon4	370	.
CM034317.1	4279896	4280173	UUID=1184_UGT329B6_exon4	370	.
CM034317.1	4279896	4280173	UUID=1188_UGT329B7_exon4	370	.
CM034317.1	4279899	4280173	UUID=1178_UGT329A6_exon4	364	.
CM034317.1	4279904	4280173	UUID=1182_UGT329A7_exon4	350	.
CM034317.1	4279907	4280170	UUID=1180_UGT329A6_v2_exon3	350	.
CM034317.1	4280171	4289749	UUID=1175_UGT329A4_v2.intron	NA	.
CM034317.1	4280171	4289749	UUID=1180_UGT329A6_v2.intron	NA	.
CM034317.1	4280171	4289749	UUID=1186_UGT329B6_v2.intron	NA	.
CM034317.1	4280171	4291283	UUID=1190_UGT329B7_v2.intron	NA	.
CM034317.1	4280174	4290405	UUID=1173_UGT329A4.intron	NA	.
CM034317.1	4280174	4290347	UUID=1178_UGT329A6.intron	NA	.
CM034317.1	4280174	4289752	UUID=1182_UGT329A7.intron	NA	.
CM034317.1	4280174	4290408	UUID=1184_UGT329B6.intron	NA	.
CM034317.1	4280174	4290321	UUID=1188_UGT329B7.intron	NA	.
CM034317.1	4289750	4289825	UUID=1175_UGT329A4_v2_exon1	97.1	.
CM034317.1	4289750	4289825	UUID=1180_UGT329A6_v2_exon1	97.1	.
CM034317.1	4289750	4289825	UUID=1186_UGT329B6_v2_exon1	97.1	.
CM034317.1	4289753	4289825	UUID=1177_UGT329A5_exon1	86.1	.
CM034317.1	4289753	4289825	UUID=1182_UGT329A7_exon1	86.1	.
CM034317.1	4289826	4291283	UUID=1175_UGT329A4_v2.intron	NA	.
CM034317.1	4289826	4291284	UUID=1177_UGT329A5.intron	NA	.
CM034317.1	4289826	4291283	UUID=1180_UGT329A6_v2.intron	NA	.
CM034317.1	4289826	4291284	UUID=1182_UGT329A7.intron	NA	.
CM034317.1	4289826	4291283	UUID=1186_UGT329B6_v2.intron	NA	.
CM034317.1	4290322	4291160	UUID=1188_UGT329B7_exon1	1040	.
CM034317.1	4290348	4291154	UUID=1178_UGT329A6_exon1	1026	.
CM034317.1	4290406	4291154	UUID=1173_UGT329A4_exon1	996	.
CM034317.1	4290409	4291160	UUID=1184_UGT329B6_exon1	996	.
CM034317.1	4291155	4291284	UUID=1173_UGT329A4.intron	NA	.
CM034317.1	4291155	4291284	UUID=1178_UGT329A6.intron	NA	.
CM034317.1	4291161	4291284	UUID=1184_UGT329B6.intron	NA	.
CM034317.1	4291161	4291284	UUID=1188_UGT329B7.intron	NA	.
CM034317.1	4291284	4291620	UUID=1175_UGT329A4_v2_exon2	296	.
CM034317.1	4291284	4291620	UUID=1180_UGT329A6_v2_exon2	296	.
CM034317.1	4291284	4291620	UUID=1186_UGT329B6_v2_exon2	296	.
CM034317.1	4291284	4291620	UUID=1190_UGT329B7_v2_exon2	296	.
CM034317.1	4291285	4291505	UUID=1173_UGT329A4_exon2	337	.
CM034317.1	4291285	4291506	UUID=1177_UGT329A5_exon2	289	.
CM034317.1	4291285	4291505	UUID=1178_UGT329A6_exon2	337	.
CM034317.1	4291285	4291506	UUID=1182_UGT329A7_exon2	289	.
CM034317.1	4291285	4291505	UUID=1184_UGT329B6_exon2	337	.
CM034317.1	4291285	4291505	UUID=1188_UGT329B7_exon2	337	.
CM034317.1	4291506	4291736	UUID=1173_UGT329A4.intron	NA	.
CM034317.1	4291506	4291736	UUID=1178_UGT329A6.intron	NA	.
CM034317.1	4291506	4291736	UUID=1184_UGT329B6.intron	NA	.
CM034317.1	4291506	4291736	UUID=1188_UGT329B7.intron	NA	.
CM034317.1	4291507	4291738	UUID=1182_UGT329A7.intron	NA	.
CM034317.1	4291621	4291699	UUID=1175_UGT329A4_v2.intron	NA	.
CM034317.1	4291621	4291699	UUID=1180_UGT329A6_v2.intron	NA	.
CM034317.1	4291621	4291699	UUID=1186_UGT329B6_v2.intron	NA	.
CM034317.1	4291621	4291699	UUID=1190_UGT329B7_v2.intron	NA	.
CM034317.1	4291700	4291953	UUID=1175_UGT329A4_v2_exon2	368	.
CM034317.1	4291700	4291953	UUID=1180_UGT329A6_v2_exon2	368	.
CM034317.1	4291700	4291953	UUID=1186_UGT329B6_v2_exon2	368	.
CM034317.1	4291700	4291953	UUID=1190_UGT329B7_v2_exon2	368	.
CM034317.1	4291737	4291957	UUID=1173_UGT329A4_exon3	364	.
CM034317.1	4291737	4291953	UUID=1178_UGT329A6_exon3	363	.
CM034317.1	4291737	4291957	UUID=1184_UGT329B6_exon3	364	.
CM034317.1	4291737	4291957	UUID=1188_UGT329B7_exon3	364	.
CM034317.1	4291739	4291955	UUID=1182_UGT329A7_exon3	302	.
CM034317.1	4291954	4293029	UUID=1175_UGT329A4_v2.intron	NA	.
CM034317.1	4291954	4293033	UUID=1178_UGT329A6.intron	NA	.
CM034317.1	4291954	4293041	UUID=1180_UGT329A6_v2.intron	NA	.
CM034317.1	4291954	4293029	UUID=1186_UGT329B6_v2.intron	NA	.
CM034317.1	4291954	4293029	UUID=1190_UGT329B7_v2.intron	NA	.
CM034317.1	4291956	4293038	UUID=1182_UGT329A7.intron	NA	.
CM034317.1	4291958	4293030	UUID=1173_UGT329A4.intron	NA	.
CM034317.1	4291958	4293030	UUID=1184_UGT329B6.intron	NA	.
CM034317.1	4291958	4293030	UUID=1188_UGT329B7.intron	NA	.
CM034317.1	4293030	4293305	UUID=1175_UGT329A4_v2_exon3	361	.
CM034317.1	4293030	4293305	UUID=1186_UGT329B6_v2_exon3	361	.
CM034317.1	4293030	4293305	UUID=1190_UGT329B7_v2_exon3	361	.
CM034317.1	4293031	4293308	UUID=1173_UGT329A4_exon4	381	.
CM034317.1	4293031	4293308	UUID=1184_UGT329B6_exon4	381	.
CM034317.1	4293031	4293308	UUID=1188_UGT329B7_exon4	381	.
CM034317.1	4293034	4293308	UUID=1178_UGT329A6_exon4	375	.
CM034317.1	4293039	4293308	UUID=1182_UGT329A7_exon4	355	.
CM034317.1	4293042	4293305	UUID=1180_UGT329A6_v2_exon3	361	.
CM034317.1	4293309	4313308	UUID=1175_UGT329A4_v2, UUID=1180_UGT329A6_v2, UUID=1186_UGT329B6_v2, UUID=1177_UGT329A5, UUID=1182_UGT329A7, UUID=1190_UGT329B7_v2, UUID=1173_UGT329A4, UUID=1178_UGT329A6, UUID=1184_UGT329B6, UUID=1188_UGT329B7_FLANKdown	.	.
CM034317.1	5673692	5693691	UUID=1281_UGT344L3, UUID=1285_UGT344L5, UUID=1283_UGT344L4, UUID=1287_UGT344L6, UUID=1275_UGT344C10, UUID=1276_UGT344C6_FLANKup	.	.
CM034317.1	5693692	5694515	UUID=1281_UGT344L3_exon1	869	.
CM034317.1	5693692	5694515	UUID=1285_UGT344L5_exon1	869	.
CM034317.1	5694007	5694533	UUID=1283_UGT344L4_exon1	595	.
CM034317.1	5694516	5695863	UUID=1281_UGT344L3.intron	NA	.
CM034317.1	5694516	5695863	UUID=1285_UGT344L5.intron	NA	.
CM034317.1	5694534	5695863	UUID=1283_UGT344L4.intron	NA	.
CM034317.1	5695280	5695499	UUID=1287_UGT344L6_exon2	302	.
CM034317.1	5695500	5695863	UUID=1287_UGT344L6.intron	NA	.
CM034317.1	5695864	5696139	UUID=1281_UGT344L3_exon3	388	.
CM034317.1	5695864	5696007	UUID=1283_UGT344L4_exon3	211	.
CM034317.1	5695864	5696139	UUID=1285_UGT344L5_exon3	388	.
CM034317.1	5695864	5696139	UUID=1287_UGT344L6_exon4	350	.
CM034317.1	5696140	5699560	UUID=1281_UGT344L3.intron	NA	.
CM034317.1	5696140	5699560	UUID=1285_UGT344L5.intron	NA	.
CM034317.1	5699483	5700056	UUID=1275_UGT344C10_exon1	784	.
CM034317.1	5699561	5699754	UUID=1281_UGT344L3_exon3	154	.
CM034317.1	5699561	5699754	UUID=1285_UGT344L5_exon3	154	.
CM034317.1	5699711	5700056	UUID=1276_UGT344C6_exon1	477	.
CM034317.1	5700057	5700120	UUID=1275_UGT344C10.intron	NA	.
CM034317.1	5700057	5700120	UUID=1276_UGT344C6.intron	NA	.
CM034317.1	5700121	5700341	UUID=1275_UGT344C10_exon2	342	.
CM034317.1	5700121	5700341	UUID=1276_UGT344C6_exon2	342	.
CM034317.1	5700342	5701779	UUID=1275_UGT344C10.intron	NA	.
CM034317.1	5700342	5701779	UUID=1276_UGT344C6.intron	NA	.
CM034317.1	5701780	5702468	UUID=1275_UGT344C10_exon3	791	.
CM034317.1	5701780	5702468	UUID=1276_UGT344C6_exon3	791	.
CM034317.1	5702469	5704391	UUID=1275_UGT344C10.intron	NA	.
CM034317.1	5702469	5704391	UUID=1276_UGT344C6.intron	NA	.
CM034317.1	5704392	5705188	UUID=1275_UGT344C10_exon4	929	.
CM034317.1	5704392	5705188	UUID=1276_UGT344C6_exon4	929	.
CM034317.1	5705189	5717299	UUID=1289_UGT344N3, UUID=1290_UGT344N5, UUID=1282_UGT344L3, UUID=1286_UGT344L5, UUID=1288_UGT344L6, UUID=1284_UGT344L4_FLANKup,UUID=1281_UGT344L3, UUID=1285_UGT344L5, UUID=1283_UGT344L4, UUID=1287_UGT344L6, UUID=1275_UGT344C10, UUID=1276_UGT344C6_FLANKdown	.	.
CM034317.1	5717300	5717567	UUID=1289_UGT344N3_exon4	335	.
CM034317.1	5717300	5717567	UUID=1290_UGT344N5_exon4	335	.
CM034317.1	5717568	5720493	UUID=1289_UGT344N3.intron	NA	.
CM034317.1	5717568	5720493	UUID=1290_UGT344N5.intron	NA	.
CM034317.1	5720494	5721314	UUID=1289_UGT344N3_exon1	1040	.
CM034317.1	5720494	5721314	UUID=1290_UGT344N5_exon1	1040	.
CM034317.1	5721315	5734075	UUID=1289_UGT344N3.intron	NA	.
CM034317.1	5721315	5734075	UUID=1290_UGT344N5.intron	NA	.
CM034317.1	5728782	5729608	UUID=1282_UGT344L3_exon1	688	.
CM034317.1	5728782	5729608	UUID=1286_UGT344L5_exon1	688	.
CM034317.1	5728782	5729617	UUID=1288_UGT344L6_exon1	1079	.
CM034317.1	5729108	5729618	UUID=1284_UGT344L4_exon1	468	.
CM034317.1	5729609	5730387	UUID=1282_UGT344L3.intron	NA	.
CM034317.1	5729609	5730387	UUID=1286_UGT344L5.intron	NA	.
CM034317.1	5729618	5730384	UUID=1288_UGT344L6.intron	NA	.
CM034317.1	5729619	5730968	UUID=1284_UGT344L4.intron	NA	.
CM034317.1	5730385	5730605	UUID=1288_UGT344L6_exon2	309	.
CM034317.1	5730388	5730854	UUID=1282_UGT344L3_exon2	503	.
CM034317.1	5730388	5730854	UUID=1286_UGT344L5_exon2	503	.
CM034317.1	5730606	5730678	UUID=1288_UGT344L6.intron	NA	.
CM034317.1	5730679	5730851	UUID=1288_UGT344L6_exon3	254	.
CM034317.1	5730852	5730968	UUID=1288_UGT344L6.intron	NA	.
CM034317.1	5730855	5730968	UUID=1282_UGT344L3.intron	NA	.
CM034317.1	5730855	5730968	UUID=1286_UGT344L5.intron	NA	.
CM034317.1	5730969	5731244	UUID=1282_UGT344L3_exon3	388	.
CM034317.1	5730969	5731112	UUID=1284_UGT344L4_exon3	228	.
CM034317.1	5730969	5731244	UUID=1286_UGT344L5_exon3	388	.
CM034317.1	5730969	5731244	UUID=1288_UGT344L6_exon4	383	.
CM034317.1	5734076	5734343	UUID=1289_UGT344N3_exon4	351	.
CM034317.1	5734076	5734343	UUID=1290_UGT344N5_exon4	351	.
CM034317.1	5734344	5734665	UUID=1289_UGT344N3.intron	NA	.
CM034317.1	5734344	5734665	UUID=1290_UGT344N5.intron	NA	.
CM034317.1	5734666	5734883	UUID=1289_UGT344N3_exon2	300	.
CM034317.1	5734666	5734883	UUID=1290_UGT344N5_exon2	300	.
CM034317.1	5734884	5735740	UUID=1289_UGT344N3.intron	NA	.
CM034317.1	5734884	5735740	UUID=1290_UGT344N5.intron	NA	.
CM034317.1	5735741	5736561	UUID=1289_UGT344N3_exon1	824	.
CM034317.1	5735741	5736561	UUID=1290_UGT344N5_exon1	824	.
CM034317.1	5736562	5739841	UUID=1279_UGT344F4, UUID=1280_UGT344F5_FLANKup,UUID=1289_UGT344N3, UUID=1290_UGT344N5, UUID=1282_UGT344L3, UUID=1286_UGT344L5, UUID=1288_UGT344L6, UUID=1284_UGT344L4_FLANKdown	.	.
CM034317.1	5739842	5740056	UUID=1279_UGT344F4_exon4	292	.
CM034317.1	5739842	5740056	UUID=1280_UGT344F5_exon4	292	.
CM034317.1	5740057	5740169	UUID=1279_UGT344F4.intron	NA	.
CM034317.1	5740057	5740169	UUID=1280_UGT344F5.intron	NA	.
CM034317.1	5740170	5740366	UUID=1279_UGT344F4_exon3	287	.
CM034317.1	5740170	5740366	UUID=1280_UGT344F5_exon3	287	.
CM034317.1	5740367	5740434	UUID=1279_UGT344F4.intron	NA	.
CM034317.1	5740367	5740434	UUID=1280_UGT344F5.intron	NA	.
CM034317.1	5740435	5740653	UUID=1279_UGT344F4_exon2	366	.
CM034317.1	5740435	5740650	UUID=1280_UGT344F5_exon2	361	.
CM034317.1	5740651	5743314	UUID=1280_UGT344F5.intron	NA	.
CM034317.1	5740654	5757090	UUID=1279_UGT344F4.intron	NA	.
CM034317.1	5743315	5744153	UUID=1280_UGT344F5_exon1	1026	.
CM034317.1	5757091	5757918	UUID=1279_UGT344F4_exon1	1059	.
CM034317.1	5757919	5777918	UUID=1279_UGT344F4, UUID=1280_UGT344F5_FLANKdown	.	.
CM034317.1	7395014	7415013	UUID=881_CYP6CY36_FLANKup	.	.
CM034317.1	7415014	7415195	UUID=881_CYP6CY36_exon4	243	.
CM034317.1	7415196	7416305	UUID=881_CYP6CY36.intron	NA	.
CM034317.1	7416306	7416560	UUID=881_CYP6CY36_exon3	350	.
CM034317.1	7416561	7419152	UUID=881_CYP6CY36.intron	NA	.
CM034317.1	7419153	7419377	UUID=881_CYP6CY36_exon2	322	.
CM034317.1	7419378	7419493	UUID=881_CYP6CY36.intron	NA	.
CM034317.1	7419494	7420346	UUID=881_CYP6CY36_exon1	1088	.
CM034317.1	7420347	7440346	UUID=881_CYP6CY36_FLANKdown	.	.
CM034317.1	7651986	7671985	UUID=864_abc_g9498.t1_FLANKup	.	.
CM034317.1	7671986	7673538	UUID=864_abc_g9498.t1.exon1	2176	.
CM034317.1	7673539	7675372	UUID=864_abc_g9498.t1.intron	NA	.
CM034317.1	7675373	7675576	UUID=864_abc_g9498.t1.exon2	283	.
CM034317.1	7675577	7676609	UUID=864_abc_g9498.t1.intron	NA	.
CM034317.1	7676610	7676776	UUID=864_abc_g9498.t1.exon4	287	.
CM034317.1	7676777	7677164	UUID=864_abc_g9498.t1.intron	NA	.
CM034317.1	7677165	7677265	UUID=864_abc_g9498.t1.exon5	143	.
CM034317.1	7677266	7677322	UUID=864_abc_g9498.t1.intron	NA	.
CM034317.1	7677323	7677499	UUID=864_abc_g9498.t1.exon6	283	.
CM034317.1	7677500	7677859	UUID=864_abc_g9498.t1.intron	NA	.
CM034317.1	7677860	7678034	UUID=864_abc_g9498.t1.exon7	263	.
CM034317.1	7678035	7678135	UUID=864_abc_g9498.t1.intron	NA	.
CM034317.1	7678136	7678293	UUID=864_abc_g9498.t1.exon8	243	.
CM034317.1	7678294	7682177	UUID=864_abc_g9498.t1.intron	NA	.
CM034317.1	7682178	7682453	UUID=864_abc_g9498.t1.exon11	366	.
CM034317.1	7682454	7683786	UUID=864_abc_g9498.t1.intron	NA	.
CM034317.1	7683787	7684449	UUID=864_abc_g9498.t1.exon12	455	.
CM034317.1	7684450	7704449	UUID=864_abc_g9498.t1_FLANKdown	.	.
CM034317.1	11982768	12002767	UUID=1278_UGT344D10, UUID=1277_UGT344D1_FLANKup	.	.
CM034317.1	12002768	12003103	UUID=1278_UGT344D10_exon2	398	.
CM034317.1	12002940	12003103	UUID=1277_UGT344D1_exon2	235	.
CM034317.1	12003104	12005345	UUID=1277_UGT344D1.intron	NA	.
CM034317.1	12003104	12005345	UUID=1278_UGT344D10.intron	NA	.
CM034317.1	12005346	12006187	UUID=1277_UGT344D1_exon1	979	.
CM034317.1	12005346	12006187	UUID=1278_UGT344D10_exon1	979	.
CM034317.1	12006188	12026187	UUID=1278_UGT344D10, UUID=1277_UGT344D1_FLANKdown	.	.
CM034317.1	18908277	18928276	UUID=862_abc_g8490.t1_FLANKup	.	.
CM034317.1	18928277	18928927	UUID=862_abc_g8490.t1.exon1	959	.
CM034317.1	18928928	18933966	UUID=862_abc_g8490.t1.intron	NA	.
CM034317.1	18933967	18934084	UUID=862_abc_g8490.t1.exon2	191	.
CM034317.1	18934085	18934607	UUID=862_abc_g8490.t1.intron	NA	.
CM034317.1	18934608	18934796	UUID=862_abc_g8490.t1.exon3	322	.
CM034317.1	18934797	18934924	UUID=862_abc_g8490.t1.intron	NA	.
CM034317.1	18934925	18935070	UUID=862_abc_g8490.t1.exon4	265	.
CM034317.1	18935071	18935148	UUID=862_abc_g8490.t1.intron	NA	.
CM034317.1	18935149	18935386	UUID=862_abc_g8490.t1.exon5	407	.
CM034317.1	18935387	18935456	UUID=862_abc_g8490.t1.intron	NA	.
CM034317.1	18935457	18935601	UUID=862_abc_g8490.t1.exon6	219	.
CM034317.1	18935602	18935697	UUID=862_abc_g8490.t1.intron	NA	.
CM034317.1	18935698	18935797	UUID=862_abc_g8490.t1.exon7	163	.
CM034317.1	18935798	18935889	UUID=862_abc_g8490.t1.intron	NA	.
CM034317.1	18935890	18936066	UUID=862_abc_g8490.t1.exon8	289	.
CM034317.1	18936067	18936161	UUID=862_abc_g8490.t1.intron	NA	.
CM034317.1	18936162	18936330	UUID=862_abc_g8490.t1.exon9	302	.
CM034317.1	18936331	18936400	UUID=862_abc_g8490.t1.intron	NA	.
CM034317.1	18936401	18936501	UUID=862_abc_g8490.t1.exon10	182	.
CM034317.1	18936502	18936634	UUID=862_abc_g8490.t1.intron	NA	.
CM034317.1	18936635	18936790	UUID=862_abc_g8490.t1.exon11	255	.
CM034317.1	18936791	18936864	UUID=862_abc_g8490.t1.intron	NA	.
CM034317.1	18936865	18937050	UUID=862_abc_g8490.t1.exon12	327	.
CM034317.1	18937051	18937110	UUID=862_abc_g8490.t1.intron	NA	.
CM034317.1	18937111	18937851	UUID=862_abc_g8490.t1.exon13	1020	.
CM034317.1	18937852	18957851	UUID=862_abc_g8490.t1_FLANKdown	.	.
CM034317.1	18984450	19004449	UUID=863_abc_g8492.t1_FLANKup	.	.
CM034317.1	19004450	19004578	UUID=863_abc_g8492.t1.exon2	189	.
CM034317.1	19004579	19009860	UUID=863_abc_g8492.t1.intron	NA	.
CM034317.1	19009861	19009978	UUID=863_abc_g8492.t1.exon3	191	.
CM034317.1	19009979	19010057	UUID=863_abc_g8492.t1.intron	NA	.
CM034317.1	19010058	19010246	UUID=863_abc_g8492.t1.exon4	322	.
CM034317.1	19010247	19010313	UUID=863_abc_g8492.t1.intron	NA	.
CM034317.1	19010314	19010456	UUID=863_abc_g8492.t1.exon5	237	.
CM034317.1	19010457	19011485	UUID=863_abc_g8492.t1.intron	NA	.
CM034317.1	19011486	19011722	UUID=863_abc_g8492.t1.exon6	355	.
CM034317.1	19011723	19011827	UUID=863_abc_g8492.t1.intron	NA	.
CM034317.1	19011828	19012059	UUID=863_abc_g8492.t1.exon7	335	.
CM034317.1	19012060	19012157	UUID=863_abc_g8492.t1.intron	NA	.
CM034317.1	19012158	19012326	UUID=863_abc_g8492.t1.exon8	263	.
CM034317.1	19012327	19012832	UUID=863_abc_g8492.t1.intron	NA	.
CM034317.1	19012833	19012988	UUID=863_abc_g8492.t1.exon10	255	.
CM034317.1	19012989	19017708	UUID=863_abc_g8492.t1.intron	NA	.
CM034317.1	19017709	19018598	UUID=863_abc_g8492.t1.exon11	793	.
CM034317.1	19018599	19038598	UUID=863_abc_g8492.t1_FLANKdown	.	.
CM034317.1	19918856	19938855	UUID=868_CYP380C34, UUID=873_CYP380C39, UUID=876_CYP380C52, UUID=871_CYP380C37, UUID=874_CYP380C40, UUID=865_CYP380C19, UUID=872_CYP380C38, UUID=869_CYP380C34, UUID=875_CYP380C40, UUID=866_CYP380C30_FLANKup	.	.
CM034317.1	19938856	19938957	UUID=868_CYP380C34_exon6	143	.
CM034317.1	19938958	19941619	UUID=868_CYP380C34.intron	NA	.
CM034317.1	19941620	19941727	UUID=868_CYP380C34_exon8	145	.
CM034317.1	19941728	19942113	UUID=868_CYP380C34.intron	NA	.
CM034317.1	19941817	19941887	UUID=873_CYP380C39_exon6	104	.
CM034317.1	19941888	19942626	UUID=873_CYP380C39.intron	NA	.
CM034317.1	19942114	19942281	UUID=868_CYP380C34_exon10	183	.
CM034317.1	19942282	19942352	UUID=868_CYP380C34.intron	NA	.
CM034317.1	19942353	19942541	UUID=868_CYP380C34_exon11	244	.
CM034317.1	19942356	19942541	UUID=876_CYP380C52_exon9	178	.
CM034317.1	19942357	19942541	UUID=871_CYP380C37_exon11	215	.
CM034317.1	19942357	19942542	UUID=874_CYP380C40_exon11	189	.
CM034317.1	19942542	19942624	UUID=868_CYP380C34.intron	NA	.
CM034317.1	19942542	19946467	UUID=871_CYP380C37.intron	NA	.
CM034317.1	19942542	19946466	UUID=876_CYP380C52.intron	NA	.
CM034317.1	19942543	19942624	UUID=874_CYP380C40.intron	NA	.
CM034317.1	19942625	19942801	UUID=868_CYP380C34_exon12	239	.
CM034317.1	19942625	19942826	UUID=874_CYP380C40_exon12	254	.
CM034317.1	19942626	19942826	UUID=865_CYP380C19_exon12	241	.
CM034317.1	19942626	19942796	UUID=872_CYP380C38_exon12	255	.
CM034317.1	19942627	19942796	UUID=873_CYP380C39_exon9	254	.
CM034317.1	19942797	19961066	UUID=872_CYP380C38.intron	NA	.
CM034317.1	19942797	19961066	UUID=873_CYP380C39.intron	NA	.
CM034317.1	19942827	19946467	UUID=865_CYP380C19.intron	NA	.
CM034317.1	19946467	19946533	UUID=876_CYP380C52_exon3	84.2	.
CM034317.1	19946468	19946539	UUID=865_CYP380C19_exon5	100	.
CM034317.1	19946468	19946538	UUID=871_CYP380C37_exon5	99	.
CM034317.1	19946539	19965049	UUID=871_CYP380C37.intron	NA	.
CM034317.1	19946540	19961066	UUID=865_CYP380C19.intron	NA	.
CM034317.1	19961067	19961228	UUID=865_CYP380C19_exon1	189	.
CM034317.1	19961067	19961228	UUID=872_CYP380C38_exon1	150	.
CM034317.1	19961067	19961221	UUID=873_CYP380C39_exon1	148	.
CM034317.1	19961222	19964323	UUID=873_CYP380C39.intron	NA	.
CM034317.1	19961229	19964323	UUID=865_CYP380C19.intron	NA	.
CM034317.1	19961229	19964312	UUID=872_CYP380C38.intron	NA	.
CM034317.1	19964313	19964424	UUID=872_CYP380C38_exon8	124	.
CM034317.1	19964324	19964431	UUID=865_CYP380C19_exon8	117	.
CM034317.1	19964324	19964424	UUID=873_CYP380C39_exon5	104	.
CM034317.1	19964425	19965324	UUID=872_CYP380C38.intron	NA	.
CM034317.1	19964425	19964516	UUID=873_CYP380C39.intron	NA	.
CM034317.1	19964517	19964587	UUID=873_CYP380C39_exon6	104	.
CM034317.1	19964588	19965325	UUID=873_CYP380C39.intron	NA	.
CM034317.1	19964794	19964961	UUID=869_CYP380C34_exon10	156	.
CM034317.1	19964962	19965045	UUID=869_CYP380C34.intron	NA	.
CM034317.1	19965046	19965234	UUID=869_CYP380C34_exon11	261	.
CM034317.1	19965050	19965234	UUID=871_CYP380C37_exon11	226	.
CM034317.1	19965235	19970937	UUID=869_CYP380C34.intron	NA	.
CM034317.1	19965324	19965494	UUID=875_CYP380C40_exon12	217	.
CM034317.1	19965325	19965494	UUID=872_CYP380C38_exon12	226	.
CM034317.1	19965326	19965494	UUID=873_CYP380C39_exon9	224	.
CM034317.1	19965495	19970944	UUID=875_CYP380C40.intron	NA	.
CM034317.1	19970938	19971121	UUID=869_CYP380C34_exon12	246	.
CM034317.1	19970945	19971123	UUID=875_CYP380C40_exon12	220	.
CM034317.1	19971122	19972069	UUID=869_CYP380C34.intron	NA	.
CM034317.1	19971245	19971433	UUID=866_CYP380C30_exon11	167	.
CM034317.1	19971434	19974048	UUID=866_CYP380C30.intron	NA	.
CM034317.1	19972070	19972177	UUID=869_CYP380C34_exon8	150	.
CM034317.1	19974049	19974238	UUID=866_CYP380C30_exon4	268	.
CM034317.1	19974239	20003916	UUID=868_CYP380C34, UUID=873_CYP380C39, UUID=876_CYP380C52, UUID=871_CYP380C37, UUID=874_CYP380C40, UUID=865_CYP380C19, UUID=872_CYP380C38, UUID=869_CYP380C34, UUID=875_CYP380C40, UUID=866_CYP380C30_FLANKdown,UUID=878_CYP380C6_FLANKup	.	.
CM034317.1	20003917	20004144	UUID=878_CYP380C6_exon1	313	.
CM034317.1	20004145	20005696	UUID=878_CYP380C6.intron	NA	.
CM034317.1	20005697	20005886	UUID=878_CYP380C6_exon4	285	.
CM034317.1	20005887	20006132	UUID=878_CYP380C6.intron	NA	.
CM034317.1	20006133	20006260	UUID=878_CYP380C6_exon6	187	.
CM034317.1	20006261	20006957	UUID=878_CYP380C6.intron	NA	.
CM034317.1	20006958	20007060	UUID=878_CYP380C6_exon8	152	.
CM034317.1	20007061	20007992	UUID=878_CYP380C6.intron	NA	.
CM034317.1	20007993	20008163	UUID=878_CYP380C6_exon10	267	.
CM034317.1	20008164	20008213	UUID=878_CYP380C6.intron	NA	.
CM034317.1	20008214	20008401	UUID=878_CYP380C6_exon11	287	.
CM034317.1	20008402	20008997	UUID=878_CYP380C6.intron	NA	.
CM034317.1	20008998	20009195	UUID=878_CYP380C6_exon12	305	.
CM034317.1	20009196	20029195	UUID=878_CYP380C6_FLANKdown	.	.
CM034317.1	20440371	20460370	UUID=1172_gst_g525.t1_FLANKup	.	.
CM034317.1	20460371	20460412	UUID=1172_gst_g525.t1.exon5	73.1	.
CM034317.1	20460413	20460449	UUID=1172_gst_g525.t1.intron	NA	.
CM034317.1	20460450	20460503	UUID=1172_gst_g525.t1.exon5	84.2	.
CM034317.1	20460504	20480503	UUID=1172_gst_g525.t1_FLANKdown	.	.
CM034317.1	21104711	21124710	UUID=867_CYP380C30, UUID=870_CYP380C34, UUID=877_CYP380C52_FLANKup	.	.
CM034317.1	21124711	21124881	UUID=867_CYP380C30_exon12	217	.
CM034317.1	21124711	21124870	UUID=870_CYP380C34_exon12	235	.
CM034317.1	21124716	21124881	UUID=877_CYP380C52_exon10	213	.
CM034317.1	21124871	21124970	UUID=870_CYP380C34.intron	NA	.
CM034317.1	21124882	21125615	UUID=867_CYP380C30.intron	NA	.
CM034317.1	21124882	21125615	UUID=877_CYP380C52.intron	NA	.
CM034317.1	21124971	21125159	UUID=870_CYP380C34_exon11	272	.
CM034317.1	21125616	21125680	UUID=867_CYP380C30_exon9	76.8	.
CM034317.1	21125616	21125680	UUID=877_CYP380C52_exon7	87.9	.
CM034317.1	21125681	21145680	UUID=867_CYP380C30, UUID=870_CYP380C34, UUID=877_CYP380C52_FLANKdown	.	.
CM034317.1	22957731	22977730	UUID=858_abc_g2222.t1_FLANKup	.	.
CM034317.1	22977731	22978511	UUID=858_abc_g2222.t1.exon6	944	.
CM034317.1	22978512	22978660	UUID=858_abc_g2222.t1.intron	NA	.
CM034317.1	22978661	22978971	UUID=858_abc_g2222.t1.exon7	414	.
CM034317.1	22978972	22981765	UUID=858_abc_g2222.t1.intron	NA	.
CM034317.1	22981766	22982337	UUID=858_abc_g2222.t1.exon9	669	.
CM034317.1	22982338	22982753	UUID=858_abc_g2222.t1.intron	NA	.
CM034317.1	22982754	22983779	UUID=858_abc_g2222.t1.exon10	859	.
CM034317.1	22983780	22984337	UUID=858_abc_g2222.t1.intron	NA	.
CM034317.1	22984338	22984483	UUID=858_abc_g2222.t1.exon11	135	.
CM034317.1	22984484	23004483	UUID=858_abc_g2222.t1_FLANKdown	.	.
CM034317.1	23159508	23179507	UUID=1226_UGT344B14, UUID=1232_UGT344B15_v3, UUID=1235_UGT344B15_v4, UUID=1240_UGT344B16_v2, UUID=1248_UGT344B17_v3, UUID=1251_UGT344B17_v4, UUID=1259_UGT344B18_v3, UUID=1262_UGT344B18_v4, UUID=1270_UGT344B6_v3, UUID=1223_UGT344B13, UUID=1273_UGT344B7, UUID=1230_UGT344B15_v2, UUID=1238_UGT344B16, UUID=1243_UGT344B17, UUID=1246_UGT344B17_v2, UUID=1254_UGT344B18, UUID=1257_UGT344B18_v2, UUID=1265_UGT344B6, UUID=1268_UGT344B6_v2_FLANKup	.	.
CM034317.1	23179508	23179805	UUID=1226_UGT344B14_exon4	363	.
CM034317.1	23179508	23180380	UUID=1232_UGT344B15_v3_exon2	1066	.
CM034317.1	23179508	23179805	UUID=1235_UGT344B15_v4_exon4	363	.
CM034317.1	23179508	23180380	UUID=1240_UGT344B16_v2_exon2	1066	.
CM034317.1	23179508	23180380	UUID=1248_UGT344B17_v3_exon2	1066	.
CM034317.1	23179508	23179791	UUID=1251_UGT344B17_v4_exon4	342	.
CM034317.1	23179508	23180380	UUID=1259_UGT344B18_v3_exon2	1066	.
CM034317.1	23179508	23179791	UUID=1262_UGT344B18_v4_exon4	342	.
CM034317.1	23179508	23180380	UUID=1270_UGT344B6_v3_exon2	1066	.
CM034317.1	23179792	23179867	UUID=1251_UGT344B17_v4.intron	NA	.
CM034317.1	23179792	23179867	UUID=1262_UGT344B18_v4.intron	NA	.
CM034317.1	23179806	23179867	UUID=1226_UGT344B14.intron	NA	.
CM034317.1	23179806	23179867	UUID=1235_UGT344B15_v4.intron	NA	.
CM034317.1	23179868	23180090	UUID=1223_UGT344B13_exon3	296	.
CM034317.1	23179868	23180090	UUID=1226_UGT344B14_exon3	296	.
CM034317.1	23179868	23180090	UUID=1235_UGT344B15_v4_exon3	296	.
CM034317.1	23179868	23180090	UUID=1251_UGT344B17_v4_exon3	296	.
CM034317.1	23179868	23180090	UUID=1262_UGT344B18_v4_exon3	296	.
CM034317.1	23180091	23180153	UUID=1223_UGT344B13.intron	NA	.
CM034317.1	23180091	23180156	UUID=1226_UGT344B14.intron	NA	.
CM034317.1	23180091	23180156	UUID=1235_UGT344B15_v4.intron	NA	.
CM034317.1	23180091	23180153	UUID=1251_UGT344B17_v4.intron	NA	.
CM034317.1	23180091	23180153	UUID=1262_UGT344B18_v4.intron	NA	.
CM034317.1	23180122	23180380	UUID=1273_UGT344B7_exon2	318	.
CM034317.1	23180154	23180380	UUID=1223_UGT344B13_exon2	331	.
CM034317.1	23180154	23180380	UUID=1230_UGT344B15_v2_exon2	320	.
CM034317.1	23180154	23180380	UUID=1238_UGT344B16_exon2	320	.
CM034317.1	23180154	23180380	UUID=1243_UGT344B17_exon2	320	.
CM034317.1	23180154	23180380	UUID=1246_UGT344B17_v2_exon2	331	.
CM034317.1	23180154	23180380	UUID=1251_UGT344B17_v4_exon2	331	.
CM034317.1	23180154	23180380	UUID=1254_UGT344B18_exon2	320	.
CM034317.1	23180154	23180380	UUID=1257_UGT344B18_v2_exon2	331	.
CM034317.1	23180154	23180380	UUID=1262_UGT344B18_v4_exon2	331	.
CM034317.1	23180154	23180380	UUID=1265_UGT344B6_exon2	320	.
CM034317.1	23180154	23180380	UUID=1268_UGT344B6_v2_exon2	331	.
CM034317.1	23180157	23180380	UUID=1226_UGT344B14_exon2	326	.
CM034317.1	23180157	23180380	UUID=1235_UGT344B15_v4_exon2	326	.
CM034317.1	23180381	23182090	UUID=1223_UGT344B13.intron	NA	.
CM034317.1	23180381	23182090	UUID=1226_UGT344B14.intron	NA	.
CM034317.1	23180381	23182090	UUID=1230_UGT344B15_v2.intron	NA	.
CM034317.1	23180381	23182090	UUID=1232_UGT344B15_v3.intron	NA	.
CM034317.1	23180381	23182090	UUID=1235_UGT344B15_v4.intron	NA	.
CM034317.1	23180381	23182090	UUID=1238_UGT344B16.intron	NA	.
CM034317.1	23180381	23182090	UUID=1240_UGT344B16_v2.intron	NA	.
CM034317.1	23180381	23182090	UUID=1243_UGT344B17.intron	NA	.
CM034317.1	23180381	23182090	UUID=1246_UGT344B17_v2.intron	NA	.
CM034317.1	23180381	23182090	UUID=1248_UGT344B17_v3.intron	NA	.
CM034317.1	23180381	23182090	UUID=1251_UGT344B17_v4.intron	NA	.
CM034317.1	23180381	23182090	UUID=1254_UGT344B18.intron	NA	.
CM034317.1	23180381	23182090	UUID=1257_UGT344B18_v2.intron	NA	.
CM034317.1	23180381	23182090	UUID=1259_UGT344B18_v3.intron	NA	.
CM034317.1	23180381	23182090	UUID=1262_UGT344B18_v4.intron	NA	.
CM034317.1	23180381	23182090	UUID=1265_UGT344B6.intron	NA	.
CM034317.1	23180381	23182090	UUID=1268_UGT344B6_v2.intron	NA	.
CM034317.1	23180381	23182090	UUID=1270_UGT344B6_v3.intron	NA	.
CM034317.1	23180381	23182090	UUID=1273_UGT344B7.intron	NA	.
CM034317.1	23182091	23182929	UUID=1223_UGT344B13_exon1	880	.
CM034317.1	23182091	23182905	UUID=1226_UGT344B14_exon1	846	.
CM034317.1	23182091	23182929	UUID=1230_UGT344B15_v2_exon1	824	.
CM034317.1	23182091	23182929	UUID=1232_UGT344B15_v3_exon1	763	.
CM034317.1	23182091	23182929	UUID=1235_UGT344B15_v4_exon1	880	.
CM034317.1	23182091	23182929	UUID=1238_UGT344B16_exon1	824	.
CM034317.1	23182091	23182929	UUID=1240_UGT344B16_v2_exon1	763	.
CM034317.1	23182091	23182929	UUID=1243_UGT344B17_exon1	824	.
CM034317.1	23182091	23182929	UUID=1246_UGT344B17_v2_exon1	826	.
CM034317.1	23182091	23182929	UUID=1248_UGT344B17_v3_exon1	763	.
CM034317.1	23182091	23182929	UUID=1251_UGT344B17_v4_exon1	880	.
CM034317.1	23182091	23182929	UUID=1254_UGT344B18_exon1	824	.
CM034317.1	23182091	23182929	UUID=1257_UGT344B18_v2_exon1	826	.
CM034317.1	23182091	23182929	UUID=1259_UGT344B18_v3_exon1	763	.
CM034317.1	23182091	23182929	UUID=1262_UGT344B18_v4_exon1	880	.
CM034317.1	23182091	23182929	UUID=1265_UGT344B6_exon1	824	.
CM034317.1	23182091	23182929	UUID=1268_UGT344B6_v2_exon1	826	.
CM034317.1	23182091	23182929	UUID=1270_UGT344B6_v3_exon1	763	.
CM034317.1	23182091	23182905	UUID=1273_UGT344B7_exon1	791	.
CM034317.1	23182930	23202929	UUID=1226_UGT344B14, UUID=1232_UGT344B15_v3, UUID=1235_UGT344B15_v4, UUID=1240_UGT344B16_v2, UUID=1248_UGT344B17_v3, UUID=1251_UGT344B17_v4, UUID=1259_UGT344B18_v3, UUID=1262_UGT344B18_v4, UUID=1270_UGT344B6_v3, UUID=1223_UGT344B13, UUID=1273_UGT344B7, UUID=1230_UGT344B15_v2, UUID=1238_UGT344B16, UUID=1243_UGT344B17, UUID=1246_UGT344B17_v2, UUID=1254_UGT344B18, UUID=1257_UGT344B18_v2, UUID=1265_UGT344B6, UUID=1268_UGT344B6_v2_FLANKdown	.	.
CM034317.1	23223966	23243965	UUID=1227_UGT344B14, UUID=1236_UGT344B15_v4, UUID=1252_UGT344B17_v4, UUID=1263_UGT344B18_v4, UUID=1233_UGT344B15_v3, UUID=1241_UGT344B16_v2, UUID=1249_UGT344B17_v3, UUID=1260_UGT344B18_v3, UUID=1271_UGT344B6_v3, UUID=1224_UGT344B13, UUID=1274_UGT344B7, UUID=1231_UGT344B15_v2, UUID=1239_UGT344B16, UUID=1244_UGT344B17, UUID=1247_UGT344B17_v2, UUID=1255_UGT344B18, UUID=1258_UGT344B18_v2, UUID=1266_UGT344B6, UUID=1269_UGT344B6_v2_FLANKup	.	.
CM034317.1	23243966	23244174	UUID=1227_UGT344B14_exon4	248	.
CM034317.1	23243966	23244174	UUID=1236_UGT344B15_v4_exon4	248	.
CM034317.1	23243966	23244160	UUID=1252_UGT344B17_v4_exon4	228	.
CM034317.1	23243966	23244160	UUID=1263_UGT344B18_v4_exon4	228	.
CM034317.1	23243967	23244749	UUID=1233_UGT344B15_v3_exon2	972	.
CM034317.1	23243967	23244749	UUID=1241_UGT344B16_v2_exon2	972	.
CM034317.1	23243967	23244749	UUID=1249_UGT344B17_v3_exon2	972	.
CM034317.1	23243967	23244749	UUID=1260_UGT344B18_v3_exon2	972	.
CM034317.1	23243967	23244749	UUID=1271_UGT344B6_v3_exon2	972	.
CM034317.1	23244161	23244236	UUID=1252_UGT344B17_v4.intron	NA	.
CM034317.1	23244161	23244236	UUID=1263_UGT344B18_v4.intron	NA	.
CM034317.1	23244175	23244236	UUID=1227_UGT344B14.intron	NA	.
CM034317.1	23244175	23244236	UUID=1236_UGT344B15_v4.intron	NA	.
CM034317.1	23244237	23244459	UUID=1224_UGT344B13_exon3	291	.
CM034317.1	23244237	23244459	UUID=1227_UGT344B14_exon3	291	.
CM034317.1	23244237	23244459	UUID=1236_UGT344B15_v4_exon3	291	.
CM034317.1	23244237	23244459	UUID=1252_UGT344B17_v4_exon3	291	.
CM034317.1	23244237	23244459	UUID=1263_UGT344B18_v4_exon3	291	.
CM034317.1	23244460	23244522	UUID=1224_UGT344B13.intron	NA	.
CM034317.1	23244460	23244525	UUID=1227_UGT344B14.intron	NA	.
CM034317.1	23244460	23244525	UUID=1236_UGT344B15_v4.intron	NA	.
CM034317.1	23244460	23244522	UUID=1252_UGT344B17_v4.intron	NA	.
CM034317.1	23244460	23244522	UUID=1263_UGT344B18_v4.intron	NA	.
CM034317.1	23244491	23244749	UUID=1274_UGT344B7_exon2	318	.
CM034317.1	23244523	23244749	UUID=1224_UGT344B13_exon2	331	.
CM034317.1	23244523	23244749	UUID=1231_UGT344B15_v2_exon2	320	.
CM034317.1	23244523	23244749	UUID=1239_UGT344B16_exon2	320	.
CM034317.1	23244523	23244749	UUID=1244_UGT344B17_exon2	320	.
CM034317.1	23244523	23244749	UUID=1247_UGT344B17_v2_exon2	331	.
CM034317.1	23244523	23244749	UUID=1252_UGT344B17_v4_exon2	331	.
CM034317.1	23244523	23244749	UUID=1255_UGT344B18_exon2	320	.
CM034317.1	23244523	23244749	UUID=1258_UGT344B18_v2_exon2	331	.
CM034317.1	23244523	23244749	UUID=1263_UGT344B18_v4_exon2	331	.
CM034317.1	23244523	23244749	UUID=1266_UGT344B6_exon2	320	.
CM034317.1	23244523	23244749	UUID=1269_UGT344B6_v2_exon2	331	.
CM034317.1	23244526	23244749	UUID=1227_UGT344B14_exon2	326	.
CM034317.1	23244526	23244749	UUID=1236_UGT344B15_v4_exon2	326	.
CM034317.1	23244750	23263235	UUID=1224_UGT344B13.intron	NA	.
CM034317.1	23244750	23263235	UUID=1227_UGT344B14.intron	NA	.
CM034317.1	23244750	23263235	UUID=1231_UGT344B15_v2.intron	NA	.
CM034317.1	23244750	23263235	UUID=1233_UGT344B15_v3.intron	NA	.
CM034317.1	23244750	23263235	UUID=1236_UGT344B15_v4.intron	NA	.
CM034317.1	23244750	23263235	UUID=1239_UGT344B16.intron	NA	.
CM034317.1	23244750	23263235	UUID=1241_UGT344B16_v2.intron	NA	.
CM034317.1	23244750	23263235	UUID=1244_UGT344B17.intron	NA	.
CM034317.1	23244750	23263235	UUID=1247_UGT344B17_v2.intron	NA	.
CM034317.1	23244750	23263235	UUID=1249_UGT344B17_v3.intron	NA	.
CM034317.1	23244750	23263235	UUID=1252_UGT344B17_v4.intron	NA	.
CM034317.1	23244750	23263235	UUID=1255_UGT344B18.intron	NA	.
CM034317.1	23244750	23263235	UUID=1258_UGT344B18_v2.intron	NA	.
CM034317.1	23244750	23263235	UUID=1260_UGT344B18_v3.intron	NA	.
CM034317.1	23244750	23263235	UUID=1263_UGT344B18_v4.intron	NA	.
CM034317.1	23244750	23263235	UUID=1266_UGT344B6.intron	NA	.
CM034317.1	23244750	23263235	UUID=1269_UGT344B6_v2.intron	NA	.
CM034317.1	23244750	23263235	UUID=1271_UGT344B6_v3.intron	NA	.
CM034317.1	23244750	23263235	UUID=1274_UGT344B7.intron	NA	.
CM034317.1	23263236	23263726	UUID=1224_UGT344B13_exon1	508	.
CM034317.1	23263236	23263702	UUID=1227_UGT344B14_exon1	475	.
CM034317.1	23263236	23263726	UUID=1231_UGT344B15_v2_exon1	459	.
CM034317.1	23263236	23263726	UUID=1233_UGT344B15_v3_exon1	403	.
CM034317.1	23263236	23263726	UUID=1236_UGT344B15_v4_exon1	508	.
CM034317.1	23263236	23263726	UUID=1239_UGT344B16_exon1	459	.
CM034317.1	23263236	23263726	UUID=1241_UGT344B16_v2_exon1	403	.
CM034317.1	23263236	23263726	UUID=1244_UGT344B17_exon1	459	.
CM034317.1	23263236	23263726	UUID=1247_UGT344B17_v2_exon1	455	.
CM034317.1	23263236	23263726	UUID=1249_UGT344B17_v3_exon1	403	.
CM034317.1	23263236	23263726	UUID=1252_UGT344B17_v4_exon1	508	.
CM034317.1	23263236	23263726	UUID=1255_UGT344B18_exon1	459	.
CM034317.1	23263236	23263726	UUID=1258_UGT344B18_v2_exon1	455	.
CM034317.1	23263236	23263726	UUID=1260_UGT344B18_v3_exon1	403	.
CM034317.1	23263236	23263726	UUID=1263_UGT344B18_v4_exon1	508	.
CM034317.1	23263236	23263726	UUID=1266_UGT344B6_exon1	459	.
CM034317.1	23263236	23263726	UUID=1269_UGT344B6_v2_exon1	455	.
CM034317.1	23263236	23263726	UUID=1271_UGT344B6_v3_exon1	403	.
CM034317.1	23263236	23263702	UUID=1274_UGT344B7_exon1	425	.
CM034317.1	23263727	23283726	UUID=1227_UGT344B14, UUID=1236_UGT344B15_v4, UUID=1252_UGT344B17_v4, UUID=1263_UGT344B18_v4, UUID=1233_UGT344B15_v3, UUID=1241_UGT344B16_v2, UUID=1249_UGT344B17_v3, UUID=1260_UGT344B18_v3, UUID=1271_UGT344B6_v3, UUID=1224_UGT344B13, UUID=1274_UGT344B7, UUID=1231_UGT344B15_v2, UUID=1239_UGT344B16, UUID=1244_UGT344B17, UUID=1247_UGT344B17_v2, UUID=1255_UGT344B18, UUID=1258_UGT344B18_v2, UUID=1266_UGT344B6, UUID=1269_UGT344B6_v2_FLANKdown	.	.
CM034317.1	30347978	30367977	UUID=1204_UGT341A7_v2, UUID=1210_UGT341A8_v2, UUID=1192_UGT341A5, UUID=1201_UGT341A7, UUID=1195_UGT341A5_v2, UUID=1198_UGT341A6, UUID=1207_UGT341A8_FLANKup	.	.
CM034317.1	30367978	30368197	UUID=1204_UGT341A7_v2_exon5	296	.
CM034317.1	30367980	30368197	UUID=1210_UGT341A8_v2_exon5	292	.
CM034317.1	30367981	30368202	UUID=1192_UGT341A5_exon5	311	.
CM034317.1	30367981	30368202	UUID=1201_UGT341A7_exon5	311	.
CM034317.1	30367983	30368197	UUID=1195_UGT341A5_v2_exon5	287	.
CM034317.1	30367983	30368197	UUID=1198_UGT341A6_exon3	287	.
CM034317.1	30367983	30368202	UUID=1207_UGT341A8_exon5	307	.
CM034317.1	30368198	30368911	UUID=1195_UGT341A5_v2.intron	NA	.
CM034317.1	30368198	30368911	UUID=1198_UGT341A6.intron	NA	.
CM034317.1	30368198	30368911	UUID=1204_UGT341A7_v2.intron	NA	.
CM034317.1	30368198	30368911	UUID=1210_UGT341A8_v2.intron	NA	.
CM034317.1	30368203	30368911	UUID=1192_UGT341A5.intron	NA	.
CM034317.1	30368203	30368911	UUID=1201_UGT341A7.intron	NA	.
CM034317.1	30368203	30368911	UUID=1207_UGT341A8.intron	NA	.
CM034317.1	30368912	30369139	UUID=1192_UGT341A5_exon4	327	.
CM034317.1	30368912	30369139	UUID=1195_UGT341A5_v2_exon4	327	.
CM034317.1	30368912	30369139	UUID=1198_UGT341A6_exon2	327	.
CM034317.1	30368912	30369139	UUID=1201_UGT341A7_exon4	327	.
CM034317.1	30368912	30369139	UUID=1204_UGT341A7_v2_exon4	327	.
CM034317.1	30368912	30369139	UUID=1207_UGT341A8_exon4	327	.
CM034317.1	30368912	30369139	UUID=1210_UGT341A8_v2_exon4	327	.
CM034317.1	30369140	30369582	UUID=1192_UGT341A5.intron	NA	.
CM034317.1	30369140	30369595	UUID=1195_UGT341A5_v2.intron	NA	.
CM034317.1	30369140	30369595	UUID=1198_UGT341A6.intron	NA	.
CM034317.1	30369140	30369582	UUID=1201_UGT341A7.intron	NA	.
CM034317.1	30369140	30369595	UUID=1204_UGT341A7_v2.intron	NA	.
CM034317.1	30369140	30369582	UUID=1207_UGT341A8.intron	NA	.
CM034317.1	30369140	30369595	UUID=1210_UGT341A8_v2.intron	NA	.
CM034317.1	30369583	30369973	UUID=1192_UGT341A5_exon3	475	.
CM034317.1	30369583	30369973	UUID=1201_UGT341A7_exon3	475	.
CM034317.1	30369583	30369964	UUID=1207_UGT341A8_exon3	470	.
CM034317.1	30369596	30369967	UUID=1195_UGT341A5_v2_exon3	435	.
CM034317.1	30369596	30369934	UUID=1198_UGT341A6_exon1	396	.
CM034317.1	30369596	30369967	UUID=1204_UGT341A7_v2_exon3	435	.
CM034317.1	30369596	30369967	UUID=1210_UGT341A8_v2_exon3	435	.
CM034317.1	30369968	30370437	UUID=1195_UGT341A5_v2.intron	NA	.
CM034317.1	30369968	30370437	UUID=1204_UGT341A7_v2.intron	NA	.
CM034317.1	30369968	30370437	UUID=1210_UGT341A8_v2.intron	NA	.
CM034317.1	30370438	30370625	UUID=1195_UGT341A5_v2_exon1	243	.
CM034317.1	30370438	30370625	UUID=1204_UGT341A7_v2_exon1	243	.
CM034317.1	30370438	30370625	UUID=1210_UGT341A8_v2_exon1	243	.
CM034317.1	30370626	30390625	UUID=1204_UGT341A7_v2, UUID=1210_UGT341A8_v2, UUID=1192_UGT341A5, UUID=1201_UGT341A7, UUID=1195_UGT341A5_v2, UUID=1198_UGT341A6, UUID=1207_UGT341A8_FLANKdown	.	.
CM034317.1	30470335	30490334	UUID=1205_UGT341A7_v2, UUID=1211_UGT341A8_v2, UUID=1193_UGT341A5, UUID=1202_UGT341A7, UUID=1196_UGT341A5_v2, UUID=1199_UGT341A6, UUID=1208_UGT341A8_FLANKup	.	.
CM034317.1	30490335	30490554	UUID=1205_UGT341A7_v2_exon5	296	.
CM034317.1	30490337	30490554	UUID=1211_UGT341A8_v2_exon5	292	.
CM034317.1	30490338	30490559	UUID=1193_UGT341A5_exon5	311	.
CM034317.1	30490338	30490559	UUID=1202_UGT341A7_exon5	311	.
CM034317.1	30490340	30490554	UUID=1196_UGT341A5_v2_exon5	287	.
CM034317.1	30490340	30490554	UUID=1199_UGT341A6_exon3	287	.
CM034317.1	30490340	30490559	UUID=1208_UGT341A8_exon5	307	.
CM034317.1	30490555	30491268	UUID=1196_UGT341A5_v2.intron	NA	.
CM034317.1	30490555	30491268	UUID=1199_UGT341A6.intron	NA	.
CM034317.1	30490555	30491268	UUID=1205_UGT341A7_v2.intron	NA	.
CM034317.1	30490555	30491268	UUID=1211_UGT341A8_v2.intron	NA	.
CM034317.1	30490560	30491268	UUID=1193_UGT341A5.intron	NA	.
CM034317.1	30490560	30491268	UUID=1202_UGT341A7.intron	NA	.
CM034317.1	30490560	30491268	UUID=1208_UGT341A8.intron	NA	.
CM034317.1	30491269	30491496	UUID=1193_UGT341A5_exon4	327	.
CM034317.1	30491269	30491496	UUID=1196_UGT341A5_v2_exon4	327	.
CM034317.1	30491269	30491496	UUID=1199_UGT341A6_exon2	327	.
CM034317.1	30491269	30491496	UUID=1202_UGT341A7_exon4	327	.
CM034317.1	30491269	30491496	UUID=1205_UGT341A7_v2_exon4	327	.
CM034317.1	30491269	30491496	UUID=1208_UGT341A8_exon4	327	.
CM034317.1	30491269	30491496	UUID=1211_UGT341A8_v2_exon4	327	.
CM034317.1	30491497	30491939	UUID=1193_UGT341A5.intron	NA	.
CM034317.1	30491497	30491952	UUID=1196_UGT341A5_v2.intron	NA	.
CM034317.1	30491497	30491952	UUID=1199_UGT341A6.intron	NA	.
CM034317.1	30491497	30491939	UUID=1202_UGT341A7.intron	NA	.
CM034317.1	30491497	30491952	UUID=1205_UGT341A7_v2.intron	NA	.
CM034317.1	30491497	30491939	UUID=1208_UGT341A8.intron	NA	.
CM034317.1	30491497	30491952	UUID=1211_UGT341A8_v2.intron	NA	.
CM034317.1	30491940	30492330	UUID=1193_UGT341A5_exon3	475	.
CM034317.1	30491940	30492330	UUID=1202_UGT341A7_exon3	475	.
CM034317.1	30491940	30492321	UUID=1208_UGT341A8_exon3	470	.
CM034317.1	30491953	30492324	UUID=1196_UGT341A5_v2_exon3	435	.
CM034317.1	30491953	30492291	UUID=1199_UGT341A6_exon1	396	.
CM034317.1	30491953	30492324	UUID=1205_UGT341A7_v2_exon3	435	.
CM034317.1	30491953	30492324	UUID=1211_UGT341A8_v2_exon3	435	.
CM034317.1	30492325	30492794	UUID=1196_UGT341A5_v2.intron	NA	.
CM034317.1	30492325	30492794	UUID=1205_UGT341A7_v2.intron	NA	.
CM034317.1	30492325	30492794	UUID=1211_UGT341A8_v2.intron	NA	.
CM034317.1	30492795	30492982	UUID=1196_UGT341A5_v2_exon1	243	.
CM034317.1	30492795	30492982	UUID=1205_UGT341A7_v2_exon1	243	.
CM034317.1	30492795	30492982	UUID=1211_UGT341A8_v2_exon1	243	.
CM034317.1	30492983	30520144	UUID=1205_UGT341A7_v2, UUID=1211_UGT341A8_v2, UUID=1193_UGT341A5, UUID=1202_UGT341A7, UUID=1196_UGT341A5_v2, UUID=1199_UGT341A6, UUID=1208_UGT341A8_FLANKdown,UUID=1197_UGT341A5_v2, UUID=1200_UGT341A6, UUID=1194_UGT341A5, UUID=1203_UGT341A7, UUID=1206_UGT341A7_v2, UUID=1212_UGT341A8_v2, UUID=1209_UGT341A8_FLANKup	.	.
CM034317.1	30520145	30520398	UUID=1197_UGT341A5_v2_exon6	309	.
CM034317.1	30520145	30520398	UUID=1200_UGT341A6_exon4	309	.
CM034317.1	30520163	30520392	UUID=1194_UGT341A5_exon6	276	.
CM034317.1	30520237	30520392	UUID=1203_UGT341A7_exon6	222	.
CM034317.1	30520241	30520398	UUID=1206_UGT341A7_v2_exon6	209	.
CM034317.1	30520393	30526502	UUID=1194_UGT341A5.intron	NA	.
CM034317.1	30520393	30526502	UUID=1203_UGT341A7.intron	NA	.
CM034317.1	30520399	30526503	UUID=1197_UGT341A5_v2.intron	NA	.
CM034317.1	30520399	30526503	UUID=1200_UGT341A6.intron	NA	.
CM034317.1	30520399	30526498	UUID=1206_UGT341A7_v2.intron	NA	.
CM034317.1	30526499	30526718	UUID=1206_UGT341A7_v2_exon5	296	.
CM034317.1	30526503	30526723	UUID=1194_UGT341A5_exon5	315	.
CM034317.1	30526503	30526723	UUID=1203_UGT341A7_exon5	315	.
CM034317.1	30526503	30526718	UUID=1212_UGT341A8_v2_exon5	294	.
CM034317.1	30526504	30526718	UUID=1197_UGT341A5_v2_exon5	292	.
CM034317.1	30526504	30526718	UUID=1200_UGT341A6_exon3	292	.
CM034317.1	30526504	30526723	UUID=1209_UGT341A8_exon5	313	.
CM034317.1	30526719	30528444	UUID=1197_UGT341A5_v2.intron	NA	.
CM034317.1	30526719	30528444	UUID=1200_UGT341A6.intron	NA	.
CM034317.1	30526719	30528444	UUID=1206_UGT341A7_v2.intron	NA	.
CM034317.1	30526719	30528444	UUID=1212_UGT341A8_v2.intron	NA	.
CM034317.1	30526724	30528444	UUID=1194_UGT341A5.intron	NA	.
CM034317.1	30526724	30528444	UUID=1203_UGT341A7.intron	NA	.
CM034317.1	30526724	30528444	UUID=1209_UGT341A8.intron	NA	.
CM034317.1	30528445	30528674	UUID=1194_UGT341A5_exon4	342	.
CM034317.1	30528445	30528674	UUID=1197_UGT341A5_v2_exon4	337	.
CM034317.1	30528445	30528674	UUID=1200_UGT341A6_exon2	337	.
CM034317.1	30528445	30528674	UUID=1203_UGT341A7_exon4	342	.
CM034317.1	30528445	30528674	UUID=1206_UGT341A7_v2_exon4	337	.
CM034317.1	30528445	30528674	UUID=1209_UGT341A8_exon4	342	.
CM034317.1	30528445	30528674	UUID=1212_UGT341A8_v2_exon4	337	.
CM034317.1	30528675	30532116	UUID=1194_UGT341A5.intron	NA	.
CM034317.1	30528675	30532106	UUID=1197_UGT341A5_v2.intron	NA	.
CM034317.1	30528675	30532106	UUID=1200_UGT341A6.intron	NA	.
CM034317.1	30528675	30532116	UUID=1203_UGT341A7.intron	NA	.
CM034317.1	30528675	30532106	UUID=1206_UGT341A7_v2.intron	NA	.
CM034317.1	30528675	30532116	UUID=1209_UGT341A8.intron	NA	.
CM034317.1	30528675	30532106	UUID=1212_UGT341A8_v2.intron	NA	.
CM034317.1	30532107	30532506	UUID=1197_UGT341A5_v2_exon3	579	.
CM034317.1	30532107	30532473	UUID=1200_UGT341A6_exon1	534	.
CM034317.1	30532107	30532506	UUID=1206_UGT341A7_v2_exon3	579	.
CM034317.1	30532107	30532506	UUID=1212_UGT341A8_v2_exon3	579	.
CM034317.1	30532117	30532513	UUID=1194_UGT341A5_exon3	584	.
CM034317.1	30532117	30532513	UUID=1203_UGT341A7_exon3	584	.
CM034317.1	30532117	30532503	UUID=1209_UGT341A8_exon3	577	.
CM034317.1	30532507	30532873	UUID=1197_UGT341A5_v2.intron	NA	.
CM034317.1	30532507	30532873	UUID=1206_UGT341A7_v2.intron	NA	.
CM034317.1	30532507	30532873	UUID=1212_UGT341A8_v2.intron	NA	.
CM034317.1	30532874	30533085	UUID=1197_UGT341A5_v2_exon2	315	.
CM034317.1	30532874	30533085	UUID=1206_UGT341A7_v2_exon2	315	.
CM034317.1	30532874	30533085	UUID=1212_UGT341A8_v2_exon2	315	.
CM034317.1	30533086	30533521	UUID=1197_UGT341A5_v2.intron	NA	.
CM034317.1	30533086	30533521	UUID=1206_UGT341A7_v2.intron	NA	.
CM034317.1	30533086	30533521	UUID=1212_UGT341A8_v2.intron	NA	.
CM034317.1	30533522	30533727	UUID=1197_UGT341A5_v2_exon1	270	.
CM034317.1	30533522	30533727	UUID=1206_UGT341A7_v2_exon1	270	.
CM034317.1	30533522	30533727	UUID=1212_UGT341A8_v2_exon1	270	.
CM034317.1	30533728	30553727	UUID=1197_UGT341A5_v2, UUID=1200_UGT341A6, UUID=1194_UGT341A5, UUID=1203_UGT341A7, UUID=1206_UGT341A7_v2, UUID=1212_UGT341A8_v2, UUID=1209_UGT341A8_FLANKdown	.	.
CM034317.1	30687683	30707682	UUID=1176_UGT329A4_v2, UUID=1181_UGT329A6_v2, UUID=1187_UGT329B6_v2, UUID=1191_UGT329B7_v2, UUID=1174_UGT329A4, UUID=1179_UGT329A6, UUID=1183_UGT329A7, UUID=1185_UGT329B6, UUID=1189_UGT329B7_FLANKup	.	.
CM034317.1	30707683	30708257	UUID=1176_UGT329A4_v2_exon2	665	.
CM034317.1	30707683	30708257	UUID=1181_UGT329A6_v2_exon2	665	.
CM034317.1	30707683	30708257	UUID=1187_UGT329B6_v2_exon2	665	.
CM034317.1	30707683	30708257	UUID=1191_UGT329B7_v2_exon2	665	.
CM034317.1	30707684	30707904	UUID=1174_UGT329A4_exon2	292	.
CM034317.1	30707684	30707904	UUID=1179_UGT329A6_exon2	292	.
CM034317.1	30707684	30707905	UUID=1183_UGT329A7_exon2	316	.
CM034317.1	30707684	30707904	UUID=1185_UGT329B6_exon2	292	.
CM034317.1	30707684	30707904	UUID=1189_UGT329B7_exon2	292	.
CM034317.1	30707905	30708040	UUID=1174_UGT329A4.intron	NA	.
CM034317.1	30707905	30708040	UUID=1179_UGT329A6.intron	NA	.
CM034317.1	30707905	30708040	UUID=1185_UGT329B6.intron	NA	.
CM034317.1	30707905	30708040	UUID=1189_UGT329B7.intron	NA	.
CM034317.1	30707906	30708042	UUID=1183_UGT329A7.intron	NA	.
CM034317.1	30708041	30708257	UUID=1174_UGT329A4_exon3	313	.
CM034317.1	30708041	30708257	UUID=1179_UGT329A6_exon3	313	.
CM034317.1	30708041	30708257	UUID=1185_UGT329B6_exon3	313	.
CM034317.1	30708041	30708257	UUID=1189_UGT329B7_exon3	313	.
CM034317.1	30708043	30708261	UUID=1183_UGT329A7_exon3	272	.
CM034317.1	30708258	30708444	UUID=1174_UGT329A4.intron	NA	.
CM034317.1	30708258	30708443	UUID=1176_UGT329A4_v2.intron	NA	.
CM034317.1	30708258	30708447	UUID=1179_UGT329A6.intron	NA	.
CM034317.1	30708258	30708446	UUID=1181_UGT329A6_v2.intron	NA	.
CM034317.1	30708258	30708444	UUID=1185_UGT329B6.intron	NA	.
CM034317.1	30708258	30708443	UUID=1187_UGT329B6_v2.intron	NA	.
CM034317.1	30708258	30708444	UUID=1189_UGT329B7.intron	NA	.
CM034317.1	30708258	30708443	UUID=1191_UGT329B7_v2.intron	NA	.
CM034317.1	30708262	30708450	UUID=1183_UGT329A7.intron	NA	.
CM034317.1	30708444	30708719	UUID=1176_UGT329A4_v2_exon3	394	.
CM034317.1	30708444	30708719	UUID=1187_UGT329B6_v2_exon3	394	.
CM034317.1	30708444	30708719	UUID=1191_UGT329B7_v2_exon3	394	.
CM034317.1	30708445	30708722	UUID=1174_UGT329A4_exon4	370	.
CM034317.1	30708445	30708722	UUID=1185_UGT329B6_exon4	370	.
CM034317.1	30708445	30708722	UUID=1189_UGT329B7_exon4	370	.
CM034317.1	30708447	30708719	UUID=1181_UGT329A6_v2_exon3	388	.
CM034317.1	30708448	30708722	UUID=1179_UGT329A6_exon4	364	.
CM034317.1	30708451	30708722	UUID=1183_UGT329A7_exon4	359	.
CM034317.1	30708723	30728722	UUID=1176_UGT329A4_v2, UUID=1181_UGT329A6_v2, UUID=1187_UGT329B6_v2, UUID=1191_UGT329B7_v2, UUID=1174_UGT329A4, UUID=1179_UGT329A6, UUID=1183_UGT329A7, UUID=1185_UGT329B6, UUID=1189_UGT329B7_FLANKdown	.	.
CM034317.1	31020042	31040041	UUID=1169_est_g9316.t1_FLANKup	.	.
CM034317.1	31040042	31040605	UUID=1169_est_g9316.t1.exon8	793	.
CM034317.1	31040606	31048092	UUID=1169_est_g9316.t1.intron	NA	.
CM034317.1	31048093	31048398	UUID=1169_est_g9316.t1.exon7	499	.
CM034317.1	31048399	31049454	UUID=1169_est_g9316.t1.intron	NA	.
CM034317.1	31049455	31049827	UUID=1169_est_g9316.t1.exon6	606	.
CM034317.1	31049828	31062573	UUID=1169_est_g9316.t1.intron	NA	.
CM034317.1	31062574	31062716	UUID=1169_est_g9316.t1.exon5	231	.
CM034317.1	31062717	31064242	UUID=1169_est_g9316.t1.intron	NA	.
CM034317.1	31064243	31064401	UUID=1169_est_g9316.t1.exon4	267	.
CM034317.1	31064402	31065311	UUID=1169_est_g9316.t1.intron	NA	.
CM034317.1	31065312	31065475	UUID=1169_est_g9316.t1.exon3	287	.
CM034317.1	31065476	31067713	UUID=1169_est_g9316.t1.intron	NA	.
CM034317.1	31067714	31067859	UUID=1169_est_g9316.t1.exon2	243	.
CM034317.1	31067860	31069482	UUID=1169_est_g9316.t1.intron	NA	.
CM034317.1	31069483	31071185	UUID=1169_est_g9316.t1.exon1	1794	.
CM034317.1	31071186	31091185	UUID=1169_est_g9316.t1_FLANKdown	.	.
CM034317.1	31642218	31662217	UUID=859_abc_g2222.t1_FLANKup	.	.
CM034317.1	31662218	31662988	UUID=859_abc_g2222.t1.exon6	857	.
CM034317.1	31662989	31663136	UUID=859_abc_g2222.t1.intron	NA	.
CM034317.1	31663137	31663447	UUID=859_abc_g2222.t1.exon7	398	.
CM034317.1	31663448	31664380	UUID=859_abc_g2222.t1.intron	NA	.
CM034317.1	31664381	31664756	UUID=859_abc_g2222.t1.exon8	313	.
CM034317.1	31664757	31666222	UUID=859_abc_g2222.t1.intron	NA	.
CM034317.1	31666223	31666638	UUID=859_abc_g2222.t1.exon9	431	.
CM034317.1	31666639	31666697	UUID=859_abc_g2222.t1.intron	NA	.
CM034317.1	31666698	31666844	UUID=859_abc_g2222.t1.exon11	104	.
CM034317.1	31666845	31686844	UUID=859_abc_g2222.t1_FLANKdown	.	.
CM034317.1	31816928	31836927	UUID=860_abc_g2222.t1_FLANKup	.	.
CM034317.1	31836928	31837238	UUID=860_abc_g2222.t1.exon7	409	.
CM034317.1	31837239	31837387	UUID=860_abc_g2222.t1.intron	NA	.
CM034317.1	31837388	31838013	UUID=860_abc_g2222.t1.exon6	725	.
CM034317.1	31838014	31858013	UUID=860_abc_g2222.t1_FLANKdown	.	.
CM034317.1	33698476	33718475	UUID=880_CYP380C9_FLANKup	.	.
CM034317.1	33718476	33718665	UUID=880_CYP380C9_exon11	263	.
CM034317.1	33718666	33721718	UUID=880_CYP380C9.intron	NA	.
CM034317.1	33721719	33721786	UUID=880_CYP380C9_exon9	115	.
CM034317.1	33721787	33721851	UUID=880_CYP380C9.intron	NA	.
CM034317.1	33721852	33721959	UUID=880_CYP380C9_exon8	172	.
CM034317.1	33721960	33722172	UUID=880_CYP380C9.intron	NA	.
CM034317.1	33722173	33722301	UUID=880_CYP380C9_exon6	189	.
CM034317.1	33722302	33722368	UUID=880_CYP380C9.intron	NA	.
CM034317.1	33722369	33722437	UUID=880_CYP380C9_exon5	100	.
CM034317.1	33722438	33722516	UUID=880_CYP380C9.intron	NA	.
CM034317.1	33722517	33722707	UUID=880_CYP380C9_exon4	270	.
CM034317.1	33722708	33724292	UUID=880_CYP380C9.intron	NA	.
CM034317.1	33724293	33724385	UUID=880_CYP380C9_exon3	145	.
CM034317.1	33724386	33725026	UUID=880_CYP380C9.intron	NA	.
CM034317.1	33725027	33725218	UUID=880_CYP380C9_exon1	261	.
CM034317.1	33725219	33745218	UUID=880_CYP380C9_FLANKdown	.	.
CM034317.1	35277894	35297893	UUID=879_CYP380C7_FLANKup	.	.
CM034317.1	35297894	35298088	UUID=879_CYP380C7_exon12	289	.
CM034317.1	35298089	35298415	UUID=879_CYP380C7.intron	NA	.
CM034317.1	35298416	35298583	UUID=879_CYP380C7_exon10	233	.
CM034317.1	35298584	35300290	UUID=879_CYP380C7.intron	NA	.
CM034317.1	35300291	35300416	UUID=879_CYP380C7_exon6	183	.
CM034317.1	35300417	35300499	UUID=879_CYP380C7.intron	NA	.
CM034317.1	35300500	35300568	UUID=879_CYP380C7_exon5	111	.
CM034317.1	35300569	35300635	UUID=879_CYP380C7.intron	NA	.
CM034317.1	35300636	35300824	UUID=879_CYP380C7_exon4	289	.
CM034317.1	35300825	35320824	UUID=879_CYP380C7_FLANKdown	.	.
CM034317.1	36442723	36462722	UUID=855_abc_g10710.t1_FLANKup	.	.
CM034317.1	36462723	36463088	UUID=855_abc_g10710.t1.exon1	577	.
CM034317.1	36463089	36463148	UUID=855_abc_g10710.t1.intron	NA	.
CM034317.1	36463149	36463235	UUID=855_abc_g10710.t1.exon2	150	.
CM034317.1	36463236	36463330	UUID=855_abc_g10710.t1.intron	NA	.
CM034317.1	36463331	36463594	UUID=855_abc_g10710.t1.exon3	433	.
CM034317.1	36463595	36463789	UUID=855_abc_g10710.t1.intron	NA	.
CM034317.1	36463790	36463857	UUID=855_abc_g10710.t1.exon4	115	.
CM034317.1	36463858	36464121	UUID=855_abc_g10710.t1.intron	NA	.
CM034317.1	36464122	36464299	UUID=855_abc_g10710.t1.exon6	224	.
CM034317.1	36464300	36464382	UUID=855_abc_g10710.t1.intron	NA	.
CM034317.1	36464383	36464607	UUID=855_abc_g10710.t1.exon7	339	.
CM034317.1	36464608	36464695	UUID=855_abc_g10710.t1.intron	NA	.
CM034317.1	36464696	36464826	UUID=855_abc_g10710.t1.exon8	182	.
CM034317.1	36464827	36467158	UUID=855_abc_g10710.t1.intron	NA	.
CM034317.1	36467159	36467381	UUID=855_abc_g10710.t1.exon9	357	.
CM034317.1	36467382	36467518	UUID=855_abc_g10710.t1.intron	NA	.
CM034317.1	36467519	36467626	UUID=855_abc_g10710.t1.exon10	195	.
CM034317.1	36467627	36468171	UUID=855_abc_g10710.t1.intron	NA	.
CM034317.1	36468172	36468326	UUID=855_abc_g10710.t1.exon11	270	.
CM034317.1	36468327	36468443	UUID=855_abc_g10710.t1.intron	NA	.
CM034317.1	36468444	36468576	UUID=855_abc_g10710.t1.exon12	213	.
CM034317.1	36468577	36485255	UUID=855_abc_g10710.t1.intron	NA	.
CM034317.1	36485256	36485351	UUID=855_abc_g10710.t1.exon14	172	.
CM034317.1	36485352	36505351	UUID=855_abc_g10710.t1_FLANKdown	.	.
CM034317.1	38233302	38253301	UUID=1170_gst_g10516.t1_FLANKup	.	.
CM034317.1	38253302	38253411	UUID=1170_gst_g10516.t1.exon4	102	.
CM034317.1	38253412	38269531	UUID=1170_gst_g10516.t1.intron	NA	.
CM034317.1	38269532	38269641	UUID=1170_gst_g10516.t1.exon4	102	.
CM034317.1	38269642	38289641	UUID=1170_gst_g10516.t1_FLANKdown	.	.
CM034317.1	38672069	38692068	UUID=856_abc_g11808.t1_FLANKup	.	.
CM034317.1	38692069	38692142	UUID=856_abc_g11808.t1.exon21	76.8	.
CM034317.1	38692143	38693751	UUID=856_abc_g11808.t1.intron	NA	.
CM034317.1	38693752	38693938	UUID=856_abc_g11808.t1.exon21	172	.
CM034317.1	38693939	38713938	UUID=856_abc_g11808.t1_FLANKdown	.	.
CM034317.1	39501365	39521364	UUID=1171_gst_g10516.t1_FLANKup	.	.
CM034317.1	39521365	39521678	UUID=1171_gst_g10516.t1.exon1	224	.
CM034317.1	39521679	39523539	UUID=1171_gst_g10516.t1.intron	NA	.
CM034317.1	39523540	39523870	UUID=1171_gst_g10516.t1.exon4	433	.
CM034317.1	39523871	39526101	UUID=1171_gst_g10516.t1.intron	NA	.
CM034317.1	39526102	39526267	UUID=1171_gst_g10516.t1.exon2	252	.
CM034317.1	39526268	39528237	UUID=1171_gst_g10516.t1.intron	NA	.
CM034317.1	39528238	39528568	UUID=1171_gst_g10516.t1.exon4	422	.
CM034317.1	39528569	39531662	UUID=1171_gst_g10516.t1.intron	NA	.
CM034317.1	39531663	39531846	UUID=1171_gst_g10516.t1.exon4	213	.
CM034317.1	39531847	39551846	UUID=1171_gst_g10516.t1_FLANKdown	.	.
CM034317.1	40542187	40562186	UUID=1215_UGT343A15, UUID=1217_UGT343A16, UUID=1219_UGT343A5, UUID=1213_UGT343A10_FLANKup	.	.
CM034317.1	40562187	40562422	UUID=1215_UGT343A15_exon1	281	.
CM034317.1	40562187	40562419	UUID=1217_UGT343A16_exon1	276	.
CM034317.1	40562187	40562422	UUID=1219_UGT343A5_exon1	281	.
CM034317.1	40562420	40563841	UUID=1217_UGT343A16.intron	NA	.
CM034317.1	40562423	40563879	UUID=1215_UGT343A15.intron	NA	.
CM034317.1	40562423	40563879	UUID=1219_UGT343A5.intron	NA	.
CM034317.1	40563842	40564467	UUID=1217_UGT343A16_exon2	904	.
CM034317.1	40563880	40564467	UUID=1215_UGT343A15_exon2	881	.
CM034317.1	40563880	40564467	UUID=1219_UGT343A5_exon2	881	.
CM034317.1	40563890	40564467	UUID=1213_UGT343A10_exon1	863	.
CM034317.1	40564468	40565132	UUID=1213_UGT343A10.intron	NA	.
CM034317.1	40564468	40565132	UUID=1215_UGT343A15.intron	NA	.
CM034317.1	40564468	40565132	UUID=1217_UGT343A16.intron	NA	.
CM034317.1	40564468	40565132	UUID=1219_UGT343A5.intron	NA	.
CM034317.1	40565133	40565362	UUID=1213_UGT343A10_exon2	337	.
CM034317.1	40565133	40565362	UUID=1215_UGT343A15_exon3	337	.
CM034317.1	40565133	40565362	UUID=1217_UGT343A16_exon3	337	.
CM034317.1	40565133	40565362	UUID=1219_UGT343A5_exon3	337	.
CM034317.1	40565363	40565469	UUID=1213_UGT343A10.intron	NA	.
CM034317.1	40565363	40565469	UUID=1215_UGT343A15.intron	NA	.
CM034317.1	40565363	40565469	UUID=1217_UGT343A16.intron	NA	.
CM034317.1	40565363	40565469	UUID=1219_UGT343A5.intron	NA	.
CM034317.1	40565470	40565693	UUID=1213_UGT343A10_exon3	337	.
CM034317.1	40565470	40565693	UUID=1215_UGT343A15_exon4	337	.
CM034317.1	40565470	40565693	UUID=1217_UGT343A16_exon4	337	.
CM034317.1	40565470	40565693	UUID=1219_UGT343A5_exon4	337	.
CM034317.1	40565694	40565753	UUID=1213_UGT343A10.intron	NA	.
CM034317.1	40565694	40565753	UUID=1215_UGT343A15.intron	NA	.
CM034317.1	40565694	40565753	UUID=1217_UGT343A16.intron	NA	.
CM034317.1	40565694	40565753	UUID=1219_UGT343A5.intron	NA	.
CM034317.1	40565754	40565997	UUID=1213_UGT343A10_exon4	351	.
CM034317.1	40565754	40565997	UUID=1215_UGT343A15_exon5	351	.
CM034317.1	40565754	40565997	UUID=1217_UGT343A16_exon5	351	.
CM034317.1	40565754	40565997	UUID=1219_UGT343A5_exon5	351	.
CM034317.1	40565998	40585997	UUID=1215_UGT343A15, UUID=1217_UGT343A16, UUID=1219_UGT343A5, UUID=1213_UGT343A10_FLANKdown	.	.
CM034317.1	41100506	41120505	UUID=857_abc_g13790.t1_FLANKup	.	.
CM034317.1	41120506	41120616	UUID=857_abc_g13790.t1.exon21	117	.
CM034317.1	41120617	41121145	UUID=857_abc_g13790.t1.intron	NA	.
CM034317.1	41121146	41121224	UUID=857_abc_g13790.t1.exon21	108	.
CM034317.1	41121225	41141224	UUID=857_abc_g13790.t1_FLANKdown	.	.
CM034317.1	42120504	42140503	UUID=861_abc_g6225.t1_FLANKup	.	.
CM034317.1	42140504	42140856	UUID=861_abc_g6225.t1.exon13	401	.
CM034317.1	42140857	42140984	UUID=861_abc_g6225.t1.intron	NA	.
CM034317.1	42140985	42141090	UUID=861_abc_g6225.t1.exon12	163	.
CM034317.1	42141091	42141173	UUID=861_abc_g6225.t1.intron	NA	.
CM034317.1	42141174	42141351	UUID=861_abc_g6225.t1.exon11	274	.
CM034317.1	42141352	42141476	UUID=861_abc_g6225.t1.intron	NA	.
CM034317.1	42141477	42141709	UUID=861_abc_g6225.t1.exon10	392	.
CM034317.1	42141710	42141881	UUID=861_abc_g6225.t1.intron	NA	.
CM034317.1	42141882	42141986	UUID=861_abc_g6225.t1.exon9	183	.
CM034317.1	42141987	42142984	UUID=861_abc_g6225.t1.intron	NA	.
CM034317.1	42142985	42143144	UUID=861_abc_g6225.t1.exon8	233	.
CM034317.1	42143145	42143206	UUID=861_abc_g6225.t1.intron	NA	.
CM034317.1	42143207	42143407	UUID=861_abc_g6225.t1.exon7	339	.
CM034317.1	42143408	42143614	UUID=861_abc_g6225.t1.intron	NA	.
CM034317.1	42143615	42143779	UUID=861_abc_g6225.t1.exon6	289	.
CM034317.1	42143780	42145622	UUID=861_abc_g6225.t1.intron	NA	.
CM034317.1	42145623	42145813	UUID=861_abc_g6225.t1.exon5	320	.
CM034317.1	42145814	42145891	UUID=861_abc_g6225.t1.intron	NA	.
CM034317.1	42145892	42146066	UUID=861_abc_g6225.t1.exon4	285	.
CM034317.1	42146067	42146358	UUID=861_abc_g6225.t1.intron	NA	.
CM034317.1	42146359	42146539	UUID=861_abc_g6225.t1.exon3	291	.
CM034317.1	42146540	42146606	UUID=861_abc_g6225.t1.intron	NA	.
CM034317.1	42146607	42146826	UUID=861_abc_g6225.t1.exon2	379	.
CM034317.1	42146827	42147540	UUID=861_abc_g6225.t1.intron	NA	.
CM034317.1	42147541	42148202	UUID=861_abc_g6225.t1.exon1	765	.
CM034317.1	42148203	42168202	UUID=861_abc_g6225.t1_FLANKdown	.	.
CM034317.1	42965575	42985574	UUID=882_est_g6278.t1, UUID=1167_est_g6280.t1, UUID=1156_est_g6279.t1, UUID=1168_est_g6288.t1_FLANKup	.	.
CM034317.1	42985575	42985718	UUID=882_est_g6278.t1.exon3	163	.
CM034317.1	42985575	42985718	UUID=1167_est_g6280.t1.exon7	163	.
CM034317.1	42985719	42991527	UUID=1167_est_g6280.t1.intron	NA	.
CM034317.1	42985719	42991673	UUID=882_est_g6278.t1.intron	NA	.
CM034317.1	42989345	42989657	UUID=1156_est_g6279.t1.exon1	141	.
CM034317.1	42989658	42990512	UUID=1156_est_g6279.t1.intron	NA	.
CM034317.1	42990513	42990589	UUID=1156_est_g6279.t1.exon5	93.5	.
CM034317.1	42990590	42992335	UUID=1156_est_g6279.t1.intron	NA	.
CM034317.1	42991514	42991859	UUID=1168_est_g6288.t1.exon6	396	.
CM034317.1	42991528	42991859	UUID=1167_est_g6280.t1.exon6	448	.
CM034317.1	42991674	42991859	UUID=882_est_g6278.t1.exon5	294	.
CM034317.1	42991860	42992035	UUID=1167_est_g6280.t1.intron	NA	.
CM034317.1	42991860	42992037	UUID=1168_est_g6288.t1.intron	NA	.
CM034317.1	42991860	42992035	UUID=882_est_g6278.t1.intron	NA	.
CM034317.1	42992036	42992226	UUID=882_est_g6278.t1.exon6	231	.
CM034317.1	42992036	42992226	UUID=1167_est_g6280.t1.exon5	231	.
CM034317.1	42992038	42992213	UUID=1168_est_g6288.t1.exon5	226	.
CM034317.1	42992214	42992302	UUID=1168_est_g6288.t1.intron	NA	.
CM034317.1	42992227	42992302	UUID=1167_est_g6280.t1.intron	NA	.
CM034317.1	42992227	42992302	UUID=882_est_g6278.t1.intron	NA	.
CM034317.1	42992303	42992469	UUID=882_est_g6278.t1.exon7	202	.
CM034317.1	42992303	42992636	UUID=1167_est_g6280.t1.exon4	399	.
CM034317.1	42992303	42992631	UUID=1168_est_g6288.t1.exon4	263	.
CM034317.1	42992336	42992631	UUID=1156_est_g6279.t1.exon4	313	.
CM034317.1	42992470	42994865	UUID=882_est_g6278.t1.intron	NA	.
CM034317.1	42992632	42996868	UUID=1156_est_g6279.t1.intron	NA	.
CM034317.1	42992637	42994865	UUID=1167_est_g6280.t1.intron	NA	.
CM034317.1	42994866	42995097	UUID=882_est_g6278.t1.exon11	305	.
CM034317.1	42994866	42995097	UUID=1167_est_g6280.t1.exon1	305	.
CM034317.1	42996869	42997349	UUID=1156_est_g6279.t1.exon1	178	.
CM034317.1	42997350	43005964	UUID=1156_est_g6279.t1.intron	NA	.
CM034317.1	43005965	43006036	UUID=1156_est_g6279.t1.exon5	84.2	.
CM034317.1	43006037	43026036	UUID=882_est_g6278.t1, UUID=1167_est_g6280.t1, UUID=1156_est_g6279.t1, UUID=1168_est_g6288.t1_FLANKdown	.	.
CM034317.1	43681539	43701538	UUID=1214_UGT343A10, UUID=1216_UGT343A15, UUID=1218_UGT343A16, UUID=1220_UGT343A5_FLANKup	.	.
CM034317.1	43701539	43701782	UUID=1214_UGT343A10_exon4	351	.
CM034317.1	43701539	43701782	UUID=1216_UGT343A15_exon5	351	.
CM034317.1	43701539	43701782	UUID=1218_UGT343A16_exon5	351	.
CM034317.1	43701539	43701782	UUID=1220_UGT343A5_exon5	351	.
CM034317.1	43701783	43701842	UUID=1214_UGT343A10.intron	NA	.
CM034317.1	43701783	43701842	UUID=1216_UGT343A15.intron	NA	.
CM034317.1	43701783	43701842	UUID=1218_UGT343A16.intron	NA	.
CM034317.1	43701783	43701842	UUID=1220_UGT343A5.intron	NA	.
CM034317.1	43701843	43702066	UUID=1214_UGT343A10_exon3	337	.
CM034317.1	43701843	43702066	UUID=1216_UGT343A15_exon4	337	.
CM034317.1	43701843	43702066	UUID=1218_UGT343A16_exon4	337	.
CM034317.1	43701843	43702066	UUID=1220_UGT343A5_exon4	337	.
CM034317.1	43702067	43702173	UUID=1214_UGT343A10.intron	NA	.
CM034317.1	43702067	43702173	UUID=1216_UGT343A15.intron	NA	.
CM034317.1	43702067	43702173	UUID=1218_UGT343A16.intron	NA	.
CM034317.1	43702067	43702173	UUID=1220_UGT343A5.intron	NA	.
CM034317.1	43702174	43702403	UUID=1214_UGT343A10_exon2	337	.
CM034317.1	43702174	43702403	UUID=1216_UGT343A15_exon3	337	.
CM034317.1	43702174	43702403	UUID=1218_UGT343A16_exon3	337	.
CM034317.1	43702174	43702403	UUID=1220_UGT343A5_exon3	337	.
CM034317.1	43702404	43703047	UUID=1214_UGT343A10.intron	NA	.
CM034317.1	43702404	43703047	UUID=1216_UGT343A15.intron	NA	.
CM034317.1	43702404	43703047	UUID=1218_UGT343A16.intron	NA	.
CM034317.1	43702404	43703047	UUID=1220_UGT343A5.intron	NA	.
CM034317.1	43703048	43703625	UUID=1214_UGT343A10_exon1	863	.
CM034317.1	43703048	43703635	UUID=1216_UGT343A15_exon2	881	.
CM034317.1	43703048	43703673	UUID=1218_UGT343A16_exon2	904	.
CM034317.1	43703048	43703635	UUID=1220_UGT343A5_exon2	881	.
CM034317.1	43703636	43705095	UUID=1216_UGT343A15.intron	NA	.
CM034317.1	43703636	43705095	UUID=1220_UGT343A5.intron	NA	.
CM034317.1	43703674	43705098	UUID=1218_UGT343A16.intron	NA	.
CM034317.1	43705096	43705331	UUID=1216_UGT343A15_exon1	281	.
CM034317.1	43705096	43705331	UUID=1220_UGT343A5_exon1	281	.
CM034317.1	43705099	43705331	UUID=1218_UGT343A16_exon1	276	.
CM034317.1	43705332	43725331	UUID=1214_UGT343A10, UUID=1216_UGT343A15, UUID=1218_UGT343A16, UUID=1220_UGT343A5_FLANKdown	.	.
CM034318.1	3355310	3375309	UUID=1305_est_g23064.t1_FLANKup	.	.
CM034318.1	3375310	3375519	UUID=1305_est_g23064.t1.exon2	267	.
CM034318.1	3375520	3375605	UUID=1305_est_g23064.t1.intron	NA	.
CM034318.1	3375606	3375743	UUID=1305_est_g23064.t1.exon1	189	.
CM034318.1	3375744	3395743	UUID=1305_est_g23064.t1_FLANKdown	.	.
CM034318.1	10144147	10164146	UUID=1295_CYP353B1_FLANKup	.	.
CM034318.1	10164147	10164262	UUID=1295_CYP353B1_exon8	176	.
CM034318.1	10164263	10164328	UUID=1295_CYP353B1.intron	NA	.
CM034318.1	10164329	10164535	UUID=1295_CYP353B1_exon7	344	.
CM034318.1	10164536	10164610	UUID=1295_CYP353B1.intron	NA	.
CM034318.1	10164611	10164814	UUID=1295_CYP353B1_exon6	300	.
CM034318.1	10164815	10165074	UUID=1295_CYP353B1.intron	NA	.
CM034318.1	10165075	10165261	UUID=1295_CYP353B1_exon4	291	.
CM034318.1	10165262	10165344	UUID=1295_CYP353B1.intron	NA	.
CM034318.1	10165345	10165531	UUID=1295_CYP353B1_exon3	285	.
CM034318.1	10165532	10166581	UUID=1295_CYP353B1.intron	NA	.
CM034318.1	10166582	10166812	UUID=1295_CYP353B1_exon2	316	.
CM034318.1	10166813	10186812	UUID=1295_CYP353B1_FLANKdown	.	.
CM034318.1	11198962	11218961	UUID=1547_gst_g525.t1, UUID=1546_gst_g13298.t1_FLANKup	.	.
CM034318.1	11218962	11219112	UUID=1547_gst_g525.t1.exon4	193	.
CM034318.1	11219113	11219617	UUID=1547_gst_g525.t1.intron	NA	.
CM034318.1	11219616	11219776	UUID=1546_gst_g13298.t1.exon3	220	.
CM034318.1	11219618	11219777	UUID=1547_gst_g525.t1.exon3	241	.
CM034318.1	11219777	11222082	UUID=1546_gst_g13298.t1.intron	NA	.
CM034318.1	11222083	11222361	UUID=1546_gst_g13298.t1.exon5	217	.
CM034318.1	11222362	11242361	UUID=1547_gst_g525.t1, UUID=1546_gst_g13298.t1_FLANKdown	.	.
CM034318.1	21467408	21487407	UUID=1292_abc_g2885.t1_FLANKup	.	.
CM034318.1	21487408	21487634	UUID=1292_abc_g2885.t1.exon1	291	.
CM034318.1	21487635	21489256	UUID=1292_abc_g2885.t1.intron	NA	.
CM034318.1	21489257	21489460	UUID=1292_abc_g2885.t1.exon2	333	.
CM034318.1	21489461	21489518	UUID=1292_abc_g2885.t1.intron	NA	.
CM034318.1	21489519	21489710	UUID=1292_abc_g2885.t1.exon3	316	.
CM034318.1	21489711	21489772	UUID=1292_abc_g2885.t1.intron	NA	.
CM034318.1	21489773	21489913	UUID=1292_abc_g2885.t1.exon4	233	.
CM034318.1	21489914	21490120	UUID=1292_abc_g2885.t1.intron	NA	.
CM034318.1	21490121	21490300	UUID=1292_abc_g2885.t1.exon5	289	.
CM034318.1	21490301	21490431	UUID=1292_abc_g2885.t1.intron	NA	.
CM034318.1	21490432	21490527	UUID=1292_abc_g2885.t1.exon6	156	.
CM034318.1	21490528	21490598	UUID=1292_abc_g2885.t1.intron	NA	.
CM034318.1	21490599	21490701	UUID=1292_abc_g2885.t1.exon7	174	.
CM034318.1	21490702	21491563	UUID=1292_abc_g2885.t1.intron	NA	.
CM034318.1	21491564	21491690	UUID=1292_abc_g2885.t1.exon8	213	.
CM034318.1	21491691	21491810	UUID=1292_abc_g2885.t1.intron	NA	.
CM034318.1	21491811	21491951	UUID=1292_abc_g2885.t1.exon9	211	.
CM034318.1	21491952	21492018	UUID=1292_abc_g2885.t1.intron	NA	.
CM034318.1	21492019	21492207	UUID=1292_abc_g2885.t1.exon10	333	.
CM034318.1	21492208	21492275	UUID=1292_abc_g2885.t1.intron	NA	.
CM034318.1	21492276	21492482	UUID=1292_abc_g2885.t1.exon11	316	.
CM034318.1	21492483	21493310	UUID=1292_abc_g2885.t1.intron	NA	.
CM034318.1	21493311	21493450	UUID=1292_abc_g2885.t1.exon12	231	.
CM034318.1	21493451	21513450	UUID=1292_abc_g2885.t1_FLANKdown	.	.
CM034318.1	24750450	24770449	UUID=1296_CYP6CY16, UUID=1298_CYP6CY38, UUID=1300_CYP6CY41, UUID=1297_CYP6CY31, UUID=1299_CYP6CY40, UUID=1303_CYP6CY43, UUID=1301_CYP6CY42, UUID=1304_CYP6CY62_FLANKup	.	.
CM034318.1	24770450	24771330	UUID=1296_CYP6CY16_exon1	913	.
CM034318.1	24770456	24771330	UUID=1298_CYP6CY38_exon1	647	.
CM034318.1	24770459	24771330	UUID=1300_CYP6CY41_exon1	708	.
CM034318.1	24770621	24771344	UUID=1297_CYP6CY31_exon1	619	.
CM034318.1	24771331	24772364	UUID=1296_CYP6CY16.intron	NA	.
CM034318.1	24771331	24772363	UUID=1298_CYP6CY38.intron	NA	.
CM034318.1	24771331	24772363	UUID=1300_CYP6CY41.intron	NA	.
CM034318.1	24771345	24773889	UUID=1297_CYP6CY31.intron	NA	.
CM034318.1	24772364	24772583	UUID=1298_CYP6CY38_exon2	196	.
CM034318.1	24772364	24772582	UUID=1300_CYP6CY41_exon2	200	.
CM034318.1	24772365	24772590	UUID=1296_CYP6CY16_exon2	263	.
CM034318.1	24772366	24772591	UUID=1299_CYP6CY40_exon2	230	.
CM034318.1	24772368	24772591	UUID=1303_CYP6CY43_exon3	204	.
CM034318.1	24772583	24773544	UUID=1300_CYP6CY41.intron	NA	.
CM034318.1	24772584	24773553	UUID=1298_CYP6CY38.intron	NA	.
CM034318.1	24772591	24773543	UUID=1296_CYP6CY16.intron	NA	.
CM034318.1	24772592	24773888	UUID=1299_CYP6CY40.intron	NA	.
CM034318.1	24772592	24773544	UUID=1303_CYP6CY43.intron	NA	.
CM034318.1	24773544	24773795	UUID=1296_CYP6CY16_exon3	289	.
CM034318.1	24773545	24773801	UUID=1300_CYP6CY41_exon3	309	.
CM034318.1	24773545	24773798	UUID=1301_CYP6CY42_exon3	326	.
CM034318.1	24773545	24773798	UUID=1303_CYP6CY43_exon4	292	.
CM034318.1	24773545	24773798	UUID=1304_CYP6CY62_exon3	243	.
CM034318.1	24773554	24773797	UUID=1298_CYP6CY38_exon3	230	.
CM034318.1	24773796	24773890	UUID=1296_CYP6CY16.intron	NA	.
CM034318.1	24773798	24778927	UUID=1298_CYP6CY38.intron	NA	.
CM034318.1	24773799	24781636	UUID=1301_CYP6CY42.intron	NA	.
CM034318.1	24773799	24778984	UUID=1303_CYP6CY43.intron	NA	.
CM034318.1	24773799	24781636	UUID=1304_CYP6CY62.intron	NA	.
CM034318.1	24773802	24778924	UUID=1300_CYP6CY41.intron	NA	.
CM034318.1	24773889	24774064	UUID=1299_CYP6CY40_exon5	148	.
CM034318.1	24773890	24774062	UUID=1297_CYP6CY31_exon4	182	.
CM034318.1	24773891	24774063	UUID=1296_CYP6CY16_exon4	176	.
CM034318.1	24774063	24779096	UUID=1297_CYP6CY31.intron	NA	.
CM034318.1	24774064	24780835	UUID=1296_CYP6CY16.intron	NA	.
CM034318.1	24774065	24778924	UUID=1299_CYP6CY40.intron	NA	.
CM034318.1	24778925	24779804	UUID=1299_CYP6CY40_exon1	592	.
CM034318.1	24778925	24779804	UUID=1300_CYP6CY41_exon1	728	.
CM034318.1	24778928	24779804	UUID=1298_CYP6CY38_exon1	706	.
CM034318.1	24778985	24779699	UUID=1303_CYP6CY43_exon1	497	.
CM034318.1	24779097	24779818	UUID=1297_CYP6CY31_exon1	599	.
CM034318.1	24779700	24780838	UUID=1303_CYP6CY43.intron	NA	.
CM034318.1	24779805	24780834	UUID=1298_CYP6CY38.intron	NA	.
CM034318.1	24779805	24780836	UUID=1299_CYP6CY40.intron	NA	.
CM034318.1	24779805	24780834	UUID=1300_CYP6CY41.intron	NA	.
CM034318.1	24779819	24781981	UUID=1297_CYP6CY31.intron	NA	.
CM034318.1	24780835	24781054	UUID=1298_CYP6CY38_exon2	202	.
CM034318.1	24780835	24781053	UUID=1300_CYP6CY41_exon2	189	.
CM034318.1	24780836	24781061	UUID=1296_CYP6CY16_exon2	263	.
CM034318.1	24780837	24781062	UUID=1299_CYP6CY40_exon2	219	.
CM034318.1	24780839	24781062	UUID=1303_CYP6CY43_exon3	204	.
CM034318.1	24781054	24781636	UUID=1300_CYP6CY41.intron	NA	.
CM034318.1	24781055	24781645	UUID=1298_CYP6CY38.intron	NA	.
CM034318.1	24781062	24781635	UUID=1296_CYP6CY16.intron	NA	.
CM034318.1	24781063	24781980	UUID=1299_CYP6CY40.intron	NA	.
CM034318.1	24781063	24781636	UUID=1303_CYP6CY43.intron	NA	.
CM034318.1	24781636	24781887	UUID=1296_CYP6CY16_exon3	283	.
CM034318.1	24781637	24781893	UUID=1300_CYP6CY41_exon3	315	.
CM034318.1	24781637	24781890	UUID=1301_CYP6CY42_exon3	326	.
CM034318.1	24781637	24781890	UUID=1303_CYP6CY43_exon4	292	.
CM034318.1	24781637	24781890	UUID=1304_CYP6CY62_exon3	237	.
CM034318.1	24781646	24781889	UUID=1298_CYP6CY38_exon3	235	.
CM034318.1	24781888	24781982	UUID=1296_CYP6CY16.intron	NA	.
CM034318.1	24781890	24792768	UUID=1298_CYP6CY38.intron	NA	.
CM034318.1	24781891	24793976	UUID=1301_CYP6CY42.intron	NA	.
CM034318.1	24781891	24791155	UUID=1303_CYP6CY43.intron	NA	.
CM034318.1	24781891	24793976	UUID=1304_CYP6CY62.intron	NA	.
CM034318.1	24781894	24792768	UUID=1300_CYP6CY41.intron	NA	.
CM034318.1	24781981	24782157	UUID=1299_CYP6CY40_exon5	143	.
CM034318.1	24781982	24782155	UUID=1297_CYP6CY31_exon4	171	.
CM034318.1	24781983	24782156	UUID=1296_CYP6CY16_exon4	165	.
CM034318.1	24782157	24792769	UUID=1296_CYP6CY16.intron	NA	.
CM034318.1	24782158	24791155	UUID=1299_CYP6CY40.intron	NA	.
CM034318.1	24791156	24791986	UUID=1299_CYP6CY40_exon1	549	.
CM034318.1	24791156	24791867	UUID=1303_CYP6CY43_exon1	457	.
CM034318.1	24791868	24792782	UUID=1303_CYP6CY43.intron	NA	.
CM034318.1	24791987	24792782	UUID=1299_CYP6CY40.intron	NA	.
CM034318.1	24792769	24792988	UUID=1298_CYP6CY38_exon2	196	.
CM034318.1	24792769	24792987	UUID=1300_CYP6CY41_exon2	195	.
CM034318.1	24792770	24792995	UUID=1296_CYP6CY16_exon2	252	.
CM034318.1	24792783	24792996	UUID=1299_CYP6CY40_exon2	219	.
CM034318.1	24792783	24792996	UUID=1303_CYP6CY43_exon3	202	.
CM034318.1	24792988	24793976	UUID=1300_CYP6CY41.intron	NA	.
CM034318.1	24792989	24793976	UUID=1298_CYP6CY38.intron	NA	.
CM034318.1	24792996	24793975	UUID=1296_CYP6CY16.intron	NA	.
CM034318.1	24792997	24794512	UUID=1299_CYP6CY40.intron	NA	.
CM034318.1	24792997	24793976	UUID=1303_CYP6CY43.intron	NA	.
CM034318.1	24793976	24794227	UUID=1296_CYP6CY16_exon3	289	.
CM034318.1	24793977	24794229	UUID=1298_CYP6CY38_exon3	246	.
CM034318.1	24793977	24794233	UUID=1300_CYP6CY41_exon3	315	.
CM034318.1	24793977	24794230	UUID=1301_CYP6CY42_exon3	331	.
CM034318.1	24793977	24794230	UUID=1303_CYP6CY43_exon4	303	.
CM034318.1	24793977	24794230	UUID=1304_CYP6CY62_exon3	243	.
CM034318.1	24794231	24794514	UUID=1301_CYP6CY42.intron	NA	.
CM034318.1	24794231	24794514	UUID=1303_CYP6CY43.intron	NA	.
CM034318.1	24794513	24794688	UUID=1299_CYP6CY40_exon5	182	.
CM034318.1	24794515	24794681	UUID=1301_CYP6CY42_exon4	139	.
CM034318.1	24794515	24794688	UUID=1303_CYP6CY43_exon5	135	.
CM034318.1	24794689	24814688	UUID=1296_CYP6CY16, UUID=1298_CYP6CY38, UUID=1300_CYP6CY41, UUID=1297_CYP6CY31, UUID=1299_CYP6CY40, UUID=1303_CYP6CY43, UUID=1301_CYP6CY42, UUID=1304_CYP6CY62_FLANKdown	.	.
CM034318.1	29340640	29360639	UUID=1302_CYP6CY42_FLANKup	.	.
CM034318.1	29360640	29361114	UUID=1302_CYP6CY42_exon1	556	.
CM034318.1	29361115	29363258	UUID=1302_CYP6CY42.intron	NA	.
CM034318.1	29363259	29363487	UUID=1302_CYP6CY42_exon2	291	.
CM034318.1	29363488	29364210	UUID=1302_CYP6CY42.intron	NA	.
CM034318.1	29364211	29364464	UUID=1302_CYP6CY42_exon3	337	.
CM034318.1	29364465	29369721	UUID=1302_CYP6CY42.intron	NA	.
CM034318.1	29369722	29370539	UUID=1302_CYP6CY42_exon1	802	.
CM034318.1	29370540	29390539	UUID=1302_CYP6CY42_FLANKdown	.	.
CM034318.1	30395323	30415322	UUID=1293_CYP301A1_FLANKup	.	.
CM034318.1	30415323	30415524	UUID=1293_CYP301A1_exon1	307	.
CM034318.1	30415525	30416560	UUID=1293_CYP301A1.intron	NA	.
CM034318.1	30416561	30416809	UUID=1293_CYP301A1_exon2	399	.
CM034318.1	30416810	30416912	UUID=1293_CYP301A1.intron	NA	.
CM034318.1	30416913	30417026	UUID=1293_CYP301A1_exon3	178	.
CM034318.1	30417027	30417165	UUID=1293_CYP301A1.intron	NA	.
CM034318.1	30417166	30417443	UUID=1293_CYP301A1_exon4	459	.
CM034318.1	30417444	30418628	UUID=1293_CYP301A1.intron	NA	.
CM034318.1	30418629	30418796	UUID=1293_CYP301A1_exon5	294	.
CM034318.1	30418797	30419343	UUID=1293_CYP301A1.intron	NA	.
CM034318.1	30419344	30419513	UUID=1293_CYP301A1_exon6	276	.
CM034318.1	30419514	30419566	UUID=1293_CYP301A1.intron	NA	.
CM034318.1	30419567	30419651	UUID=1293_CYP301A1_exon7	141	.
CM034318.1	30419652	30420438	UUID=1293_CYP301A1.intron	NA	.
CM034318.1	30420439	30420638	UUID=1293_CYP301A1_exon8	320	.
CM034318.1	30420639	30420776	UUID=1293_CYP301A1.intron	NA	.
CM034318.1	30420777	30420894	UUID=1293_CYP301A1_exon9	196	.
CM034318.1	30420895	30428672	UUID=1294_CYP301B1_FLANKup,UUID=1293_CYP301A1_FLANKdown	.	.
CM034318.1	30428673	30428927	UUID=1294_CYP301B1_exon2	372	.
CM034318.1	30428928	30429279	UUID=1294_CYP301B1.intron	NA	.
CM034318.1	30429280	30429395	UUID=1294_CYP301B1_exon3	182	.
CM034318.1	30429396	30431993	UUID=1294_CYP301B1.intron	NA	.
CM034318.1	30431994	30432072	UUID=1294_CYP301B1_exon4	141	.
CM034318.1	30432073	30432147	UUID=1294_CYP301B1.intron	NA	.
CM034318.1	30432148	30432348	UUID=1294_CYP301B1_exon5	333	.
CM034318.1	30432349	30433781	UUID=1294_CYP301B1.intron	NA	.
CM034318.1	30433782	30433948	UUID=1294_CYP301B1_exon6	281	.
CM034318.1	30433949	30434021	UUID=1294_CYP301B1.intron	NA	.
CM034318.1	30434022	30434191	UUID=1294_CYP301B1_exon7	248	.
CM034318.1	30434192	30434281	UUID=1294_CYP301B1.intron	NA	.
CM034318.1	30434282	30434367	UUID=1294_CYP301B1_exon8	132	.
CM034318.1	30434368	30434858	UUID=1294_CYP301B1.intron	NA	.
CM034318.1	30434859	30435058	UUID=1294_CYP301B1_exon9	320	.
CM034318.1	30435059	30435146	UUID=1294_CYP301B1.intron	NA	.
CM034318.1	30435147	30435259	UUID=1294_CYP301B1_exon10	182	.
CM034318.1	30435260	30455259	UUID=1294_CYP301B1_FLANKdown	.	.
CM034318.1	35772149	35792148	UUID=1291_abc_g13790.t1_FLANKup	.	.
CM034318.1	35792149	35792222	UUID=1291_abc_g13790.t1.exon21	104	.
CM034318.1	35792223	35792798	UUID=1291_abc_g13790.t1.intron	NA	.
CM034318.1	35792799	35792871	UUID=1291_abc_g13790.t1.exon21	108	.
CM034318.1	35792872	35794206	UUID=1291_abc_g13790.t1.intron	NA	.
CM034318.1	35794207	35794281	UUID=1291_abc_g13790.t1.exon21	100	.
CM034318.1	35794282	35814281	UUID=1291_abc_g13790.t1_FLANKdown	.	.
CM034319.1	2941795	2961794	UUID=1778_gst_g7734.t1, UUID=1777_gst_g7733.t1_FLANKup	.	.
CM034319.1	2961795	2961930	UUID=1778_gst_g7734.t1.exon2	213	.
CM034319.1	2961799	2961935	UUID=1777_gst_g7733.t1.exon2	187	.
CM034319.1	2961931	2963220	UUID=1778_gst_g7734.t1.intron	NA	.
CM034319.1	2961936	2963222	UUID=1777_gst_g7733.t1.intron	NA	.
CM034319.1	2963221	2963388	UUID=1778_gst_g7734.t1.exon3	255	.
CM034319.1	2963223	2963388	UUID=1777_gst_g7733.t1.exon3	241	.
CM034319.1	2963389	2963481	UUID=1778_gst_g7734.t1.intron	NA	.
CM034319.1	2963482	2963621	UUID=1778_gst_g7734.t1.exon4	220	.
CM034319.1	2963622	2964241	UUID=1778_gst_g7734.t1.intron	NA	.
CM034319.1	2964242	2964641	UUID=1778_gst_g7734.t1.exon5	479	.
CM034319.1	2964642	2984641	UUID=1778_gst_g7734.t1, UUID=1777_gst_g7733.t1_FLANKdown	.	.
CM034319.1	5312734	5332733	UUID=1549_CYP303A1_FLANKup	.	.
CM034319.1	5332734	5332915	UUID=1549_CYP303A1_exon7	309	.
CM034319.1	5332916	5332984	UUID=1549_CYP303A1.intron	NA	.
CM034319.1	5332985	5333129	UUID=1549_CYP303A1_exon6	246	.
CM034319.1	5333130	5333194	UUID=1549_CYP303A1.intron	NA	.
CM034319.1	5333195	5333315	UUID=1549_CYP303A1_exon5	191	.
CM034319.1	5333316	5333673	UUID=1549_CYP303A1.intron	NA	.
CM034319.1	5333674	5333858	UUID=1549_CYP303A1_exon4	315	.
CM034319.1	5333859	5333933	UUID=1549_CYP303A1.intron	NA	.
CM034319.1	5333934	5334471	UUID=1549_CYP303A1_exon3	856	.
CM034319.1	5334472	5335079	UUID=1549_CYP303A1.intron	NA	.
CM034319.1	5335080	5335334	UUID=1549_CYP303A1_exon2	411	.
CM034319.1	5335335	5335392	UUID=1549_CYP303A1.intron	NA	.
CM034319.1	5335393	5335481	UUID=1549_CYP303A1_exon1	154	.
CM034319.1	5335482	5355481	UUID=1549_CYP303A1_FLANKdown	.	.
CM034319.1	14398611	14418610	UUID=1636_est_g6279.t1, UUID=1555_est_g10764.t1, UUID=1556_est_g6278.t1, UUID=1770_est_g6280.t1, UUID=1771_est_g6282.t1, UUID=1775_est_g6290.t1, UUID=1774_est_g6288.t1, UUID=1772_est_g6283.t1, UUID=1773_est_g6287.t1_FLANKup	.	.
CM034319.1	14418611	14418808	UUID=1636_est_g6279.t1.exon1	233	.
CM034319.1	14418615	14418813	UUID=1555_est_g10764.t1.exon10	207	.
CM034319.1	14418615	14418817	UUID=1556_est_g6278.t1.exon11	243	.
CM034319.1	14418615	14418817	UUID=1770_est_g6280.t1.exon1	243	.
CM034319.1	14418615	14418813	UUID=1771_est_g6282.t1.exon1	207	.
CM034319.1	14418654	14418813	UUID=1775_est_g6290.t1.exon1	180	.
CM034319.1	14418809	14419316	UUID=1636_est_g6279.t1.intron	NA	.
CM034319.1	14418814	14419321	UUID=1555_est_g10764.t1.intron	NA	.
CM034319.1	14418814	14421762	UUID=1771_est_g6282.t1.intron	NA	.
CM034319.1	14418814	14419321	UUID=1775_est_g6290.t1.intron	NA	.
CM034319.1	14418818	14419532	UUID=1556_est_g6278.t1.intron	NA	.
CM034319.1	14418818	14419532	UUID=1770_est_g6280.t1.intron	NA	.
CM034319.1	14419317	14419443	UUID=1636_est_g6279.t1.exon2	180	.
CM034319.1	14419317	14419438	UUID=1774_est_g6288.t1.exon2	148	.
CM034319.1	14419322	14419441	UUID=1555_est_g10764.t1.exon9	139	.
CM034319.1	14419322	14419438	UUID=1772_est_g6283.t1.exon2	139	.
CM034319.1	14419322	14419439	UUID=1775_est_g6290.t1.exon2	135	.
CM034319.1	14419439	14421539	UUID=1772_est_g6283.t1.intron	NA	.
CM034319.1	14419439	14419532	UUID=1774_est_g6288.t1.intron	NA	.
CM034319.1	14419440	14423616	UUID=1775_est_g6290.t1.intron	NA	.
CM034319.1	14419442	14421762	UUID=1555_est_g10764.t1.intron	NA	.
CM034319.1	14419444	14419532	UUID=1636_est_g6279.t1.intron	NA	.
CM034319.1	14419533	14419689	UUID=1556_est_g6278.t1.exon9	202	.
CM034319.1	14419533	14419689	UUID=1636_est_g6279.t1.exon3	213	.
CM034319.1	14419533	14419689	UUID=1770_est_g6280.t1.exon3	202	.
CM034319.1	14419533	14419689	UUID=1774_est_g6288.t1.exon3	191	.
CM034319.1	14419690	14421700	UUID=1556_est_g6278.t1.intron	NA	.
CM034319.1	14419690	14420646	UUID=1636_est_g6279.t1.intron	NA	.
CM034319.1	14419690	14421533	UUID=1770_est_g6280.t1.intron	NA	.
CM034319.1	14419690	14421533	UUID=1774_est_g6288.t1.intron	NA	.
CM034319.1	14420647	14420722	UUID=1636_est_g6279.t1.exon5	75	.
CM034319.1	14420723	14421533	UUID=1636_est_g6279.t1.intron	NA	.
CM034319.1	14421534	14421839	UUID=1636_est_g6279.t1.exon4	394	.
CM034319.1	14421534	14421872	UUID=1770_est_g6280.t1.exon4	399	.
CM034319.1	14421534	14421872	UUID=1774_est_g6288.t1.exon4	305	.
CM034319.1	14421540	14421858	UUID=1772_est_g6283.t1.exon4	324	.
CM034319.1	14421701	14421872	UUID=1556_est_g6278.t1.exon7	207	.
CM034319.1	14421763	14421872	UUID=1555_est_g10764.t1.exon6	104	.
CM034319.1	14421763	14421872	UUID=1771_est_g6282.t1.exon4	104	.
CM034319.1	14421840	14430566	UUID=1636_est_g6279.t1.intron	NA	.
CM034319.1	14421859	14421944	UUID=1772_est_g6283.t1.intron	NA	.
CM034319.1	14421873	14423616	UUID=1555_est_g10764.t1.intron	NA	.
CM034319.1	14421873	14422776	UUID=1556_est_g6278.t1.intron	NA	.
CM034319.1	14421873	14422776	UUID=1770_est_g6280.t1.intron	NA	.
CM034319.1	14421873	14423616	UUID=1771_est_g6282.t1.intron	NA	.
CM034319.1	14421873	14422776	UUID=1774_est_g6288.t1.intron	NA	.
CM034319.1	14421945	14422133	UUID=1772_est_g6283.t1.exon5	178	.
CM034319.1	14421945	14422135	UUID=1773_est_g6287.t1.exon5	176	.
CM034319.1	14422134	14423616	UUID=1772_est_g6283.t1.intron	NA	.
CM034319.1	14422136	14423616	UUID=1773_est_g6287.t1.intron	NA	.
CM034319.1	14422777	14422962	UUID=1556_est_g6278.t1.exon5	244	.
CM034319.1	14422777	14423111	UUID=1770_est_g6280.t1.exon6	398	.
CM034319.1	14422777	14423111	UUID=1774_est_g6288.t1.exon6	381	.
CM034319.1	14422963	14423405	UUID=1556_est_g6278.t1.intron	NA	.
CM034319.1	14423112	14423405	UUID=1770_est_g6280.t1.intron	NA	.
CM034319.1	14423112	14423616	UUID=1774_est_g6288.t1.intron	NA	.
CM034319.1	14423406	14423546	UUID=1556_est_g6278.t1.exon3	183	.
CM034319.1	14423406	14423546	UUID=1770_est_g6280.t1.exon7	183	.
CM034319.1	14423547	14428752	UUID=1556_est_g6278.t1.intron	NA	.
CM034319.1	14423547	14428592	UUID=1770_est_g6280.t1.intron	NA	.
CM034319.1	14423617	14423724	UUID=1555_est_g10764.t1.exon2	183	.
CM034319.1	14423617	14423821	UUID=1771_est_g6282.t1.exon8	291	.
CM034319.1	14423617	14423821	UUID=1772_est_g6283.t1.exon8	285	.
CM034319.1	14423617	14423842	UUID=1773_est_g6287.t1.exon8	246	.
CM034319.1	14423617	14423804	UUID=1774_est_g6288.t1.exon8	248	.
CM034319.1	14423617	14423804	UUID=1775_est_g6290.t1.exon6	243	.
CM034319.1	14423725	14427038	UUID=1555_est_g10764.t1.intron	NA	.
CM034319.1	14423805	14426920	UUID=1774_est_g6288.t1.intron	NA	.
CM034319.1	14423805	14426925	UUID=1775_est_g6290.t1.intron	NA	.
CM034319.1	14423822	14426851	UUID=1771_est_g6282.t1.intron	NA	.
CM034319.1	14423822	14426850	UUID=1772_est_g6283.t1.intron	NA	.
CM034319.1	14423843	14426920	UUID=1773_est_g6287.t1.intron	NA	.
CM034319.1	14426851	14427146	UUID=1772_est_g6283.t1.exon8	248	.
CM034319.1	14426852	14427146	UUID=1771_est_g6282.t1.exon8	246	.
CM034319.1	14426921	14427146	UUID=1773_est_g6287.t1.exon8	224	.
CM034319.1	14426921	14427146	UUID=1774_est_g6288.t1.exon8	224	.
CM034319.1	14426926	14427146	UUID=1775_est_g6290.t1.exon6	220	.
CM034319.1	14427039	14427146	UUID=1555_est_g10764.t1.exon2	145	.
CM034319.1	14427147	14428592	UUID=1772_est_g6283.t1.intron	NA	.
CM034319.1	14427147	14428592	UUID=1774_est_g6288.t1.intron	NA	.
CM034319.1	14428593	14428938	UUID=1770_est_g6280.t1.exon6	396	.
CM034319.1	14428593	14428938	UUID=1772_est_g6283.t1.exon6	374	.
CM034319.1	14428593	14428938	UUID=1774_est_g6288.t1.exon6	379	.
CM034319.1	14428753	14428938	UUID=1556_est_g6278.t1.exon5	228	.
CM034319.1	14428939	14430265	UUID=1556_est_g6278.t1.intron	NA	.
CM034319.1	14428939	14430265	UUID=1770_est_g6280.t1.intron	NA	.
CM034319.1	14428939	14430547	UUID=1772_est_g6283.t1.intron	NA	.
CM034319.1	14428939	14430533	UUID=1774_est_g6288.t1.intron	NA	.
CM034319.1	14430266	14430459	UUID=1556_est_g6278.t1.exon6	198	.
CM034319.1	14430266	14430459	UUID=1770_est_g6280.t1.exon5	198	.
CM034319.1	14430460	14430533	UUID=1556_est_g6278.t1.intron	NA	.
CM034319.1	14430460	14430533	UUID=1770_est_g6280.t1.intron	NA	.
CM034319.1	14430534	14430705	UUID=1556_est_g6278.t1.exon7	185	.
CM034319.1	14430534	14430778	UUID=1770_est_g6280.t1.exon4	298	.
CM034319.1	14430534	14430778	UUID=1774_est_g6288.t1.exon4	287	.
CM034319.1	14430548	14430778	UUID=1772_est_g6283.t1.exon4	283	.
CM034319.1	14430567	14430778	UUID=1636_est_g6279.t1.exon4	243	.
CM034319.1	14430779	14435350	UUID=1636_est_g6279.t1.intron	NA	.
CM034319.1	14435351	14435461	UUID=1636_est_g6279.t1.exon1	86.1	.
CM034319.1	14435462	14455461	UUID=1636_est_g6279.t1, UUID=1555_est_g10764.t1, UUID=1556_est_g6278.t1, UUID=1770_est_g6280.t1, UUID=1771_est_g6282.t1, UUID=1775_est_g6290.t1, UUID=1774_est_g6288.t1, UUID=1772_est_g6283.t1, UUID=1773_est_g6287.t1_FLANKdown	.	.
CM034319.1	14635052	14655051	UUID=1785_UGT343A17, UUID=1786_UGT343A6, UUID=1783_UGT343A12, UUID=1784_UGT343A13_FLANKup	.	.
CM034319.1	14655052	14655290	UUID=1785_UGT343A17_exon1	331	.
CM034319.1	14655052	14655290	UUID=1786_UGT343A6_exon1	331	.
CM034319.1	14655291	14659835	UUID=1785_UGT343A17.intron	NA	.
CM034319.1	14655291	14659835	UUID=1786_UGT343A6.intron	NA	.
CM034319.1	14659836	14660049	UUID=1783_UGT343A12_exon3	307	.
CM034319.1	14659836	14660049	UUID=1784_UGT343A13_exon3	307	.
CM034319.1	14659836	14660049	UUID=1785_UGT343A17_exon4	307	.
CM034319.1	14659836	14660049	UUID=1786_UGT343A6_exon4	307	.
CM034319.1	14660050	14660147	UUID=1783_UGT343A12.intron	NA	.
CM034319.1	14660050	14660147	UUID=1784_UGT343A13.intron	NA	.
CM034319.1	14660050	14660147	UUID=1785_UGT343A17.intron	NA	.
CM034319.1	14660050	14660147	UUID=1786_UGT343A6.intron	NA	.
CM034319.1	14660148	14660385	UUID=1783_UGT343A12_exon4	300	.
CM034319.1	14660148	14660385	UUID=1784_UGT343A13_exon4	300	.
CM034319.1	14660148	14660385	UUID=1785_UGT343A17_exon5	300	.
CM034319.1	14660148	14660385	UUID=1786_UGT343A6_exon5	300	.
CM034319.1	14660386	14680985	UUID=1785_UGT343A17, UUID=1786_UGT343A6, UUID=1783_UGT343A12, UUID=1784_UGT343A13_FLANKdown,UUID=1787_UGT343B3_v1, UUID=1788_UGT343B3_v2, UUID=1791_UGT343B4_v2, UUID=1789_UGT343B3_v3, UUID=1790_UGT343B4_FLANKup	.	.
CM034319.1	14680986	14681590	UUID=1787_UGT343B3_v1_exon2	664	.
CM034319.1	14680986	14681590	UUID=1788_UGT343B3_v2_exon2	664	.
CM034319.1	14681016	14681590	UUID=1791_UGT343B4_v2_exon1	636	.
CM034319.1	14681591	14682271	UUID=1787_UGT343B3_v1.intron	NA	.
CM034319.1	14681591	14682271	UUID=1788_UGT343B3_v2.intron	NA	.
CM034319.1	14681591	14682271	UUID=1791_UGT343B4_v2.intron	NA	.
CM034319.1	14681972	14682198	UUID=1789_UGT343B3_v3_exon3	353	.
CM034319.1	14681972	14682198	UUID=1790_UGT343B4_exon2	353	.
CM034319.1	14682199	14682270	UUID=1789_UGT343B3_v3.intron	NA	.
CM034319.1	14682199	14682270	UUID=1790_UGT343B4.intron	NA	.
CM034319.1	14682271	14682494	UUID=1789_UGT343B3_v3_exon4	287	.
CM034319.1	14682271	14682494	UUID=1790_UGT343B4_exon3	287	.
CM034319.1	14682272	14682498	UUID=1787_UGT343B3_v1_exon4	326	.
CM034319.1	14682272	14682498	UUID=1788_UGT343B3_v2_exon4	326	.
CM034319.1	14682272	14682498	UUID=1791_UGT343B4_v2_exon3	326	.
CM034319.1	14682495	14682579	UUID=1789_UGT343B3_v3.intron	NA	.
CM034319.1	14682495	14682579	UUID=1790_UGT343B4.intron	NA	.
CM034319.1	14682499	14682597	UUID=1787_UGT343B3_v1.intron	NA	.
CM034319.1	14682499	14682597	UUID=1788_UGT343B3_v2.intron	NA	.
CM034319.1	14682499	14682597	UUID=1791_UGT343B4_v2.intron	NA	.
CM034319.1	14682580	14682835	UUID=1789_UGT343B3_v3_exon5	357	.
CM034319.1	14682580	14682835	UUID=1790_UGT343B4_exon4	357	.
CM034319.1	14682598	14682846	UUID=1787_UGT343B3_v1_exon5	361	.
CM034319.1	14682598	14682845	UUID=1788_UGT343B3_v2_exon5	359	.
CM034319.1	14682598	14682845	UUID=1791_UGT343B4_v2_exon4	359	.
CM034319.1	14682847	14702846	UUID=1787_UGT343B3_v1, UUID=1788_UGT343B3_v2, UUID=1791_UGT343B4_v2, UUID=1789_UGT343B3_v3, UUID=1790_UGT343B4_FLANKdown	.	.
CM034319.1	15818047	15838046	UUID=1554_CYP6YC1_FLANKup	.	.
CM034319.1	15838047	15838290	UUID=1554_CYP6YC1_exon4	285	.
CM034319.1	15838291	15848803	UUID=1554_CYP6YC1.intron	NA	.
CM034319.1	15848804	15849048	UUID=1554_CYP6YC1_exon3	337	.
CM034319.1	15849049	15863153	UUID=1554_CYP6YC1.intron	NA	.
CM034319.1	15863154	15863378	UUID=1554_CYP6YC1_exon2	294	.
CM034319.1	15863379	15882373	UUID=1554_CYP6YC1.intron	NA	.
CM034319.1	15882374	15883090	UUID=1554_CYP6YC1_exon1	931	.
CM034319.1	15883091	15903090	UUID=1554_CYP6YC1_FLANKdown	.	.
CM034319.1	19901895	19921894	UUID=1781_UGT342C3, UUID=1782_UGT342C4_FLANKup	.	.
CM034319.1	19921895	19922150	UUID=1781_UGT342C3_exon5	324	.
CM034319.1	19921895	19922150	UUID=1782_UGT342C4_exon5	324	.
CM034319.1	19922151	19923952	UUID=1781_UGT342C3.intron	NA	.
CM034319.1	19922151	19923952	UUID=1782_UGT342C4.intron	NA	.
CM034319.1	19923953	19924178	UUID=1781_UGT342C3_exon4	340	.
CM034319.1	19923953	19924178	UUID=1782_UGT342C4_exon4	340	.
CM034319.1	19924179	19925994	UUID=1781_UGT342C3.intron	NA	.
CM034319.1	19924179	19925994	UUID=1782_UGT342C4.intron	NA	.
CM034319.1	19925995	19926212	UUID=1781_UGT342C3_exon3	353	.
CM034319.1	19925995	19926212	UUID=1782_UGT342C4_exon3	353	.
CM034319.1	19926213	19927637	UUID=1781_UGT342C3.intron	NA	.
CM034319.1	19926213	19927637	UUID=1782_UGT342C4.intron	NA	.
CM034319.1	19927638	19928194	UUID=1781_UGT342C3_exon2	819	.
CM034319.1	19927638	19928194	UUID=1782_UGT342C4_exon2	819	.
CM034319.1	19928195	19930080	UUID=1781_UGT342C3.intron	NA	.
CM034319.1	19928195	19930080	UUID=1782_UGT342C4.intron	NA	.
CM034319.1	19930081	19930346	UUID=1781_UGT342C3_exon1	355	.
CM034319.1	19930081	19930346	UUID=1782_UGT342C4_exon1	355	.
CM034319.1	19930347	19937439	UUID=1793_UGT345A3_FLANKup,UUID=1781_UGT342C3, UUID=1782_UGT342C4_FLANKdown	.	.
CM034319.1	19937440	19937696	UUID=1793_UGT345A3_exon4	276	.
CM034319.1	19937697	19941413	UUID=1793_UGT345A3.intron	NA	.
CM034319.1	19941414	19941643	UUID=1793_UGT345A3_exon3	337	.
CM034319.1	19941644	19943131	UUID=1793_UGT345A3.intron	NA	.
CM034319.1	19943132	19943944	UUID=1793_UGT345A3_exon1	976	.
CM034319.1	19943945	19983615	UUID=1793_UGT345A3_FLANKdown,UUID=1779_UGT342A4_FLANKup	.	.
CM034319.1	19983616	19983986	UUID=1779_UGT342A4_exon1	477	.
CM034319.1	19983987	19984848	UUID=1779_UGT342A4.intron	NA	.
CM034319.1	19984849	19985288	UUID=1779_UGT342A4_exon2	603	.
CM034319.1	19985289	19986402	UUID=1779_UGT342A4.intron	NA	.
CM034319.1	19986403	19986637	UUID=1779_UGT342A4_exon4	401	.
CM034319.1	19986638	19987660	UUID=1779_UGT342A4.intron	NA	.
CM034319.1	19987661	19987933	UUID=1779_UGT342A4_exon5	383	.
CM034319.1	19987934	19995138	UUID=1780_UGT342B3_FLANKup,UUID=1779_UGT342A4_FLANKdown	.	.
CM034319.1	19995139	19995404	UUID=1780_UGT342B3_exon2	364	.
CM034319.1	19995405	19995516	UUID=1780_UGT342B3.intron	NA	.
CM034319.1	19995517	19995843	UUID=1780_UGT342B3_exon3	444	.
CM034319.1	19995844	19996251	UUID=1780_UGT342B3.intron	NA	.
CM034319.1	19996252	19996451	UUID=1780_UGT342B3_exon4	309	.
CM034319.1	19996452	19996511	UUID=1780_UGT342B3.intron	NA	.
CM034319.1	19996512	19996732	UUID=1780_UGT342B3_exon5	326	.
CM034319.1	19996733	19996886	UUID=1780_UGT342B3.intron	NA	.
CM034319.1	19996887	19997170	UUID=1780_UGT342B3_exon6	370	.
CM034319.1	19997171	20005172	UUID=1794_UGT349A3_v2_FLANKup,UUID=1780_UGT342B3_FLANKdown	.	.
CM034319.1	20005173	20005566	UUID=1794_UGT349A3_v2_exon1	551	.
CM034319.1	20005567	20006999	UUID=1794_UGT349A3_v2.intron	NA	.
CM034319.1	20007000	20007424	UUID=1794_UGT349A3_v2_exon2	641	.
CM034319.1	20007425	20009124	UUID=1794_UGT349A3_v2.intron	NA	.
CM034319.1	20009125	20009345	UUID=1794_UGT349A3_v2_exon3	348	.
CM034319.1	20009346	20010204	UUID=1794_UGT349A3_v2.intron	NA	.
CM034319.1	20010205	20010426	UUID=1794_UGT349A3_v2_exon4	272	.
CM034319.1	20010427	20010731	UUID=1794_UGT349A3_v2.intron	NA	.
CM034319.1	20010732	20010967	UUID=1794_UGT349A3_v2_exon5	353	.
CM034319.1	20010968	20030967	UUID=1794_UGT349A3_v2_FLANKdown	.	.
CM034319.1	20875014	20895013	UUID=1553_CYP6DC1_FLANKup	.	.
CM034319.1	20895014	20895543	UUID=1553_CYP6DC1_exon5	769	.
CM034319.1	20895544	20895669	UUID=1553_CYP6DC1.intron	NA	.
CM034319.1	20895670	20896059	UUID=1553_CYP6DC1_exon4	588	.
CM034319.1	20896060	20896568	UUID=1553_CYP6DC1.intron	NA	.
CM034319.1	20896569	20896797	UUID=1553_CYP6DC1_exon3	357	.
CM034319.1	20896798	20896864	UUID=1553_CYP6DC1.intron	NA	.
CM034319.1	20896865	20897117	UUID=1553_CYP6DC1_exon2	351	.
CM034319.1	20897118	20897185	UUID=1553_CYP6DC1.intron	NA	.
CM034319.1	20897186	20897355	UUID=1553_CYP6DC1_exon1	248	.
CM034319.1	20897356	20917355	UUID=1553_CYP6DC1_FLANKdown	.	.
CM034319.1	22669063	22689062	UUID=1550_CYP307A2_FLANKup	.	.
CM034319.1	22689063	22689410	UUID=1550_CYP307A2_exon3	483	.
CM034319.1	22689411	22690525	UUID=1550_CYP307A2.intron	NA	.
CM034319.1	22690526	22691375	UUID=1550_CYP307A2_exon2	880	.
CM034319.1	22691376	22700348	UUID=1550_CYP307A2.intron	NA	.
CM034319.1	22700349	22700778	UUID=1550_CYP307A2_exon1	435	.
CM034319.1	22700779	22720778	UUID=1550_CYP307A2_FLANKdown	.	.
CM034319.1	22961338	22981337	UUID=1551_CYP307C1_FLANKup	.	.
CM034319.1	22981338	22981461	UUID=1551_CYP307C1_exon1	185	.
CM034319.1	22981462	22981623	UUID=1551_CYP307C1.intron	NA	.
CM034319.1	22981624	22981987	UUID=1551_CYP307C1_exon2	529	.
CM034319.1	22981988	22982119	UUID=1551_CYP307C1.intron	NA	.
CM034319.1	22982120	22983331	UUID=1551_CYP307C1_exon3	1711	.
CM034319.1	22983332	23003331	UUID=1551_CYP307C1_FLANKdown	.	.
CM034319.1	27737058	27757057	UUID=1548_CYP302A1_FLANKup	.	.
CM034319.1	27757058	27757421	UUID=1548_CYP302A1_exon1	512	.
CM034319.1	27757422	27758335	UUID=1548_CYP302A1.intron	NA	.
CM034319.1	27758336	27758539	UUID=1548_CYP302A1_exon3	289	.
CM034319.1	27758540	27758722	UUID=1548_CYP302A1.intron	NA	.
CM034319.1	27758723	27758873	UUID=1548_CYP302A1_exon4	231	.
CM034319.1	27758874	27760172	UUID=1548_CYP302A1.intron	NA	.
CM034319.1	27760173	27760421	UUID=1548_CYP302A1_exon5	333	.
CM034319.1	27760422	27761118	UUID=1548_CYP302A1.intron	NA	.
CM034319.1	27761119	27761322	UUID=1548_CYP302A1_exon6	272	.
CM034319.1	27761323	27761433	UUID=1548_CYP302A1.intron	NA	.
CM034319.1	27761434	27761543	UUID=1548_CYP302A1_exon7	171	.
CM034319.1	27761544	27781543	UUID=1548_CYP302A1_FLANKdown	.	.
CM034319.1	28666164	28686163	UUID=1552_CYP4CH1_FLANKup	.	.
CM034319.1	28686164	28686362	UUID=1552_CYP4CH1_exon1	254	.
CM034319.1	28686363	28686620	UUID=1552_CYP4CH1.intron	NA	.
CM034319.1	28686621	28686812	UUID=1552_CYP4CH1_exon2	294	.
CM034319.1	28686813	28686992	UUID=1552_CYP4CH1.intron	NA	.
CM034319.1	28686993	28687243	UUID=1552_CYP4CH1_exon3	375	.
CM034319.1	28687244	28687310	UUID=1552_CYP4CH1.intron	NA	.
CM034319.1	28687311	28687602	UUID=1552_CYP4CH1_exon4	440	.
CM034319.1	28687603	28689536	UUID=1552_CYP4CH1.intron	NA	.
CM034319.1	28689537	28689729	UUID=1552_CYP4CH1_exon6	302	.
CM034319.1	28689730	28689796	UUID=1552_CYP4CH1.intron	NA	.
CM034319.1	28689797	28690059	UUID=1552_CYP4CH1_exon7	398	.
CM034319.1	28690060	28710059	UUID=1552_CYP4CH1_FLANKdown	.	.
CM034319.1	28718565	28738564	UUID=1776_est_g7616.t1_FLANKup	.	.
CM034319.1	28738565	28739981	UUID=1776_est_g7616.t1.exon1	2135	.
CM034319.1	28739982	28740073	UUID=1776_est_g7616.t1.intron	NA	.
CM034319.1	28740074	28740249	UUID=1776_est_g7616.t1.exon2	320	.
CM034319.1	28740250	28741862	UUID=1776_est_g7616.t1.intron	NA	.
CM034319.1	28741863	28743192	UUID=1776_est_g7616.t1.exon3	2130	.
CM034319.1	28743193	28743259	UUID=1776_est_g7616.t1.intron	NA	.
CM034319.1	28743260	28743447	UUID=1776_est_g7616.t1.exon4	320	.
CM034319.1	28743448	28743509	UUID=1776_est_g7616.t1.intron	NA	.
CM034319.1	28743510	28743741	UUID=1776_est_g7616.t1.exon5	379	.
CM034319.1	28743742	28763741	UUID=1776_est_g7616.t1_FLANKdown	.	.
CM034319.1	30011548	30031547	UUID=1792_UGT344K3_FLANKup	.	.
CM034319.1	30031548	30031831	UUID=1792_UGT344K3_exon3	387	.
CM034319.1	30031832	30031984	UUID=1792_UGT344K3.intron	NA	.
CM034319.1	30031985	30032456	UUID=1792_UGT344K3_exon2	599	.
CM034319.1	30032457	30035946	UUID=1792_UGT344K3.intron	NA	.
CM034319.1	30035947	30036743	UUID=1792_UGT344K3_exon1	725	.
CM034319.1	30036744	30056743	UUID=1792_UGT344K3_FLANKdown	.	.
CM034320.1	966638	986637	UUID=1808_est_g5006.t1_FLANKup	.	.
CM034320.1	986638	987912	UUID=1808_est_g5006.t1.exon1	1629	.
CM034320.1	987913	992891	UUID=1808_est_g5006.t1.intron	NA	.
CM034320.1	992892	993004	UUID=1808_est_g5006.t1.exon2	182	.
CM034320.1	993005	1002882	UUID=1808_est_g5006.t1.intron	NA	.
CM034320.1	1002883	1003037	UUID=1808_est_g5006.t1.exon3	270	.
CM034320.1	1003038	1017530	UUID=1809_est_g5008.t1_FLANKup,UUID=1808_est_g5006.t1_FLANKdown	.	.
CM034320.1	1017531	1017857	UUID=1809_est_g5008.t1.exon3	477	.
CM034320.1	1017858	1019828	UUID=1809_est_g5008.t1.intron	NA	.
CM034320.1	1019829	1020268	UUID=1809_est_g5008.t1.exon4	636	.
CM034320.1	1020269	1031334	UUID=1809_est_g5008.t1.intron	NA	.
CM034320.1	1031335	1031535	UUID=1809_est_g5008.t1.exon5	289	.
CM034320.1	1031536	1051535	UUID=1809_est_g5008.t1_FLANKdown	.	.
CM034320.1	2521980	2541979	UUID=2097_UGT344M3_v2, UUID=2102_UGT344M4_v2_FLANKup	.	.
CM034320.1	2541980	2542202	UUID=2097_UGT344M3_v2_exon2	300	.
CM034320.1	2541983	2542202	UUID=2102_UGT344M4_v2_exon2	294	.
CM034320.1	2542203	2542267	UUID=2097_UGT344M3_v2.intron	NA	.
CM034320.1	2542203	2542267	UUID=2102_UGT344M4_v2.intron	NA	.
CM034320.1	2542268	2542490	UUID=2097_UGT344M3_v2_exon3	318	.
CM034320.1	2542268	2542490	UUID=2102_UGT344M4_v2_exon3	318	.
CM034320.1	2542491	2544755	UUID=2097_UGT344M3_v2.intron	NA	.
CM034320.1	2542491	2544755	UUID=2102_UGT344M4_v2.intron	NA	.
CM034320.1	2544756	2544963	UUID=2097_UGT344M3_v2_exon4	255	.
CM034320.1	2544756	2544963	UUID=2102_UGT344M4_v2_exon4	255	.
CM034320.1	2544964	2558721	UUID=2096_UGT344J4, UUID=2095_UGT344J3_FLANKup,UUID=2097_UGT344M3_v2, UUID=2102_UGT344M4_v2_FLANKdown	.	.
CM034320.1	2558722	2559589	UUID=2096_UGT344J4_exon1	1099	.
CM034320.1	2558887	2559589	UUID=2095_UGT344J3_exon1	972	.
CM034320.1	2559590	2562585	UUID=2095_UGT344J3.intron	NA	.
CM034320.1	2559590	2562585	UUID=2096_UGT344J4.intron	NA	.
CM034320.1	2562586	2562801	UUID=2095_UGT344J3_exon2	322	.
CM034320.1	2562586	2562801	UUID=2096_UGT344J4_exon2	322	.
CM034320.1	2562802	2566339	UUID=2096_UGT344J4.intron	NA	.
CM034320.1	2566340	2566569	UUID=2096_UGT344J4_exon3	342	.
CM034320.1	2566570	2567913	UUID=2096_UGT344J4.intron	NA	.
CM034320.1	2567914	2568195	UUID=2096_UGT344J4_exon4	377	.
CM034320.1	2568196	2588195	UUID=2096_UGT344J4, UUID=2095_UGT344J3_FLANKdown	.	.
CM034320.1	4905057	4925056	UUID=2098_UGT344M3_v2, UUID=2103_UGT344M4_v2_FLANKup	.	.
CM034320.1	4925057	4925278	UUID=2098_UGT344M3_v2_exon3	322	.
CM034320.1	4925057	4925278	UUID=2103_UGT344M4_v2_exon3	322	.
CM034320.1	4925279	4925341	UUID=2098_UGT344M3_v2.intron	NA	.
CM034320.1	4925279	4925341	UUID=2103_UGT344M4_v2.intron	NA	.
CM034320.1	4925342	4925562	UUID=2098_UGT344M3_v2_exon2	309	.
CM034320.1	4925342	4925559	UUID=2103_UGT344M4_v2_exon2	303	.
CM034320.1	4925563	4945562	UUID=2098_UGT344M3_v2, UUID=2103_UGT344M4_v2_FLANKdown	.	.
CM034320.1	6658842	6678841	UUID=1799_abc_g4677.t1_FLANKup	.	.
CM034320.1	6678842	6679450	UUID=1799_abc_g4677.t1.exon1	584	.
CM034320.1	6679451	6679511	UUID=1799_abc_g4677.t1.intron	NA	.
CM034320.1	6679512	6679598	UUID=1799_abc_g4677.t1.exon2	134	.
CM034320.1	6679599	6679744	UUID=1799_abc_g4677.t1.intron	NA	.
CM034320.1	6679745	6679921	UUID=1799_abc_g4677.t1.exon3	278	.
CM034320.1	6679922	6679995	UUID=1799_abc_g4677.t1.intron	NA	.
CM034320.1	6679996	6680082	UUID=1799_abc_g4677.t1.exon4	145	.
CM034320.1	6680083	6680482	UUID=1799_abc_g4677.t1.intron	NA	.
CM034320.1	6680483	6680555	UUID=1799_abc_g4677.t1.exon5	130	.
CM034320.1	6680556	6680828	UUID=1799_abc_g4677.t1.intron	NA	.
CM034320.1	6680829	6681009	UUID=1799_abc_g4677.t1.exon7	237	.
CM034320.1	6681010	6681186	UUID=1799_abc_g4677.t1.intron	NA	.
CM034320.1	6681187	6681393	UUID=1799_abc_g4677.t1.exon8	294	.
CM034320.1	6681394	6681470	UUID=1799_abc_g4677.t1.intron	NA	.
CM034320.1	6681471	6681598	UUID=1799_abc_g4677.t1.exon9	187	.
CM034320.1	6681599	6681703	UUID=1799_abc_g4677.t1.intron	NA	.
CM034320.1	6681704	6681832	UUID=1799_abc_g4677.t1.exon10	185	.
CM034320.1	6681833	6681896	UUID=1799_abc_g4677.t1.intron	NA	.
CM034320.1	6681897	6681987	UUID=1799_abc_g4677.t1.exon11	152	.
CM034320.1	6681988	6682309	UUID=1799_abc_g4677.t1.intron	NA	.
CM034320.1	6682310	6682417	UUID=1799_abc_g4677.t1.exon12	167	.
CM034320.1	6682418	6682500	UUID=1799_abc_g4677.t1.intron	NA	.
CM034320.1	6682501	6682652	UUID=1799_abc_g4677.t1.exon13	220	.
CM034320.1	6682653	6684972	UUID=1799_abc_g4677.t1.intron	NA	.
CM034320.1	6684973	6685105	UUID=1799_abc_g4677.t1.exon14	230	.
CM034320.1	6685106	6685208	UUID=1799_abc_g4677.t1.intron	NA	.
CM034320.1	6685209	6685365	UUID=1799_abc_g4677.t1.exon15	235	.
CM034320.1	6685366	6693396	UUID=1799_abc_g4677.t1.intron	NA	.
CM034320.1	6693397	6693556	UUID=1799_abc_g4677.t1.exon16	219	.
CM034320.1	6693557	6713556	UUID=1799_abc_g4677.t1_FLANKdown	.	.
CM034320.1	6847501	6867500	UUID=1800_abc_g4684.t1_FLANKup	.	.
CM034320.1	6867501	6868402	UUID=1800_abc_g4684.t1.exon1	881	.
CM034320.1	6868403	6868670	UUID=1800_abc_g4684.t1.intron	NA	.
CM034320.1	6868671	6868819	UUID=1800_abc_g4684.t1.exon2	259	.
CM034320.1	6868820	6869687	UUID=1800_abc_g4684.t1.intron	NA	.
CM034320.1	6869688	6869866	UUID=1800_abc_g4684.t1.exon3	298	.
CM034320.1	6869867	6870337	UUID=1800_abc_g4684.t1.intron	NA	.
CM034320.1	6870338	6870508	UUID=1800_abc_g4684.t1.exon4	272	.
CM034320.1	6870509	6871140	UUID=1800_abc_g4684.t1.intron	NA	.
CM034320.1	6871141	6871527	UUID=1800_abc_g4684.t1.exon5	549	.
CM034320.1	6871528	6872085	UUID=1800_abc_g4684.t1.intron	NA	.
CM034320.1	6872086	6872378	UUID=1800_abc_g4684.t1.exon6	425	.
CM034320.1	6872379	6872625	UUID=1800_abc_g4684.t1.intron	NA	.
CM034320.1	6872626	6872802	UUID=1800_abc_g4684.t1.exon7	283	.
CM034320.1	6872803	6874032	UUID=1800_abc_g4684.t1.intron	NA	.
CM034320.1	6874033	6874309	UUID=1800_abc_g4684.t1.exon9	418	.
CM034320.1	6874310	6875770	UUID=1800_abc_g4684.t1.intron	NA	.
CM034320.1	6875771	6875962	UUID=1800_abc_g4684.t1.exon12	283	.
CM034320.1	6875963	6876038	UUID=1800_abc_g4684.t1.intron	NA	.
CM034320.1	6876039	6876175	UUID=1800_abc_g4684.t1.exon13	209	.
CM034320.1	6876176	6876248	UUID=1800_abc_g4684.t1.intron	NA	.
CM034320.1	6876249	6876493	UUID=1800_abc_g4684.t1.exon14	320	.
CM034320.1	6876494	6876952	UUID=1800_abc_g4684.t1.intron	NA	.
CM034320.1	6876953	6877163	UUID=1800_abc_g4684.t1.exon15	351	.
CM034320.1	6877164	6877255	UUID=1800_abc_g4684.t1.intron	NA	.
CM034320.1	6877256	6877411	UUID=1800_abc_g4684.t1.exon16	228	.
CM034320.1	6877412	6877624	UUID=1800_abc_g4684.t1.intron	NA	.
CM034320.1	6877625	6877981	UUID=1800_abc_g4684.t1.exon17	521	.
CM034320.1	6877982	6878112	UUID=1800_abc_g4684.t1.intron	NA	.
CM034320.1	6878113	6878468	UUID=1800_abc_g4684.t1.exon18	520	.
CM034320.1	6878469	6879593	UUID=1800_abc_g4684.t1.intron	NA	.
CM034320.1	6879594	6879828	UUID=1800_abc_g4684.t1.exon19	346	.
CM034320.1	6879829	6880263	UUID=1800_abc_g4684.t1.intron	NA	.
CM034320.1	6880264	6880508	UUID=1800_abc_g4684.t1.exon20	381	.
CM034320.1	6880509	6880615	UUID=1800_abc_g4684.t1.intron	NA	.
CM034320.1	6880616	6880766	UUID=1800_abc_g4684.t1.exon21	235	.
CM034320.1	6880767	6880915	UUID=1800_abc_g4684.t1.intron	NA	.
CM034320.1	6880916	6881035	UUID=1800_abc_g4684.t1.exon22	172	.
CM034320.1	6881036	6882474	UUID=1800_abc_g4684.t1.intron	NA	.
CM034320.1	6882475	6882723	UUID=1800_abc_g4684.t1.exon24	366	.
CM034320.1	6882724	6896469	UUID=1800_abc_g4684.t1.intron	NA	.
CM034320.1	6896470	6897759	UUID=1800_abc_g4684.t1.exon25	1016	.
CM034320.1	6897760	6917759	UUID=1800_abc_g4684.t1_FLANKdown	.	.
CM034320.1	7433805	7453804	UUID=1807_est_g4283.t1_FLANKup	.	.
CM034320.1	7453805	7454222	UUID=1807_est_g4283.t1.exon3	329	.
CM034320.1	7454223	7458646	UUID=1807_est_g4283.t1.intron	NA	.
CM034320.1	7458647	7459105	UUID=1807_est_g4283.t1.exon2	749	.
CM034320.1	7459106	7462149	UUID=1807_est_g4283.t1.intron	NA	.
CM034320.1	7462150	7462436	UUID=1807_est_g4283.t1.exon1	398	.
CM034320.1	7462437	7482436	UUID=1807_est_g4283.t1_FLANKdown	.	.
CM034320.1	8983600	9003599	UUID=1798_abc_g4225.t1_FLANKup	.	.
CM034320.1	9003600	9004172	UUID=1798_abc_g4225.t1.exon16	675	.
CM034320.1	9004173	9012687	UUID=1798_abc_g4225.t1.intron	NA	.
CM034320.1	9012688	9012993	UUID=1798_abc_g4225.t1.exon15	505	.
CM034320.1	9012994	9015348	UUID=1798_abc_g4225.t1.intron	NA	.
CM034320.1	9015349	9015508	UUID=1798_abc_g4225.t1.exon14	268	.
CM034320.1	9015509	9021975	UUID=1798_abc_g4225.t1.intron	NA	.
CM034320.1	9021976	9022127	UUID=1798_abc_g4225.t1.exon13	254	.
CM034320.1	9022128	9022203	UUID=1798_abc_g4225.t1.intron	NA	.
CM034320.1	9022204	9022311	UUID=1798_abc_g4225.t1.exon12	183	.
CM034320.1	9022312	9022405	UUID=1798_abc_g4225.t1.intron	NA	.
CM034320.1	9022406	9022499	UUID=1798_abc_g4225.t1.exon11	158	.
CM034320.1	9022500	9022632	UUID=1798_abc_g4225.t1.intron	NA	.
CM034320.1	9022633	9022802	UUID=1798_abc_g4225.t1.exon10	276	.
CM034320.1	9022803	9022945	UUID=1798_abc_g4225.t1.intron	NA	.
CM034320.1	9022946	9023193	UUID=1798_abc_g4225.t1.exon9	381	.
CM034320.1	9023194	9023492	UUID=1798_abc_g4225.t1.intron	NA	.
CM034320.1	9023493	9023700	UUID=1798_abc_g4225.t1.exon8	291	.
CM034320.1	9023701	9023782	UUID=1798_abc_g4225.t1.intron	NA	.
CM034320.1	9023783	9023960	UUID=1798_abc_g4225.t1.exon7	291	.
CM034320.1	9023961	9024280	UUID=1798_abc_g4225.t1.intron	NA	.
CM034320.1	9024281	9024351	UUID=1798_abc_g4225.t1.exon5	110	.
CM034320.1	9024352	9024429	UUID=1798_abc_g4225.t1.intron	NA	.
CM034320.1	9024430	9024513	UUID=1798_abc_g4225.t1.exon4	134	.
CM034320.1	9024514	9025178	UUID=1798_abc_g4225.t1.intron	NA	.
CM034320.1	9025179	9025355	UUID=1798_abc_g4225.t1.exon3	311	.
CM034320.1	9025356	9025413	UUID=1798_abc_g4225.t1.intron	NA	.
CM034320.1	9025414	9025500	UUID=1798_abc_g4225.t1.exon2	134	.
CM034320.1	9025501	9029118	UUID=1798_abc_g4225.t1.intron	NA	.
CM034320.1	9029119	9030489	UUID=1798_abc_g4225.t1.exon1	1504	.
CM034320.1	9030490	9050489	UUID=1798_abc_g4225.t1_FLANKdown	.	.
CM034320.1	10412587	10432586	UUID=2107_UGT344P2_FLANKup	.	.
CM034320.1	10432587	10433392	UUID=2107_UGT344P2_exon1	1013	.
CM034320.1	10433393	10434082	UUID=2107_UGT344P2.intron	NA	.
CM034320.1	10434083	10434303	UUID=2107_UGT344P2_exon2	287	.
CM034320.1	10434304	10434420	UUID=2107_UGT344P2.intron	NA	.
CM034320.1	10434421	10434647	UUID=2107_UGT344P2_exon3	298	.
CM034320.1	10434648	10438289	UUID=2094_UGT344H3, UUID=2093_UGT344H2_FLANKup,UUID=2107_UGT344P2_FLANKdown	.	.
CM034320.1	10438290	10438585	UUID=2094_UGT344H3_exon4	361	.
CM034320.1	10438586	10438772	UUID=2094_UGT344H3.intron	NA	.
CM034320.1	10438773	10438995	UUID=2094_UGT344H3_exon3	307	.
CM034320.1	10438996	10439068	UUID=2094_UGT344H3.intron	NA	.
CM034320.1	10439069	10439289	UUID=2094_UGT344H3_exon2	342	.
CM034320.1	10439141	10439289	UUID=2093_UGT344H2_exon2	215	.
CM034320.1	10439290	10440204	UUID=2093_UGT344H2.intron	NA	.
CM034320.1	10439290	10440204	UUID=2094_UGT344H3.intron	NA	.
CM034320.1	10440205	10441057	UUID=2093_UGT344H2_exon1	1110	.
CM034320.1	10440205	10441057	UUID=2094_UGT344H3_exon1	1110	.
CM034320.1	10441058	10461057	UUID=2094_UGT344H3, UUID=2093_UGT344H2_FLANKdown	.	.
CM034320.1	10480382	10500381	UUID=2099_UGT344M3_v2, UUID=2104_UGT344M4_v2_FLANKup	.	.
CM034320.1	10500382	10500604	UUID=2099_UGT344M3_v2_exon2	305	.
CM034320.1	10500385	10500604	UUID=2104_UGT344M4_v2_exon2	300	.
CM034320.1	10500605	10500669	UUID=2099_UGT344M3_v2.intron	NA	.
CM034320.1	10500605	10500669	UUID=2104_UGT344M4_v2.intron	NA	.
CM034320.1	10500670	10500892	UUID=2099_UGT344M3_v2_exon3	313	.
CM034320.1	10500670	10500892	UUID=2104_UGT344M4_v2_exon3	313	.
CM034320.1	10500893	10501965	UUID=2099_UGT344M3_v2.intron	NA	.
CM034320.1	10500893	10501965	UUID=2104_UGT344M4_v2.intron	NA	.
CM034320.1	10501966	10502230	UUID=2099_UGT344M3_v2_exon4	252	.
CM034320.1	10501966	10502230	UUID=2104_UGT344M4_v2_exon4	252	.
CM034320.1	10502231	10522230	UUID=2099_UGT344M3_v2, UUID=2104_UGT344M4_v2_FLANKdown	.	.
CM034320.1	14737700	14757699	UUID=1795_abc_g2222.t1_FLANKup	.	.
CM034320.1	14757700	14758313	UUID=1795_abc_g2222.t1.exon9	680	.
CM034320.1	14758314	14761075	UUID=1795_abc_g2222.t1.intron	NA	.
CM034320.1	14761076	14761386	UUID=1795_abc_g2222.t1.exon7	409	.
CM034320.1	14761387	14761535	UUID=1795_abc_g2222.t1.intron	NA	.
CM034320.1	14761536	14762316	UUID=1795_abc_g2222.t1.exon6	944	.
CM034320.1	14762317	14782316	UUID=1795_abc_g2222.t1_FLANKdown	.	.
CM034320.1	16067406	16087405	UUID=1796_abc_g2222.t1_FLANKup	.	.
CM034320.1	16087406	16088186	UUID=1796_abc_g2222.t1.exon6	933	.
CM034320.1	16088187	16088335	UUID=1796_abc_g2222.t1.intron	NA	.
CM034320.1	16088336	16088646	UUID=1796_abc_g2222.t1.exon7	414	.
CM034320.1	16088647	16090181	UUID=1796_abc_g2222.t1.intron	NA	.
CM034320.1	16090182	16090747	UUID=1796_abc_g2222.t1.exon10	558	.
CM034320.1	16090748	16091284	UUID=1796_abc_g2222.t1.intron	NA	.
CM034320.1	16091285	16091430	UUID=1796_abc_g2222.t1.exon11	141	.
CM034320.1	16091431	16111430	UUID=1796_abc_g2222.t1_FLANKdown	.	.
CM034320.1	19388527	19408526	UUID=2100_UGT344M3_v2, UUID=2105_UGT344M4_v2_FLANKup	.	.
CM034320.1	19408527	19408812	UUID=2100_UGT344M3_v2_exon4	372	.
CM034320.1	19408527	19408812	UUID=2105_UGT344M4_v2_exon4	372	.
CM034320.1	19408813	19408912	UUID=2100_UGT344M3_v2.intron	NA	.
CM034320.1	19408813	19408912	UUID=2105_UGT344M4_v2.intron	NA	.
CM034320.1	19408913	19409005	UUID=2100_UGT344M3_v2_exon4	117	.
CM034320.1	19408913	19409005	UUID=2105_UGT344M4_v2_exon4	117	.
CM034320.1	19409006	19409104	UUID=2100_UGT344M3_v2.intron	NA	.
CM034320.1	19409006	19409104	UUID=2105_UGT344M4_v2.intron	NA	.
CM034320.1	19409105	19409197	UUID=2100_UGT344M3_v2_exon4	117	.
CM034320.1	19409105	19409197	UUID=2105_UGT344M4_v2_exon4	117	.
CM034320.1	19409198	19429197	UUID=2100_UGT344M3_v2, UUID=2105_UGT344M4_v2_FLANKdown	.	.
CM034320.1	19733194	19753193	UUID=2101_UGT344M3_v2, UUID=2106_UGT344M4_v2_FLANKup	.	.
CM034320.1	19753194	19753410	UUID=2101_UGT344M3_v2_exon2	272	.
CM034320.1	19753194	19753410	UUID=2106_UGT344M4_v2_exon2	272	.
CM034320.1	19753411	19753475	UUID=2101_UGT344M3_v2.intron	NA	.
CM034320.1	19753411	19753475	UUID=2106_UGT344M4_v2.intron	NA	.
CM034320.1	19753476	19753635	UUID=2101_UGT344M3_v2_exon3	241	.
CM034320.1	19753476	19753635	UUID=2106_UGT344M4_v2_exon3	241	.
CM034320.1	19753636	19773635	UUID=2101_UGT344M3_v2, UUID=2106_UGT344M4_v2_FLANKdown	.	.
CM034320.1	22768319	22788318	UUID=1802_CYP15A1, UUID=1803_CYP15A2_FLANKup	.	.
CM034320.1	22788319	22788400	UUID=1802_CYP15A1_exon1	141	.
CM034320.1	22788401	22791383	UUID=1802_CYP15A1.intron	NA	.
CM034320.1	22791384	22791637	UUID=1802_CYP15A1_exon2	387	.
CM034320.1	22791384	22791641	UUID=1803_CYP15A2_exon1	355	.
CM034320.1	22791638	22791717	UUID=1802_CYP15A1.intron	NA	.
CM034320.1	22791642	22791714	UUID=1803_CYP15A2.intron	NA	.
CM034320.1	22791715	22791872	UUID=1803_CYP15A2_exon2	193	.
CM034320.1	22791718	22791873	UUID=1802_CYP15A1_exon3	255	.
CM034320.1	22791873	22791942	UUID=1803_CYP15A2.intron	NA	.
CM034320.1	22791874	22791941	UUID=1802_CYP15A1.intron	NA	.
CM034320.1	22791942	22792208	UUID=1802_CYP15A1_exon4	444	.
CM034320.1	22791943	22792207	UUID=1803_CYP15A2_exon3	340	.
CM034320.1	22792208	22792266	UUID=1803_CYP15A2.intron	NA	.
CM034320.1	22792209	22792267	UUID=1802_CYP15A1.intron	NA	.
CM034320.1	22792267	22792550	UUID=1803_CYP15A2_exon4	311	.
CM034320.1	22792268	22792555	UUID=1802_CYP15A1_exon5	440	.
CM034320.1	22792551	22792814	UUID=1803_CYP15A2.intron	NA	.
CM034320.1	22792556	22792618	UUID=1802_CYP15A1.intron	NA	.
CM034320.1	22792619	22792745	UUID=1802_CYP15A1_exon6	207	.
CM034320.1	22792746	22792815	UUID=1802_CYP15A1.intron	NA	.
CM034320.1	22792815	22792951	UUID=1803_CYP15A2_exon6	198	.
CM034320.1	22792816	22792958	UUID=1802_CYP15A1_exon7	259	.
CM034320.1	22792952	22793048	UUID=1803_CYP15A2.intron	NA	.
CM034320.1	22792959	22793049	UUID=1802_CYP15A1.intron	NA	.
CM034320.1	22793049	22793227	UUID=1803_CYP15A2_exon7	209	.
CM034320.1	22793050	22793240	UUID=1802_CYP15A1_exon8	276	.
CM034320.1	22793241	22813240	UUID=1802_CYP15A1, UUID=1803_CYP15A2_FLANKdown	.	.
CM034320.1	25314126	25334125	UUID=1797_abc_g3689.t1_FLANKup	.	.
CM034320.1	25334126	25334663	UUID=1797_abc_g3689.t1.exon1	492	.
CM034320.1	25334664	25335493	UUID=1797_abc_g3689.t1.intron	NA	.
CM034320.1	25335494	25336041	UUID=1797_abc_g3689.t1.exon2	874	.
CM034320.1	25336042	25336124	UUID=1797_abc_g3689.t1.intron	NA	.
CM034320.1	25336125	25336409	UUID=1797_abc_g3689.t1.exon3	483	.
CM034320.1	25336410	25336508	UUID=1797_abc_g3689.t1.intron	NA	.
CM034320.1	25336509	25336630	UUID=1797_abc_g3689.t1.exon4	204	.
CM034320.1	25336631	25336696	UUID=1797_abc_g3689.t1.intron	NA	.
CM034320.1	25336697	25336883	UUID=1797_abc_g3689.t1.exon5	302	.
CM034320.1	25336884	25336986	UUID=1797_abc_g3689.t1.intron	NA	.
CM034320.1	25336987	25337194	UUID=1797_abc_g3689.t1.exon6	357	.
CM034320.1	25337195	25337283	UUID=1797_abc_g3689.t1.intron	NA	.
CM034320.1	25337284	25337717	UUID=1797_abc_g3689.t1.exon7	713	.
CM034320.1	25337718	25357717	UUID=1797_abc_g3689.t1_FLANKdown	.	.
CM034320.1	31585526	31605525	UUID=2049_gst_g525.t1_FLANKup	.	.
CM034320.1	31605526	31605686	UUID=2049_gst_g525.t1.exon5	209	.
CM034320.1	31605687	31606375	UUID=2049_gst_g525.t1.intron	NA	.
CM034320.1	31606376	31606428	UUID=2049_gst_g525.t1.exon5	87.9	.
CM034320.1	31606429	31626428	UUID=2049_gst_g525.t1_FLANKdown	.	.
CM034320.1	32427171	32447170	UUID=2052_UGT344B10, UUID=2054_UGT344B9, UUID=2053_UGT344B8_FLANKup	.	.
CM034320.1	32447171	32447716	UUID=2052_UGT344B10_exon3	684	.
CM034320.1	32447171	32447708	UUID=2054_UGT344B9_exon3	675	.
CM034320.1	32447709	32447785	UUID=2054_UGT344B9.intron	NA	.
CM034320.1	32447717	32447785	UUID=2052_UGT344B10.intron	NA	.
CM034320.1	32447755	32448003	UUID=2053_UGT344B8_exon2	363	.
CM034320.1	32447786	32448003	UUID=2052_UGT344B10_exon2	348	.
CM034320.1	32447786	32448003	UUID=2054_UGT344B9_exon2	348	.
CM034320.1	32448004	32448129	UUID=2052_UGT344B10.intron	NA	.
CM034320.1	32448004	32448129	UUID=2053_UGT344B8.intron	NA	.
CM034320.1	32448004	32448129	UUID=2054_UGT344B9.intron	NA	.
CM034320.1	32448130	32448919	UUID=2052_UGT344B10_exon1	1096	.
CM034320.1	32448130	32448933	UUID=2053_UGT344B8_exon1	1110	.
CM034320.1	32448130	32448933	UUID=2054_UGT344B9_exon1	1110	.
CM034320.1	32448920	32451175	UUID=2052_UGT344B10.intron	NA	.
CM034320.1	32448934	32451175	UUID=2054_UGT344B9.intron	NA	.
CM034320.1	32451176	32451676	UUID=2052_UGT344B10_exon3	497	.
CM034320.1	32451176	32451668	UUID=2054_UGT344B9_exon3	488	.
CM034320.1	32451677	32471676	UUID=2052_UGT344B10, UUID=2054_UGT344B9, UUID=2053_UGT344B8_FLANKdown	.	.
CM034320.1	33536048	33556047	UUID=2066_UGT344D14_v2, UUID=2070_UGT344D15_v2, UUID=2073_UGT344D16_v3, UUID=2078_UGT344D17_v3, UUID=2089_UGT344D7_v3, UUID=2056_UGT344D11_v2, UUID=2058_UGT344D12_v2, UUID=2062_UGT344D13_v2, UUID=2065_UGT344D14, UUID=2069_UGT344D15, UUID=2072_UGT344D16_v2, UUID=2077_UGT344D17_v2, UUID=2081_UGT344D18, UUID=2085_UGT344D19, UUID=2086_UGT344D5, UUID=2088_UGT344D7_v2, UUID=2091_UGT344D8_v2, UUID=2092_UGT344D9, UUID=2082_UGT344D18_v2, UUID=2059_UGT344D12_v3, UUID=2063_UGT344D13_v3, UUID=2067_UGT344D14_v3, UUID=2074_UGT344D16_v4, UUID=2079_UGT344D17_v4, UUID=2083_UGT344D18_v3, UUID=2055_UGT344D11, UUID=2057_UGT344D12, UUID=2061_UGT344D13, UUID=2071_UGT344D16, UUID=2076_UGT344D17, UUID=2087_UGT344D7, UUID=2090_UGT344D8, UUID=2051_UGT344A27, UUID=2060_UGT344D12_v3, UUID=2064_UGT344D13_v3, UUID=2068_UGT344D14_v3, UUID=2075_UGT344D16_v4, UUID=2080_UGT344D17_v4, UUID=2084_UGT344D18_v3_FLANKup	.	.
CM034320.1	33556048	33556889	UUID=2066_UGT344D14_v2_exon1	675	.
CM034320.1	33556048	33556889	UUID=2070_UGT344D15_v2_exon1	675	.
CM034320.1	33556048	33556889	UUID=2073_UGT344D16_v3_exon2	675	.
CM034320.1	33556048	33556889	UUID=2078_UGT344D17_v3_exon2	675	.
CM034320.1	33556048	33556889	UUID=2089_UGT344D7_v3_exon1	675	.
CM034320.1	33556102	33556524	UUID=2056_UGT344D11_v2_exon1	355	.
CM034320.1	33556102	33556524	UUID=2058_UGT344D12_v2_exon1	355	.
CM034320.1	33556102	33556524	UUID=2062_UGT344D13_v2_exon1	355	.
CM034320.1	33556102	33556524	UUID=2065_UGT344D14_exon1	355	.
CM034320.1	33556102	33556524	UUID=2069_UGT344D15_exon1	355	.
CM034320.1	33556102	33556524	UUID=2072_UGT344D16_v2_exon1	355	.
CM034320.1	33556102	33556524	UUID=2077_UGT344D17_v2_exon1	355	.
CM034320.1	33556102	33556524	UUID=2081_UGT344D18_exon1	355	.
CM034320.1	33556102	33556524	UUID=2085_UGT344D19_exon1	355	.
CM034320.1	33556102	33556524	UUID=2086_UGT344D5_exon1	355	.
CM034320.1	33556102	33556524	UUID=2088_UGT344D7_v2_exon1	355	.
CM034320.1	33556102	33556524	UUID=2091_UGT344D8_v2_exon1	355	.
CM034320.1	33556102	33556524	UUID=2092_UGT344D9_exon1	355	.
CM034320.1	33556106	33556889	UUID=2082_UGT344D18_v2_exon1	667	.
CM034320.1	33556128	33556889	UUID=2059_UGT344D12_v3_exon1	776	.
CM034320.1	33556128	33556889	UUID=2063_UGT344D13_v3_exon1	776	.
CM034320.1	33556128	33556889	UUID=2067_UGT344D14_v3_exon1	776	.
CM034320.1	33556128	33556889	UUID=2074_UGT344D16_v4_exon1	776	.
CM034320.1	33556128	33556889	UUID=2079_UGT344D17_v4_exon1	776	.
CM034320.1	33556128	33556889	UUID=2083_UGT344D18_v3_exon1	776	.
CM034320.1	33556525	33559264	UUID=2056_UGT344D11_v2.intron	NA	.
CM034320.1	33556525	33559264	UUID=2058_UGT344D12_v2.intron	NA	.
CM034320.1	33556525	33559264	UUID=2062_UGT344D13_v2.intron	NA	.
CM034320.1	33556525	33559264	UUID=2065_UGT344D14.intron	NA	.
CM034320.1	33556525	33559264	UUID=2069_UGT344D15.intron	NA	.
CM034320.1	33556525	33559264	UUID=2072_UGT344D16_v2.intron	NA	.
CM034320.1	33556525	33559264	UUID=2077_UGT344D17_v2.intron	NA	.
CM034320.1	33556525	33559264	UUID=2081_UGT344D18.intron	NA	.
CM034320.1	33556525	33559264	UUID=2085_UGT344D19.intron	NA	.
CM034320.1	33556525	33559264	UUID=2086_UGT344D5.intron	NA	.
CM034320.1	33556525	33559264	UUID=2088_UGT344D7_v2.intron	NA	.
CM034320.1	33556525	33559264	UUID=2091_UGT344D8_v2.intron	NA	.
CM034320.1	33556525	33559264	UUID=2092_UGT344D9.intron	NA	.
CM034320.1	33556890	33559264	UUID=2059_UGT344D12_v3.intron	NA	.
CM034320.1	33556890	33559264	UUID=2063_UGT344D13_v3.intron	NA	.
CM034320.1	33556890	33559264	UUID=2066_UGT344D14_v2.intron	NA	.
CM034320.1	33556890	33559264	UUID=2067_UGT344D14_v3.intron	NA	.
CM034320.1	33556890	33559264	UUID=2070_UGT344D15_v2.intron	NA	.
CM034320.1	33556890	33559264	UUID=2073_UGT344D16_v3.intron	NA	.
CM034320.1	33556890	33559264	UUID=2074_UGT344D16_v4.intron	NA	.
CM034320.1	33556890	33559264	UUID=2078_UGT344D17_v3.intron	NA	.
CM034320.1	33556890	33559264	UUID=2079_UGT344D17_v4.intron	NA	.
CM034320.1	33556890	33559264	UUID=2082_UGT344D18_v2.intron	NA	.
CM034320.1	33556890	33559264	UUID=2083_UGT344D18_v3.intron	NA	.
CM034320.1	33556890	33559264	UUID=2089_UGT344D7_v3.intron	NA	.
CM034320.1	33559265	33559485	UUID=2056_UGT344D11_v2_exon3	292	.
CM034320.1	33559265	33559485	UUID=2058_UGT344D12_v2_exon3	292	.
CM034320.1	33559265	33559485	UUID=2059_UGT344D12_v3_exon2	276	.
CM034320.1	33559265	33559485	UUID=2062_UGT344D13_v2_exon3	292	.
CM034320.1	33559265	33559485	UUID=2063_UGT344D13_v3_exon2	276	.
CM034320.1	33559265	33559485	UUID=2065_UGT344D14_exon3	292	.
CM034320.1	33559265	33559485	UUID=2066_UGT344D14_v2_exon2	292	.
CM034320.1	33559265	33559485	UUID=2067_UGT344D14_v3_exon2	276	.
CM034320.1	33559265	33559485	UUID=2069_UGT344D15_exon3	292	.
CM034320.1	33559265	33559485	UUID=2070_UGT344D15_v2_exon2	292	.
CM034320.1	33559265	33559485	UUID=2072_UGT344D16_v2_exon3	292	.
CM034320.1	33559265	33559485	UUID=2073_UGT344D16_v3_exon3	292	.
CM034320.1	33559265	33559485	UUID=2074_UGT344D16_v4_exon2	276	.
CM034320.1	33559265	33559485	UUID=2077_UGT344D17_v2_exon3	292	.
CM034320.1	33559265	33559485	UUID=2078_UGT344D17_v3_exon3	292	.
CM034320.1	33559265	33559485	UUID=2079_UGT344D17_v4_exon2	276	.
CM034320.1	33559265	33559485	UUID=2081_UGT344D18_exon3	292	.
CM034320.1	33559265	33559485	UUID=2082_UGT344D18_v2_exon2	292	.
CM034320.1	33559265	33559485	UUID=2083_UGT344D18_v3_exon2	276	.
CM034320.1	33559265	33559485	UUID=2085_UGT344D19_exon3	292	.
CM034320.1	33559265	33559485	UUID=2086_UGT344D5_exon3	292	.
CM034320.1	33559265	33559485	UUID=2088_UGT344D7_v2_exon3	292	.
CM034320.1	33559265	33559485	UUID=2089_UGT344D7_v3_exon2	292	.
CM034320.1	33559265	33559485	UUID=2091_UGT344D8_v2_exon3	292	.
CM034320.1	33559265	33559485	UUID=2092_UGT344D9_exon3	292	.
CM034320.1	33559266	33559485	UUID=2055_UGT344D11_exon2	296	.
CM034320.1	33559266	33559485	UUID=2057_UGT344D12_exon2	296	.
CM034320.1	33559266	33559485	UUID=2061_UGT344D13_exon2	296	.
CM034320.1	33559266	33559485	UUID=2071_UGT344D16_exon2	296	.
CM034320.1	33559266	33559485	UUID=2076_UGT344D17_exon2	296	.
CM034320.1	33559266	33559485	UUID=2087_UGT344D7_exon2	296	.
CM034320.1	33559266	33559485	UUID=2090_UGT344D8_exon2	296	.
CM034320.1	33559391	33559476	UUID=2051_UGT344A27_exon2	104	.
CM034320.1	33559477	33569802	UUID=2051_UGT344A27.intron	NA	.
CM034320.1	33559486	33565837	UUID=2055_UGT344D11.intron	NA	.
CM034320.1	33559486	33567315	UUID=2056_UGT344D11_v2.intron	NA	.
CM034320.1	33559486	33565837	UUID=2057_UGT344D12.intron	NA	.
CM034320.1	33559486	33567315	UUID=2058_UGT344D12_v2.intron	NA	.
CM034320.1	33559486	33559929	UUID=2059_UGT344D12_v3.intron	NA	.
CM034320.1	33559486	33565837	UUID=2061_UGT344D13.intron	NA	.
CM034320.1	33559486	33567315	UUID=2062_UGT344D13_v2.intron	NA	.
CM034320.1	33559486	33559919	UUID=2063_UGT344D13_v3.intron	NA	.
CM034320.1	33559486	33567315	UUID=2065_UGT344D14.intron	NA	.
CM034320.1	33559486	33569676	UUID=2066_UGT344D14_v2.intron	NA	.
CM034320.1	33559486	33559919	UUID=2067_UGT344D14_v3.intron	NA	.
CM034320.1	33559486	33567315	UUID=2069_UGT344D15.intron	NA	.
CM034320.1	33559486	33569676	UUID=2070_UGT344D15_v2.intron	NA	.
CM034320.1	33559486	33565837	UUID=2071_UGT344D16.intron	NA	.
CM034320.1	33559486	33567315	UUID=2072_UGT344D16_v2.intron	NA	.
CM034320.1	33559486	33569676	UUID=2073_UGT344D16_v3.intron	NA	.
CM034320.1	33559486	33559929	UUID=2074_UGT344D16_v4.intron	NA	.
CM034320.1	33559486	33565837	UUID=2076_UGT344D17.intron	NA	.
CM034320.1	33559486	33567315	UUID=2077_UGT344D17_v2.intron	NA	.
CM034320.1	33559486	33569676	UUID=2078_UGT344D17_v3.intron	NA	.
CM034320.1	33559486	33559919	UUID=2079_UGT344D17_v4.intron	NA	.
CM034320.1	33559486	33567315	UUID=2081_UGT344D18.intron	NA	.
CM034320.1	33559486	33569676	UUID=2082_UGT344D18_v2.intron	NA	.
CM034320.1	33559486	33559919	UUID=2083_UGT344D18_v3.intron	NA	.
CM034320.1	33559486	33567315	UUID=2085_UGT344D19.intron	NA	.
CM034320.1	33559486	33567315	UUID=2086_UGT344D5.intron	NA	.
CM034320.1	33559486	33565837	UUID=2087_UGT344D7.intron	NA	.
CM034320.1	33559486	33567315	UUID=2088_UGT344D7_v2.intron	NA	.
CM034320.1	33559486	33569676	UUID=2089_UGT344D7_v3.intron	NA	.
CM034320.1	33559486	33565837	UUID=2090_UGT344D8.intron	NA	.
CM034320.1	33559486	33567315	UUID=2091_UGT344D8_v2.intron	NA	.
CM034320.1	33559486	33567315	UUID=2092_UGT344D9.intron	NA	.
CM034320.1	33559920	33560526	UUID=2063_UGT344D13_v3_exon3	614	.
CM034320.1	33559920	33560526	UUID=2067_UGT344D14_v3_exon3	614	.
CM034320.1	33559920	33560526	UUID=2079_UGT344D17_v4_exon3	614	.
CM034320.1	33559920	33560526	UUID=2083_UGT344D18_v3_exon3	614	.
CM034320.1	33559930	33560526	UUID=2059_UGT344D12_v3_exon3	606	.
CM034320.1	33559930	33560526	UUID=2074_UGT344D16_v4_exon3	606	.
CM034320.1	33560527	33567346	UUID=2059_UGT344D12_v3.intron	NA	.
CM034320.1	33560527	33567346	UUID=2063_UGT344D13_v3.intron	NA	.
CM034320.1	33560527	33567346	UUID=2067_UGT344D14_v3.intron	NA	.
CM034320.1	33560527	33567346	UUID=2074_UGT344D16_v4.intron	NA	.
CM034320.1	33560527	33567346	UUID=2079_UGT344D17_v4.intron	NA	.
CM034320.1	33560527	33567346	UUID=2083_UGT344D18_v3.intron	NA	.
CM034320.1	33565838	33566003	UUID=2055_UGT344D11_exon3	156	.
CM034320.1	33565838	33566091	UUID=2057_UGT344D12_exon3	244	.
CM034320.1	33565838	33566091	UUID=2061_UGT344D13_exon3	244	.
CM034320.1	33565838	33566091	UUID=2071_UGT344D16_exon3	244	.
CM034320.1	33565838	33566091	UUID=2076_UGT344D17_exon3	244	.
CM034320.1	33565838	33566003	UUID=2087_UGT344D7_exon3	156	.
CM034320.1	33565838	33566003	UUID=2090_UGT344D8_exon3	156	.
CM034320.1	33566004	33567343	UUID=2055_UGT344D11.intron	NA	.
CM034320.1	33566004	33567343	UUID=2087_UGT344D7.intron	NA	.
CM034320.1	33566004	33567343	UUID=2090_UGT344D8.intron	NA	.
CM034320.1	33566092	33567343	UUID=2057_UGT344D12.intron	NA	.
CM034320.1	33566092	33567343	UUID=2061_UGT344D13.intron	NA	.
CM034320.1	33566092	33567343	UUID=2071_UGT344D16.intron	NA	.
CM034320.1	33566092	33567343	UUID=2076_UGT344D17.intron	NA	.
CM034320.1	33567316	33567741	UUID=2056_UGT344D11_v2_exon1	283	.
CM034320.1	33567316	33567741	UUID=2058_UGT344D12_v2_exon1	283	.
CM034320.1	33567316	33567741	UUID=2062_UGT344D13_v2_exon1	283	.
CM034320.1	33567316	33567741	UUID=2065_UGT344D14_exon1	283	.
CM034320.1	33567316	33567741	UUID=2069_UGT344D15_exon1	283	.
CM034320.1	33567316	33567741	UUID=2072_UGT344D16_v2_exon1	283	.
CM034320.1	33567316	33567741	UUID=2077_UGT344D17_v2_exon1	283	.
CM034320.1	33567316	33567741	UUID=2081_UGT344D18_exon1	283	.
CM034320.1	33567316	33567741	UUID=2085_UGT344D19_exon1	283	.
CM034320.1	33567316	33567741	UUID=2086_UGT344D5_exon1	283	.
CM034320.1	33567316	33567741	UUID=2088_UGT344D7_v2_exon1	283	.
CM034320.1	33567316	33567741	UUID=2091_UGT344D8_v2_exon1	283	.
CM034320.1	33567316	33567741	UUID=2092_UGT344D9_exon1	283	.
CM034320.1	33567344	33568106	UUID=2055_UGT344D11_exon1	584	.
CM034320.1	33567344	33568106	UUID=2057_UGT344D12_exon1	584	.
CM034320.1	33567344	33568106	UUID=2061_UGT344D13_exon1	584	.
CM034320.1	33567344	33568106	UUID=2071_UGT344D16_exon1	584	.
CM034320.1	33567344	33568106	UUID=2076_UGT344D17_exon1	584	.
CM034320.1	33567344	33568106	UUID=2087_UGT344D7_exon1	584	.
CM034320.1	33567344	33568106	UUID=2090_UGT344D8_exon1	584	.
CM034320.1	33567347	33568106	UUID=2059_UGT344D12_v3_exon1	667	.
CM034320.1	33567347	33568106	UUID=2063_UGT344D13_v3_exon1	667	.
CM034320.1	33567347	33568106	UUID=2067_UGT344D14_v3_exon1	667	.
CM034320.1	33567347	33568106	UUID=2074_UGT344D16_v4_exon1	667	.
CM034320.1	33567347	33568106	UUID=2079_UGT344D17_v4_exon1	667	.
CM034320.1	33567347	33568106	UUID=2083_UGT344D18_v3_exon1	667	.
CM034320.1	33567742	33569676	UUID=2056_UGT344D11_v2.intron	NA	.
CM034320.1	33567742	33569676	UUID=2058_UGT344D12_v2.intron	NA	.
CM034320.1	33567742	33569676	UUID=2062_UGT344D13_v2.intron	NA	.
CM034320.1	33567742	33569676	UUID=2065_UGT344D14.intron	NA	.
CM034320.1	33567742	33569676	UUID=2069_UGT344D15.intron	NA	.
CM034320.1	33567742	33569676	UUID=2072_UGT344D16_v2.intron	NA	.
CM034320.1	33567742	33569676	UUID=2077_UGT344D17_v2.intron	NA	.
CM034320.1	33567742	33569676	UUID=2081_UGT344D18.intron	NA	.
CM034320.1	33567742	33569676	UUID=2085_UGT344D19.intron	NA	.
CM034320.1	33567742	33569676	UUID=2086_UGT344D5.intron	NA	.
CM034320.1	33567742	33569676	UUID=2088_UGT344D7_v2.intron	NA	.
CM034320.1	33567742	33569676	UUID=2091_UGT344D8_v2.intron	NA	.
CM034320.1	33567742	33569676	UUID=2092_UGT344D9.intron	NA	.
CM034320.1	33568107	33569677	UUID=2055_UGT344D11.intron	NA	.
CM034320.1	33568107	33569677	UUID=2057_UGT344D12.intron	NA	.
CM034320.1	33568107	33569676	UUID=2059_UGT344D12_v3.intron	NA	.
CM034320.1	33568107	33569677	UUID=2061_UGT344D13.intron	NA	.
CM034320.1	33568107	33569676	UUID=2063_UGT344D13_v3.intron	NA	.
CM034320.1	33568107	33569676	UUID=2067_UGT344D14_v3.intron	NA	.
CM034320.1	33568107	33569677	UUID=2071_UGT344D16.intron	NA	.
CM034320.1	33568107	33569676	UUID=2074_UGT344D16_v4.intron	NA	.
CM034320.1	33568107	33569677	UUID=2076_UGT344D17.intron	NA	.
CM034320.1	33568107	33569676	UUID=2079_UGT344D17_v4.intron	NA	.
CM034320.1	33568107	33569676	UUID=2083_UGT344D18_v3.intron	NA	.
CM034320.1	33568107	33569677	UUID=2087_UGT344D7.intron	NA	.
CM034320.1	33568107	33569677	UUID=2090_UGT344D8.intron	NA	.
CM034320.1	33569677	33569897	UUID=2056_UGT344D11_v2_exon3	298	.
CM034320.1	33569677	33569897	UUID=2058_UGT344D12_v2_exon3	298	.
CM034320.1	33569677	33569897	UUID=2059_UGT344D12_v3_exon2	281	.
CM034320.1	33569677	33569897	UUID=2062_UGT344D13_v2_exon3	298	.
CM034320.1	33569677	33569897	UUID=2063_UGT344D13_v3_exon2	281	.
CM034320.1	33569677	33569897	UUID=2065_UGT344D14_exon3	298	.
CM034320.1	33569677	33569897	UUID=2066_UGT344D14_v2_exon2	298	.
CM034320.1	33569677	33569897	UUID=2067_UGT344D14_v3_exon2	281	.
CM034320.1	33569677	33569897	UUID=2069_UGT344D15_exon3	298	.
CM034320.1	33569677	33569897	UUID=2070_UGT344D15_v2_exon2	298	.
CM034320.1	33569677	33569897	UUID=2072_UGT344D16_v2_exon3	298	.
CM034320.1	33569677	33569897	UUID=2073_UGT344D16_v3_exon3	298	.
CM034320.1	33569677	33569897	UUID=2074_UGT344D16_v4_exon2	281	.
CM034320.1	33569677	33569897	UUID=2077_UGT344D17_v2_exon3	298	.
CM034320.1	33569677	33569897	UUID=2078_UGT344D17_v3_exon3	298	.
CM034320.1	33569677	33569897	UUID=2079_UGT344D17_v4_exon2	281	.
CM034320.1	33569677	33569897	UUID=2081_UGT344D18_exon3	298	.
CM034320.1	33569677	33569897	UUID=2082_UGT344D18_v2_exon2	298	.
CM034320.1	33569677	33569897	UUID=2083_UGT344D18_v3_exon2	281	.
CM034320.1	33569677	33569897	UUID=2085_UGT344D19_exon3	298	.
CM034320.1	33569677	33569897	UUID=2086_UGT344D5_exon3	298	.
CM034320.1	33569677	33569897	UUID=2088_UGT344D7_v2_exon3	298	.
CM034320.1	33569677	33569897	UUID=2089_UGT344D7_v3_exon2	298	.
CM034320.1	33569677	33569897	UUID=2091_UGT344D8_v2_exon3	298	.
CM034320.1	33569677	33569897	UUID=2092_UGT344D9_exon3	298	.
CM034320.1	33569678	33569897	UUID=2055_UGT344D11_exon2	307	.
CM034320.1	33569678	33569897	UUID=2057_UGT344D12_exon2	307	.
CM034320.1	33569678	33569897	UUID=2061_UGT344D13_exon2	307	.
CM034320.1	33569678	33569897	UUID=2071_UGT344D16_exon2	307	.
CM034320.1	33569678	33569897	UUID=2076_UGT344D17_exon2	307	.
CM034320.1	33569678	33569897	UUID=2087_UGT344D7_exon2	307	.
CM034320.1	33569678	33569897	UUID=2090_UGT344D8_exon2	307	.
CM034320.1	33569803	33569888	UUID=2051_UGT344A27_exon2	99	.
CM034320.1	33569898	33569981	UUID=2055_UGT344D11.intron	NA	.
CM034320.1	33569898	33572362	UUID=2056_UGT344D11_v2.intron	NA	.
CM034320.1	33569898	33569981	UUID=2057_UGT344D12.intron	NA	.
CM034320.1	33569898	33572362	UUID=2058_UGT344D12_v2.intron	NA	.
CM034320.1	33569898	33569982	UUID=2059_UGT344D12_v3.intron	NA	.
CM034320.1	33569898	33569981	UUID=2061_UGT344D13.intron	NA	.
CM034320.1	33569898	33572362	UUID=2062_UGT344D13_v2.intron	NA	.
CM034320.1	33569898	33569952	UUID=2063_UGT344D13_v3.intron	NA	.
CM034320.1	33569898	33572362	UUID=2065_UGT344D14.intron	NA	.
CM034320.1	33569898	33577582	UUID=2066_UGT344D14_v2.intron	NA	.
CM034320.1	33569898	33569952	UUID=2067_UGT344D14_v3.intron	NA	.
CM034320.1	33569898	33572362	UUID=2069_UGT344D15.intron	NA	.
CM034320.1	33569898	33577582	UUID=2070_UGT344D15_v2.intron	NA	.
CM034320.1	33569898	33569981	UUID=2071_UGT344D16.intron	NA	.
CM034320.1	33569898	33572362	UUID=2072_UGT344D16_v2.intron	NA	.
CM034320.1	33569898	33577582	UUID=2073_UGT344D16_v3.intron	NA	.
CM034320.1	33569898	33569982	UUID=2074_UGT344D16_v4.intron	NA	.
CM034320.1	33569898	33569981	UUID=2076_UGT344D17.intron	NA	.
CM034320.1	33569898	33572362	UUID=2077_UGT344D17_v2.intron	NA	.
CM034320.1	33569898	33577582	UUID=2078_UGT344D17_v3.intron	NA	.
CM034320.1	33569898	33569952	UUID=2079_UGT344D17_v4.intron	NA	.
CM034320.1	33569898	33572362	UUID=2081_UGT344D18.intron	NA	.
CM034320.1	33569898	33577591	UUID=2082_UGT344D18_v2.intron	NA	.
CM034320.1	33569898	33569952	UUID=2083_UGT344D18_v3.intron	NA	.
CM034320.1	33569898	33572362	UUID=2085_UGT344D19.intron	NA	.
CM034320.1	33569898	33572362	UUID=2086_UGT344D5.intron	NA	.
CM034320.1	33569898	33569981	UUID=2087_UGT344D7.intron	NA	.
CM034320.1	33569898	33572362	UUID=2088_UGT344D7_v2.intron	NA	.
CM034320.1	33569898	33577582	UUID=2089_UGT344D7_v3.intron	NA	.
CM034320.1	33569898	33569981	UUID=2090_UGT344D8.intron	NA	.
CM034320.1	33569898	33572362	UUID=2091_UGT344D8_v2.intron	NA	.
CM034320.1	33569898	33572362	UUID=2092_UGT344D9.intron	NA	.
CM034320.1	33569953	33570597	UUID=2063_UGT344D13_v3_exon3	573	.
CM034320.1	33569953	33570597	UUID=2067_UGT344D14_v3_exon3	573	.
CM034320.1	33569953	33570597	UUID=2079_UGT344D17_v4_exon3	573	.
CM034320.1	33569953	33570597	UUID=2083_UGT344D18_v3_exon3	573	.
CM034320.1	33569982	33570489	UUID=2055_UGT344D11_exon3	444	.
CM034320.1	33569982	33570597	UUID=2057_UGT344D12_exon3	549	.
CM034320.1	33569982	33570597	UUID=2061_UGT344D13_exon3	549	.
CM034320.1	33569982	33570597	UUID=2071_UGT344D16_exon3	549	.
CM034320.1	33569982	33570597	UUID=2076_UGT344D17_exon3	549	.
CM034320.1	33569982	33570489	UUID=2087_UGT344D7_exon3	444	.
CM034320.1	33569982	33570489	UUID=2090_UGT344D8_exon3	444	.
CM034320.1	33569983	33570597	UUID=2059_UGT344D12_v3_exon3	564	.
CM034320.1	33569983	33570597	UUID=2074_UGT344D16_v4_exon3	564	.
CM034320.1	33570598	33572400	UUID=2059_UGT344D12_v3.intron	NA	.
CM034320.1	33570598	33572400	UUID=2063_UGT344D13_v3.intron	NA	.
CM034320.1	33570598	33572400	UUID=2067_UGT344D14_v3.intron	NA	.
CM034320.1	33570598	33572400	UUID=2074_UGT344D16_v4.intron	NA	.
CM034320.1	33570598	33572400	UUID=2079_UGT344D17_v4.intron	NA	.
CM034320.1	33570598	33572400	UUID=2083_UGT344D18_v3.intron	NA	.
CM034320.1	33572363	33572797	UUID=2056_UGT344D11_v2_exon1	294	.
CM034320.1	33572363	33572797	UUID=2058_UGT344D12_v2_exon1	294	.
CM034320.1	33572363	33572797	UUID=2062_UGT344D13_v2_exon1	294	.
CM034320.1	33572363	33572797	UUID=2065_UGT344D14_exon1	294	.
CM034320.1	33572363	33572797	UUID=2069_UGT344D15_exon1	294	.
CM034320.1	33572363	33572797	UUID=2072_UGT344D16_v2_exon1	294	.
CM034320.1	33572363	33572797	UUID=2077_UGT344D17_v2_exon1	294	.
CM034320.1	33572363	33572797	UUID=2081_UGT344D18_exon1	294	.
CM034320.1	33572363	33572797	UUID=2085_UGT344D19_exon1	294	.
CM034320.1	33572363	33572797	UUID=2086_UGT344D5_exon1	294	.
CM034320.1	33572363	33572797	UUID=2088_UGT344D7_v2_exon1	294	.
CM034320.1	33572363	33572797	UUID=2091_UGT344D8_v2_exon1	294	.
CM034320.1	33572363	33572797	UUID=2092_UGT344D9_exon1	294	.
CM034320.1	33572401	33573162	UUID=2059_UGT344D12_v3_exon1	682	.
CM034320.1	33572401	33573162	UUID=2063_UGT344D13_v3_exon1	682	.
CM034320.1	33572401	33573162	UUID=2067_UGT344D14_v3_exon1	682	.
CM034320.1	33572401	33573162	UUID=2074_UGT344D16_v4_exon1	682	.
CM034320.1	33572401	33573162	UUID=2079_UGT344D17_v4_exon1	682	.
CM034320.1	33572401	33573162	UUID=2083_UGT344D18_v3_exon1	682	.
CM034320.1	33572798	33577582	UUID=2056_UGT344D11_v2.intron	NA	.
CM034320.1	33572798	33577582	UUID=2058_UGT344D12_v2.intron	NA	.
CM034320.1	33572798	33577582	UUID=2062_UGT344D13_v2.intron	NA	.
CM034320.1	33572798	33577582	UUID=2065_UGT344D14.intron	NA	.
CM034320.1	33572798	33577582	UUID=2069_UGT344D15.intron	NA	.
CM034320.1	33572798	33577582	UUID=2072_UGT344D16_v2.intron	NA	.
CM034320.1	33572798	33577582	UUID=2077_UGT344D17_v2.intron	NA	.
CM034320.1	33572798	33577591	UUID=2081_UGT344D18.intron	NA	.
CM034320.1	33572798	33577582	UUID=2085_UGT344D19.intron	NA	.
CM034320.1	33572798	33577582	UUID=2086_UGT344D5.intron	NA	.
CM034320.1	33572798	33577582	UUID=2088_UGT344D7_v2.intron	NA	.
CM034320.1	33572798	33577582	UUID=2091_UGT344D8_v2.intron	NA	.
CM034320.1	33572798	33577582	UUID=2092_UGT344D9.intron	NA	.
CM034320.1	33577583	33578053	UUID=2056_UGT344D11_v2_exon1	272	.
CM034320.1	33577583	33578053	UUID=2058_UGT344D12_v2_exon1	272	.
CM034320.1	33577583	33578053	UUID=2062_UGT344D13_v2_exon1	272	.
CM034320.1	33577583	33578053	UUID=2065_UGT344D14_exon1	272	.
CM034320.1	33577583	33578416	UUID=2066_UGT344D14_v2_exon1	577	.
CM034320.1	33577583	33578053	UUID=2069_UGT344D15_exon1	272	.
CM034320.1	33577583	33578416	UUID=2070_UGT344D15_v2_exon1	577	.
CM034320.1	33577583	33578053	UUID=2072_UGT344D16_v2_exon1	272	.
CM034320.1	33577583	33578416	UUID=2073_UGT344D16_v3_exon2	577	.
CM034320.1	33577583	33578053	UUID=2077_UGT344D17_v2_exon1	272	.
CM034320.1	33577583	33578416	UUID=2078_UGT344D17_v3_exon2	577	.
CM034320.1	33577583	33578053	UUID=2085_UGT344D19_exon1	272	.
CM034320.1	33577583	33578053	UUID=2086_UGT344D5_exon1	272	.
CM034320.1	33577583	33578053	UUID=2088_UGT344D7_v2_exon1	272	.
CM034320.1	33577583	33578416	UUID=2089_UGT344D7_v3_exon1	577	.
CM034320.1	33577583	33578053	UUID=2091_UGT344D8_v2_exon1	272	.
CM034320.1	33577583	33578053	UUID=2092_UGT344D9_exon1	272	.
CM034320.1	33577592	33578053	UUID=2081_UGT344D18_exon1	261	.
CM034320.1	33577592	33578416	UUID=2082_UGT344D18_v2_exon1	566	.
CM034320.1	33578054	33593632	UUID=2056_UGT344D11_v2.intron	NA	.
CM034320.1	33578054	33593632	UUID=2058_UGT344D12_v2.intron	NA	.
CM034320.1	33578054	33593632	UUID=2062_UGT344D13_v2.intron	NA	.
CM034320.1	33578054	33593632	UUID=2065_UGT344D14.intron	NA	.
CM034320.1	33578054	33593632	UUID=2069_UGT344D15.intron	NA	.
CM034320.1	33578054	33593632	UUID=2072_UGT344D16_v2.intron	NA	.
CM034320.1	33578054	33593632	UUID=2077_UGT344D17_v2.intron	NA	.
CM034320.1	33578054	33593632	UUID=2081_UGT344D18.intron	NA	.
CM034320.1	33578054	33593632	UUID=2085_UGT344D19.intron	NA	.
CM034320.1	33578054	33593632	UUID=2086_UGT344D5.intron	NA	.
CM034320.1	33578054	33593632	UUID=2088_UGT344D7_v2.intron	NA	.
CM034320.1	33578054	33593632	UUID=2091_UGT344D8_v2.intron	NA	.
CM034320.1	33578054	33593632	UUID=2092_UGT344D9.intron	NA	.
CM034320.1	33578417	33593606	UUID=2066_UGT344D14_v2.intron	NA	.
CM034320.1	33578417	33593606	UUID=2070_UGT344D15_v2.intron	NA	.
CM034320.1	33578417	33593606	UUID=2073_UGT344D16_v3.intron	NA	.
CM034320.1	33578417	33593606	UUID=2078_UGT344D17_v3.intron	NA	.
CM034320.1	33578417	33593606	UUID=2082_UGT344D18_v2.intron	NA	.
CM034320.1	33578417	33593606	UUID=2089_UGT344D7_v3.intron	NA	.
CM034320.1	33593607	33594422	UUID=2066_UGT344D14_v2_exon1	671	.
CM034320.1	33593607	33594422	UUID=2070_UGT344D15_v2_exon1	671	.
CM034320.1	33593607	33594422	UUID=2073_UGT344D16_v3_exon2	671	.
CM034320.1	33593607	33594422	UUID=2078_UGT344D17_v3_exon2	671	.
CM034320.1	33593607	33594422	UUID=2082_UGT344D18_v2_exon1	671	.
CM034320.1	33593607	33594422	UUID=2089_UGT344D7_v3_exon1	671	.
CM034320.1	33593633	33594059	UUID=2056_UGT344D11_v2_exon1	346	.
CM034320.1	33593633	33594059	UUID=2058_UGT344D12_v2_exon1	346	.
CM034320.1	33593633	33594059	UUID=2062_UGT344D13_v2_exon1	346	.
CM034320.1	33593633	33594059	UUID=2065_UGT344D14_exon1	346	.
CM034320.1	33593633	33594059	UUID=2069_UGT344D15_exon1	346	.
CM034320.1	33593633	33594059	UUID=2072_UGT344D16_v2_exon1	346	.
CM034320.1	33593633	33594059	UUID=2077_UGT344D17_v2_exon1	346	.
CM034320.1	33593633	33594059	UUID=2081_UGT344D18_exon1	346	.
CM034320.1	33593633	33594059	UUID=2085_UGT344D19_exon1	346	.
CM034320.1	33593633	33594059	UUID=2086_UGT344D5_exon1	346	.
CM034320.1	33593633	33594059	UUID=2088_UGT344D7_v2_exon1	346	.
CM034320.1	33593633	33594059	UUID=2091_UGT344D8_v2_exon1	346	.
CM034320.1	33593633	33594059	UUID=2092_UGT344D9_exon1	346	.
CM034320.1	33593661	33594422	UUID=2060_UGT344D12_v3_exon1	760	.
CM034320.1	33593661	33594422	UUID=2064_UGT344D13_v3_exon1	760	.
CM034320.1	33593661	33594422	UUID=2068_UGT344D14_v3_exon1	760	.
CM034320.1	33593661	33594422	UUID=2075_UGT344D16_v4_exon1	760	.
CM034320.1	33593661	33594422	UUID=2080_UGT344D17_v4_exon1	760	.
CM034320.1	33593661	33594422	UUID=2084_UGT344D18_v3_exon1	760	.
CM034320.1	33594060	33596340	UUID=2056_UGT344D11_v2.intron	NA	.
CM034320.1	33594060	33596340	UUID=2058_UGT344D12_v2.intron	NA	.
CM034320.1	33594060	33596340	UUID=2062_UGT344D13_v2.intron	NA	.
CM034320.1	33594060	33596340	UUID=2065_UGT344D14.intron	NA	.
CM034320.1	33594060	33596340	UUID=2069_UGT344D15.intron	NA	.
CM034320.1	33594060	33596340	UUID=2072_UGT344D16_v2.intron	NA	.
CM034320.1	33594060	33596340	UUID=2077_UGT344D17_v2.intron	NA	.
CM034320.1	33594060	33596340	UUID=2081_UGT344D18.intron	NA	.
CM034320.1	33594060	33596340	UUID=2085_UGT344D19.intron	NA	.
CM034320.1	33594060	33596340	UUID=2086_UGT344D5.intron	NA	.
CM034320.1	33594060	33596340	UUID=2088_UGT344D7_v2.intron	NA	.
CM034320.1	33594060	33596340	UUID=2091_UGT344D8_v2.intron	NA	.
CM034320.1	33594060	33596340	UUID=2092_UGT344D9.intron	NA	.
CM034320.1	33594423	33596340	UUID=2060_UGT344D12_v3.intron	NA	.
CM034320.1	33594423	33596340	UUID=2064_UGT344D13_v3.intron	NA	.
CM034320.1	33594423	33596340	UUID=2066_UGT344D14_v2.intron	NA	.
CM034320.1	33594423	33596340	UUID=2068_UGT344D14_v3.intron	NA	.
CM034320.1	33594423	33596340	UUID=2070_UGT344D15_v2.intron	NA	.
CM034320.1	33594423	33596340	UUID=2073_UGT344D16_v3.intron	NA	.
CM034320.1	33594423	33596340	UUID=2075_UGT344D16_v4.intron	NA	.
CM034320.1	33594423	33596340	UUID=2078_UGT344D17_v3.intron	NA	.
CM034320.1	33594423	33596340	UUID=2080_UGT344D17_v4.intron	NA	.
CM034320.1	33594423	33596340	UUID=2082_UGT344D18_v2.intron	NA	.
CM034320.1	33594423	33596340	UUID=2084_UGT344D18_v3.intron	NA	.
CM034320.1	33594423	33596340	UUID=2089_UGT344D7_v3.intron	NA	.
CM034320.1	33596341	33596561	UUID=2056_UGT344D11_v2_exon3	309	.
CM034320.1	33596341	33596561	UUID=2058_UGT344D12_v2_exon3	309	.
CM034320.1	33596341	33596561	UUID=2060_UGT344D12_v3_exon2	292	.
CM034320.1	33596341	33596561	UUID=2062_UGT344D13_v2_exon3	309	.
CM034320.1	33596341	33596561	UUID=2064_UGT344D13_v3_exon2	292	.
CM034320.1	33596341	33596561	UUID=2065_UGT344D14_exon3	309	.
CM034320.1	33596341	33596561	UUID=2066_UGT344D14_v2_exon2	309	.
CM034320.1	33596341	33596561	UUID=2068_UGT344D14_v3_exon2	292	.
CM034320.1	33596341	33596561	UUID=2069_UGT344D15_exon3	309	.
CM034320.1	33596341	33596561	UUID=2070_UGT344D15_v2_exon2	309	.
CM034320.1	33596341	33596561	UUID=2072_UGT344D16_v2_exon3	309	.
CM034320.1	33596341	33596561	UUID=2073_UGT344D16_v3_exon3	309	.
CM034320.1	33596341	33596561	UUID=2075_UGT344D16_v4_exon2	292	.
CM034320.1	33596341	33596561	UUID=2077_UGT344D17_v2_exon3	309	.
CM034320.1	33596341	33596561	UUID=2078_UGT344D17_v3_exon3	309	.
CM034320.1	33596341	33596561	UUID=2080_UGT344D17_v4_exon2	292	.
CM034320.1	33596341	33596561	UUID=2081_UGT344D18_exon3	309	.
CM034320.1	33596341	33596561	UUID=2082_UGT344D18_v2_exon2	309	.
CM034320.1	33596341	33596561	UUID=2084_UGT344D18_v3_exon2	292	.
CM034320.1	33596341	33596561	UUID=2085_UGT344D19_exon3	309	.
CM034320.1	33596341	33596561	UUID=2086_UGT344D5_exon3	309	.
CM034320.1	33596341	33596561	UUID=2088_UGT344D7_v2_exon3	309	.
CM034320.1	33596341	33596561	UUID=2089_UGT344D7_v3_exon2	309	.
CM034320.1	33596341	33596561	UUID=2091_UGT344D8_v2_exon3	309	.
CM034320.1	33596341	33596561	UUID=2092_UGT344D9_exon3	309	.
CM034320.1	33596562	33616561	UUID=2066_UGT344D14_v2, UUID=2070_UGT344D15_v2, UUID=2073_UGT344D16_v3, UUID=2078_UGT344D17_v3, UUID=2089_UGT344D7_v3, UUID=2056_UGT344D11_v2, UUID=2058_UGT344D12_v2, UUID=2062_UGT344D13_v2, UUID=2065_UGT344D14, UUID=2069_UGT344D15, UUID=2072_UGT344D16_v2, UUID=2077_UGT344D17_v2, UUID=2081_UGT344D18, UUID=2085_UGT344D19, UUID=2086_UGT344D5, UUID=2088_UGT344D7_v2, UUID=2091_UGT344D8_v2, UUID=2092_UGT344D9, UUID=2082_UGT344D18_v2, UUID=2059_UGT344D12_v3, UUID=2063_UGT344D13_v3, UUID=2067_UGT344D14_v3, UUID=2074_UGT344D16_v4, UUID=2079_UGT344D17_v4, UUID=2083_UGT344D18_v3, UUID=2055_UGT344D11, UUID=2057_UGT344D12, UUID=2061_UGT344D13, UUID=2071_UGT344D16, UUID=2076_UGT344D17, UUID=2087_UGT344D7, UUID=2090_UGT344D8, UUID=2051_UGT344A27, UUID=2060_UGT344D12_v3, UUID=2064_UGT344D13_v3, UUID=2068_UGT344D14_v3, UUID=2075_UGT344D16_v4, UUID=2080_UGT344D17_v4, UUID=2084_UGT344D18_v3_FLANKdown	.	.
CM034320.1	35351579	35371578	UUID=1801_abc_g5078.t1_FLANKup	.	.
CM034320.1	35371579	35371655	UUID=1801_abc_g5078.t1.exon7	100	.
CM034320.1	35371656	35371675	UUID=1801_abc_g5078.t1.intron	NA	.
CM034320.1	35371676	35371825	UUID=1801_abc_g5078.t1.exon9	169	.
CM034320.1	35371826	35371830	UUID=1801_abc_g5078.t1.intron	NA	.
CM034320.1	35371831	35371927	UUID=1801_abc_g5078.t1.exon10	135	.
CM034320.1	35371928	35396756	UUID=1801_abc_g5078.t1_FLANKdown,UUID=1805_CYP6CY12_FLANKup	.	.
CM034320.1	35396757	35397577	UUID=1805_CYP6CY12_exon1	486	.
CM034320.1	35397578	35399018	UUID=1805_CYP6CY12.intron	NA	.
CM034320.1	35399019	35399272	UUID=1805_CYP6CY12_exon3	187	.
CM034320.1	35399273	35419272	UUID=1805_CYP6CY12_FLANKdown	.	.
CM034320.1	37826497	37846496	UUID=2050_UGT340A3_FLANKup	.	.
CM034320.1	37846497	37846768	UUID=2050_UGT340A3_exon3	403	.
CM034320.1	37846769	37846827	UUID=2050_UGT340A3.intron	NA	.
CM034320.1	37846828	37847939	UUID=2050_UGT340A3_exon2	1735	.
CM034320.1	37847940	37847976	UUID=2050_UGT340A3.intron	NA	.
CM034320.1	37847977	37848240	UUID=2050_UGT340A3_exon1	377	.
CM034320.1	37848241	37868240	UUID=2050_UGT340A3_FLANKdown	.	.
CM034320.1	39173979	39193978	UUID=1804_CYP305E1_FLANKup	.	.
CM034320.1	39193979	39194066	UUID=1804_CYP305E1_exon1	130	.
CM034320.1	39194067	39195931	UUID=1804_CYP305E1.intron	NA	.
CM034320.1	39195932	39196190	UUID=1804_CYP305E1_exon2	396	.
CM034320.1	39196191	39197791	UUID=1804_CYP305E1.intron	NA	.
CM034320.1	39197792	39198181	UUID=1804_CYP305E1_exon3	555	.
CM034320.1	39198182	39198746	UUID=1804_CYP305E1.intron	NA	.
CM034320.1	39198747	39198854	UUID=1804_CYP305E1_exon4	147	.
CM034320.1	39198855	39199233	UUID=1804_CYP305E1.intron	NA	.
CM034320.1	39199234	39199414	UUID=1804_CYP305E1_exon5	252	.
CM034320.1	39199415	39199473	UUID=1804_CYP305E1.intron	NA	.
CM034320.1	39199474	39199590	UUID=1804_CYP305E1_exon6	178	.
CM034320.1	39199591	39199824	UUID=1804_CYP305E1.intron	NA	.
CM034320.1	39199825	39199975	UUID=1804_CYP305E1_exon7	230	.
CM034320.1	39199976	39206957	UUID=1804_CYP305E1.intron	NA	.
CM034320.1	39206958	39207070	UUID=1804_CYP305E1_exon5	128	.
CM034320.1	39207071	39227070	UUID=1804_CYP305E1_FLANKdown	.	.
CM034321.1	857405	877404	UUID=2365_UGT350B3_FLANKup	.	.
CM034321.1	877405	878298	UUID=2365_UGT350B3_exon1	1293	.
CM034321.1	878299	878400	UUID=2365_UGT350B3.intron	NA	.
CM034321.1	878401	878828	UUID=2365_UGT350B3_exon2	558	.
CM034321.1	878829	878889	UUID=2365_UGT350B3.intron	NA	.
CM034321.1	878890	879166	UUID=2365_UGT350B3_exon3	379	.
CM034321.1	879167	899166	UUID=2365_UGT350B3_FLANKdown	.	.
CM034321.1	911221	931220	UUID=2115_CYP314A1, UUID=2116_CYP314A3_FLANKup	.	.
CM034321.1	931221	931327	UUID=2115_CYP314A1_exon10	171	.
CM034321.1	931221	931330	UUID=2116_CYP314A3_exon10	176	.
CM034321.1	931328	931395	UUID=2115_CYP314A1.intron	NA	.
CM034321.1	931331	931395	UUID=2116_CYP314A3.intron	NA	.
CM034321.1	931396	931592	UUID=2115_CYP314A1_exon9	287	.
CM034321.1	931396	931593	UUID=2116_CYP314A3_exon9	283	.
CM034321.1	931593	931663	UUID=2115_CYP314A1.intron	NA	.
CM034321.1	931594	931664	UUID=2116_CYP314A3.intron	NA	.
CM034321.1	931664	931744	UUID=2115_CYP314A1_exon8	117	.
CM034321.1	931665	931745	UUID=2116_CYP314A3_exon8	134	.
CM034321.1	931745	934083	UUID=2115_CYP314A1.intron	NA	.
CM034321.1	931746	931806	UUID=2116_CYP314A3.intron	NA	.
CM034321.1	931807	931973	UUID=2116_CYP314A3_exon7	198	.
CM034321.1	931974	937072	UUID=2116_CYP314A3.intron	NA	.
CM034321.1	934084	934283	UUID=2115_CYP314A1_exon3	276	.
CM034321.1	934284	937071	UUID=2115_CYP314A1.intron	NA	.
CM034321.1	937072	937206	UUID=2115_CYP314A1_exon2	195	.
CM034321.1	937073	937203	UUID=2116_CYP314A3_exon2	176	.
CM034321.1	937207	957206	UUID=2115_CYP314A1, UUID=2116_CYP314A3_FLANKdown	.	.
CM034321.1	1374864	1394863	UUID=2109_abc_g11808.t1_FLANKup	.	.
CM034321.1	1394864	1395861	UUID=2109_abc_g11808.t1.exon21	880	.
CM034321.1	1395862	1397204	UUID=2109_abc_g11808.t1.intron	NA	.
CM034321.1	1397205	1397421	UUID=2109_abc_g11808.t1.exon20	351	.
CM034321.1	1397422	1397493	UUID=2109_abc_g11808.t1.intron	NA	.
CM034321.1	1397494	1397704	UUID=2109_abc_g11808.t1.exon19	357	.
CM034321.1	1397705	1399145	UUID=2109_abc_g11808.t1.intron	NA	.
CM034321.1	1399146	1399293	UUID=2109_abc_g11808.t1.exon18	246	.
CM034321.1	1399294	1399352	UUID=2109_abc_g11808.t1.intron	NA	.
CM034321.1	1399353	1399586	UUID=2109_abc_g11808.t1.exon17	372	.
CM034321.1	1399587	1399656	UUID=2109_abc_g11808.t1.intron	NA	.
CM034321.1	1399657	1399907	UUID=2109_abc_g11808.t1.exon16	392	.
CM034321.1	1399908	1399994	UUID=2109_abc_g11808.t1.intron	NA	.
CM034321.1	1399995	1400209	UUID=2109_abc_g11808.t1.exon15	309	.
CM034321.1	1400210	1400287	UUID=2109_abc_g11808.t1.intron	NA	.
CM034321.1	1400288	1400413	UUID=2109_abc_g11808.t1.exon14	211	.
CM034321.1	1400414	1400940	UUID=2109_abc_g11808.t1.intron	NA	.
CM034321.1	1400941	1401223	UUID=2109_abc_g11808.t1.exon13	424	.
CM034321.1	1401224	1401284	UUID=2109_abc_g11808.t1.intron	NA	.
CM034321.1	1401285	1401503	UUID=2109_abc_g11808.t1.exon12	333	.
CM034321.1	1401504	1401918	UUID=2109_abc_g11808.t1.intron	NA	.
CM034321.1	1401919	1402153	UUID=2109_abc_g11808.t1.exon11	307	.
CM034321.1	1402154	1404421	UUID=2109_abc_g11808.t1.intron	NA	.
CM034321.1	1404422	1404534	UUID=2109_abc_g11808.t1.exon10	176	.
CM034321.1	1404535	1406422	UUID=2109_abc_g11808.t1.intron	NA	.
CM034321.1	1406423	1406737	UUID=2109_abc_g11808.t1.exon8	427	.
CM034321.1	1406738	1407551	UUID=2109_abc_g11808.t1.intron	NA	.
CM034321.1	1407552	1407801	UUID=2109_abc_g11808.t1.exon7	401	.
CM034321.1	1407802	1407866	UUID=2109_abc_g11808.t1.intron	NA	.
CM034321.1	1407867	1408005	UUID=2109_abc_g11808.t1.exon6	230	.
CM034321.1	1408006	1409473	UUID=2109_abc_g11808.t1.intron	NA	.
CM034321.1	1409474	1409545	UUID=2109_abc_g11808.t1.exon5	134	.
CM034321.1	1409546	1409630	UUID=2109_abc_g11808.t1.intron	NA	.
CM034321.1	1409631	1409786	UUID=2109_abc_g11808.t1.exon4	228	.
CM034321.1	1409787	1409857	UUID=2109_abc_g11808.t1.intron	NA	.
CM034321.1	1409858	1410010	UUID=2109_abc_g11808.t1.exon3	250	.
CM034321.1	1410011	1410106	UUID=2109_abc_g11808.t1.intron	NA	.
CM034321.1	1410107	1411746	UUID=2109_abc_g11808.t1.exon2	2459	.
CM034321.1	1411747	1431746	UUID=2109_abc_g11808.t1_FLANKdown	.	.
CM034321.1	2751014	2771013	UUID=2358_gst_g12170.t1_FLANKup	.	.
CM034321.1	2771014	2771477	UUID=2358_gst_g12170.t1.exon3	237	.
CM034321.1	2771478	2772951	UUID=2358_gst_g12170.t1.intron	NA	.
CM034321.1	2772952	2773411	UUID=2358_gst_g12170.t1.exon1	488	.
CM034321.1	2773412	2793411	UUID=2358_gst_g12170.t1_FLANKdown	.	.
CM034321.1	7116819	7136818	UUID=2108_abc_g10940.t1_FLANKup	.	.
CM034321.1	7136819	7136959	UUID=2108_abc_g10940.t1.exon2	189	.
CM034321.1	7136960	7137072	UUID=2108_abc_g10940.t1.intron	NA	.
CM034321.1	7137073	7137182	UUID=2108_abc_g10940.t1.exon3	182	.
CM034321.1	7137183	7137260	UUID=2108_abc_g10940.t1.intron	NA	.
CM034321.1	7137261	7137514	UUID=2108_abc_g10940.t1.exon4	409	.
CM034321.1	7137515	7137598	UUID=2108_abc_g10940.t1.intron	NA	.
CM034321.1	7137599	7137885	UUID=2108_abc_g10940.t1.exon5	425	.
CM034321.1	7137886	7138616	UUID=2108_abc_g10940.t1.intron	NA	.
CM034321.1	7138617	7138848	UUID=2108_abc_g10940.t1.exon6	329	.
CM034321.1	7138849	7138954	UUID=2108_abc_g10940.t1.intron	NA	.
CM034321.1	7138955	7139125	UUID=2108_abc_g10940.t1.exon7	267	.
CM034321.1	7139126	7139937	UUID=2108_abc_g10940.t1.intron	NA	.
CM034321.1	7139938	7140048	UUID=2108_abc_g10940.t1.exon8	183	.
CM034321.1	7140049	7140122	UUID=2108_abc_g10940.t1.intron	NA	.
CM034321.1	7140123	7140325	UUID=2108_abc_g10940.t1.exon9	326	.
CM034321.1	7140326	7140919	UUID=2108_abc_g10940.t1.intron	NA	.
CM034321.1	7140920	7141120	UUID=2108_abc_g10940.t1.exon10	327	.
CM034321.1	7141121	7161120	UUID=2108_abc_g10940.t1_FLANKdown	.	.
CM034321.1	9728297	9748296	UUID=2112_abc_g13453.t1_FLANKup	.	.
CM034321.1	9748297	9749100	UUID=2112_abc_g13453.t1.exon1	885	.
CM034321.1	9749101	9750336	UUID=2112_abc_g13453.t1.intron	NA	.
CM034321.1	9750337	9750492	UUID=2112_abc_g13453.t1.exon2	267	.
CM034321.1	9750493	9750764	UUID=2112_abc_g13453.t1.intron	NA	.
CM034321.1	9750765	9750865	UUID=2112_abc_g13453.t1.exon3	176	.
CM034321.1	9750866	9751720	UUID=2112_abc_g13453.t1.intron	NA	.
CM034321.1	9751721	9751889	UUID=2112_abc_g13453.t1.exon4	268	.
CM034321.1	9751890	9752346	UUID=2112_abc_g13453.t1.intron	NA	.
CM034321.1	9752347	9752576	UUID=2112_abc_g13453.t1.exon5	342	.
CM034321.1	9752577	9753093	UUID=2112_abc_g13453.t1.intron	NA	.
CM034321.1	9753094	9753464	UUID=2112_abc_g13453.t1.exon6	531	.
CM034321.1	9753465	9756078	UUID=2112_abc_g13453.t1.intron	NA	.
CM034321.1	9756079	9756224	UUID=2112_abc_g13453.t1.exon7	248	.
CM034321.1	9756225	9757198	UUID=2112_abc_g13453.t1.intron	NA	.
CM034321.1	9757199	9757388	UUID=2112_abc_g13453.t1.exon8	318	.
CM034321.1	9757389	9767059	UUID=2112_abc_g13453.t1.intron	NA	.
CM034321.1	9767060	9767747	UUID=2112_abc_g13453.t1.exon10	678	.
CM034321.1	9767748	9787747	UUID=2112_abc_g13453.t1_FLANKdown	.	.
CM034321.1	13959640	13979639	UUID=2117_CYP6CY7_FLANKup	.	.
CM034321.1	13979640	13979815	UUID=2117_CYP6CY7_exon5	248	.
CM034321.1	13979816	13979906	UUID=2117_CYP6CY7.intron	NA	.
CM034321.1	13979907	13980162	UUID=2117_CYP6CY7_exon4	324	.
CM034321.1	13980163	13982121	UUID=2117_CYP6CY7.intron	NA	.
CM034321.1	13982122	13982777	UUID=2117_CYP6CY7_exon1	614	.
CM034321.1	13982778	14002777	UUID=2117_CYP6CY7_FLANKdown	.	.
CM034321.1	14567006	14587005	UUID=2118_CYP6CY7_FLANKup	.	.
CM034321.1	14587006	14587662	UUID=2118_CYP6CY7_exon1	621	.
CM034321.1	14587663	14588095	UUID=2118_CYP6CY7.intron	NA	.
CM034321.1	14588096	14588320	UUID=2118_CYP6CY7_exon3	261	.
CM034321.1	14588321	14589180	UUID=2118_CYP6CY7.intron	NA	.
CM034321.1	14589181	14589436	UUID=2118_CYP6CY7_exon4	313	.
CM034321.1	14589437	14589522	UUID=2118_CYP6CY7.intron	NA	.
CM034321.1	14589523	14589698	UUID=2118_CYP6CY7_exon5	237	.
CM034321.1	14589699	14609698	UUID=2118_CYP6CY7_FLANKdown	.	.
CM034321.1	19028147	19048146	UUID=2111_abc_g11941.t1_FLANKup	.	.
CM034321.1	19048147	19049381	UUID=2111_abc_g11941.t1.exon14	1947	.
CM034321.1	19049382	19050302	UUID=2111_abc_g11941.t1.intron	NA	.
CM034321.1	19050303	19050509	UUID=2111_abc_g11941.t1.exon13	372	.
CM034321.1	19050510	19050592	UUID=2111_abc_g11941.t1.intron	NA	.
CM034321.1	19050593	19050807	UUID=2111_abc_g11941.t1.exon12	348	.
CM034321.1	19050808	19050929	UUID=2111_abc_g11941.t1.intron	NA	.
CM034321.1	19050930	19051137	UUID=2111_abc_g11941.t1.exon11	340	.
CM034321.1	19051138	19051206	UUID=2111_abc_g11941.t1.intron	NA	.
CM034321.1	19051207	19051322	UUID=2111_abc_g11941.t1.exon10	193	.
CM034321.1	19051323	19051405	UUID=2111_abc_g11941.t1.intron	NA	.
CM034321.1	19051406	19051507	UUID=2111_abc_g11941.t1.exon9	172	.
CM034321.1	19051508	19051683	UUID=2111_abc_g11941.t1.intron	NA	.
CM034321.1	19051684	19051833	UUID=2111_abc_g11941.t1.exon8	255	.
CM034321.1	19051834	19051916	UUID=2111_abc_g11941.t1.intron	NA	.
CM034321.1	19051917	19052010	UUID=2111_abc_g11941.t1.exon7	158	.
CM034321.1	19052011	19052155	UUID=2111_abc_g11941.t1.intron	NA	.
CM034321.1	19052156	19052317	UUID=2111_abc_g11941.t1.exon6	289	.
CM034321.1	19052318	19053749	UUID=2111_abc_g11941.t1.intron	NA	.
CM034321.1	19053750	19053855	UUID=2111_abc_g11941.t1.exon4	169	.
CM034321.1	19053856	19054062	UUID=2111_abc_g11941.t1.intron	NA	.
CM034321.1	19054063	19054232	UUID=2111_abc_g11941.t1.exon3	270	.
CM034321.1	19054233	19054859	UUID=2111_abc_g11941.t1.intron	NA	.
CM034321.1	19054860	19055039	UUID=2111_abc_g11941.t1.exon2	289	.
CM034321.1	19055040	19075039	UUID=2111_abc_g11941.t1_FLANKdown	.	.
CM034321.1	19573775	19593774	UUID=2110_abc_g11914.t1_FLANKup	.	.
CM034321.1	19593775	19594374	UUID=2110_abc_g11914.t1.exon15	761	.
CM034321.1	19594375	19595536	UUID=2110_abc_g11914.t1.intron	NA	.
CM034321.1	19595537	19595852	UUID=2110_abc_g11914.t1.exon14	507	.
CM034321.1	19595853	19595992	UUID=2110_abc_g11914.t1.intron	NA	.
CM034321.1	19595993	19596501	UUID=2110_abc_g11914.t1.exon13	819	.
CM034321.1	19596502	19597141	UUID=2110_abc_g11914.t1.intron	NA	.
CM034321.1	19597142	19597234	UUID=2110_abc_g11914.t1.exon12	150	.
CM034321.1	19597235	19597318	UUID=2110_abc_g11914.t1.intron	NA	.
CM034321.1	19597319	19597388	UUID=2110_abc_g11914.t1.exon11	113	.
CM034321.1	19597389	19598160	UUID=2110_abc_g11914.t1.intron	NA	.
CM034321.1	19598161	19598370	UUID=2110_abc_g11914.t1.exon10	294	.
CM034321.1	19598371	19598440	UUID=2110_abc_g11914.t1.intron	NA	.
CM034321.1	19598441	19598621	UUID=2110_abc_g11914.t1.exon9	313	.
CM034321.1	19598622	19598677	UUID=2110_abc_g11914.t1.intron	NA	.
CM034321.1	19598678	19598748	UUID=2110_abc_g11914.t1.exon8	132	.
CM034321.1	19598749	19598910	UUID=2110_abc_g11914.t1.intron	NA	.
CM034321.1	19598911	19599177	UUID=2110_abc_g11914.t1.exon6	411	.
CM034321.1	19599178	19602066	UUID=2110_abc_g11914.t1.intron	NA	.
CM034321.1	19602067	19602202	UUID=2110_abc_g11914.t1.exon4	224	.
CM034321.1	19602203	19602339	UUID=2110_abc_g11914.t1.intron	NA	.
CM034321.1	19602340	19602560	UUID=2110_abc_g11914.t1.exon3	329	.
CM034321.1	19602561	19622560	UUID=2110_abc_g11914.t1_FLANKdown	.	.
CM034321.1	31753974	31773973	UUID=2360_UGT344A13, UUID=2361_UGT344A19, UUID=2362_UGT344A27, UUID=2359_UGT344A12_FLANKup	.	.
CM034321.1	31773974	31774717	UUID=2360_UGT344A13_exon1	405	.
CM034321.1	31773974	31774717	UUID=2361_UGT344A19_exon1	405	.
CM034321.1	31774718	31792357	UUID=2360_UGT344A13.intron	NA	.
CM034321.1	31774718	31792357	UUID=2361_UGT344A19.intron	NA	.
CM034321.1	31775127	31775353	UUID=2362_UGT344A27_exon2	159	.
CM034321.1	31775354	31793199	UUID=2362_UGT344A27.intron	NA	.
CM034321.1	31775462	31775685	UUID=2359_UGT344A12_exon2	226	.
CM034321.1	31775686	31793534	UUID=2359_UGT344A12.intron	NA	.
CM034321.1	31792358	31792781	UUID=2360_UGT344A13_exon1	318	.
CM034321.1	31792358	31792781	UUID=2361_UGT344A19_exon1	318	.
CM034321.1	31793200	31793426	UUID=2362_UGT344A27_exon2	159	.
CM034321.1	31793535	31793758	UUID=2359_UGT344A12_exon2	226	.
CM034321.1	31793759	31813758	UUID=2360_UGT344A13, UUID=2361_UGT344A19, UUID=2362_UGT344A27, UUID=2359_UGT344A12_FLANKdown	.	.
CM034321.1	32995689	33015688	UUID=2113_abc_g2222.t1_FLANKup	.	.
CM034321.1	33015689	33016469	UUID=2113_abc_g2222.t1.exon6	922	.
CM034321.1	33016470	33018258	UUID=2113_abc_g2222.t1.intron	NA	.
CM034321.1	33018259	33018872	UUID=2113_abc_g2222.t1.exon9	713	.
CM034321.1	33018873	33019288	UUID=2113_abc_g2222.t1.intron	NA	.
CM034321.1	33019289	33020292	UUID=2113_abc_g2222.t1.exon10	761	.
CM034321.1	33020293	33040292	UUID=2113_abc_g2222.t1_FLANKdown	.	.
CM034321.1	34483609	34503608	UUID=2363_UGT344M3_v2, UUID=2364_UGT344M4_v2_FLANKup	.	.
CM034321.1	34503609	34503823	UUID=2363_UGT344M3_v2_exon3	272	.
CM034321.1	34503609	34503823	UUID=2364_UGT344M4_v2_exon3	272	.
CM034321.1	34503824	34503888	UUID=2363_UGT344M3_v2.intron	NA	.
CM034321.1	34503824	34503888	UUID=2364_UGT344M4_v2.intron	NA	.
CM034321.1	34503889	34504111	UUID=2363_UGT344M3_v2_exon2	283	.
CM034321.1	34503889	34504108	UUID=2364_UGT344M4_v2_exon2	278	.
CM034321.1	34504112	34524111	UUID=2363_UGT344M3_v2, UUID=2364_UGT344M4_v2_FLANKdown	.	.
CM034321.1	37253750	37273749	UUID=2114_abc_g2222.t1_FLANKup	.	.
CM034321.1	37273750	37274530	UUID=2114_abc_g2222.t1.exon6	955	.
CM034321.1	37274531	37274679	UUID=2114_abc_g2222.t1.intron	NA	.
CM034321.1	37274680	37274990	UUID=2114_abc_g2222.t1.exon7	409	.
CM034321.1	37274991	37277752	UUID=2114_abc_g2222.t1.intron	NA	.
CM034321.1	37277753	37278366	UUID=2114_abc_g2222.t1.exon9	702	.
CM034321.1	37278367	37278782	UUID=2114_abc_g2222.t1.intron	NA	.
CM034321.1	37278783	37279808	UUID=2114_abc_g2222.t1.exon10	854	.
CM034321.1	37279809	37280348	UUID=2114_abc_g2222.t1.intron	NA	.
CM034321.1	37280349	37280494	UUID=2114_abc_g2222.t1.exon11	135	.
CM034321.1	37280495	37300494	UUID=2114_abc_g2222.t1_FLANKdown	.	.
CM034322.1	2755610	2775609	UUID=2656_UGT339A2_FLANKup	.	.
CM034322.1	2775610	2775857	UUID=2656_UGT339A2_exon4	348	.
CM034322.1	2775858	2776518	UUID=2656_UGT339A2.intron	NA	.
CM034322.1	2776519	2776734	UUID=2656_UGT339A2_exon3	289	.
CM034322.1	2776735	2777280	UUID=2656_UGT339A2.intron	NA	.
CM034322.1	2777281	2777498	UUID=2656_UGT339A2_exon2	303	.
CM034322.1	2777499	2777840	UUID=2656_UGT339A2.intron	NA	.
CM034322.1	2777841	2778662	UUID=2656_UGT339A2_exon1	1070	.
CM034322.1	2778663	2798662	UUID=2656_UGT339A2_FLANKdown	.	.
CM034322.1	4762537	4782536	UUID=2654_gst_g13298.t1_FLANKup	.	.
CM034322.1	4782537	4782700	UUID=2654_gst_g13298.t1.exon3	231	.
CM034322.1	4782701	4782781	UUID=2654_gst_g13298.t1.intron	NA	.
CM034322.1	4782782	4782924	UUID=2654_gst_g13298.t1.exon4	193	.
CM034322.1	4782925	4783717	UUID=2654_gst_g13298.t1.intron	NA	.
CM034322.1	4783718	4783952	UUID=2654_gst_g13298.t1.exon5	296	.
CM034322.1	4783953	4785653	UUID=2655_gst_g13302.t2_FLANKup,UUID=2654_gst_g13298.t1_FLANKdown	.	.
CM034322.1	4785654	4785812	UUID=2655_gst_g13302.t2.exon2	128	.
CM034322.1	4785813	4786828	UUID=2655_gst_g13302.t2.intron	NA	.
CM034322.1	4786829	4786979	UUID=2655_gst_g13302.t2.exon4	163	.
CM034322.1	4786980	4806979	UUID=2655_gst_g13302.t2_FLANKdown	.	.
CM034322.1	6566260	6586259	UUID=2368_CYP380C34, UUID=2369_CYP380C37, UUID=2371_CYP380C39, UUID=2370_CYP380C38, UUID=2372_CYP380C40_FLANKup	.	.
CM034322.1	6586260	6586448	UUID=2368_CYP380C34_exon11	233	.
CM034322.1	6586260	6586442	UUID=2369_CYP380C37_exon11	217	.
CM034322.1	6586443	6589721	UUID=2369_CYP380C37.intron	NA	.
CM034322.1	6586449	6586917	UUID=2368_CYP380C34.intron	NA	.
CM034322.1	6586917	6586990	UUID=2371_CYP380C39_exon6	121	.
CM034322.1	6586918	6586991	UUID=2368_CYP380C34_exon9	121	.
CM034322.1	6586921	6586990	UUID=2370_CYP380C38_exon9	113	.
CM034322.1	6586991	6589721	UUID=2370_CYP380C38.intron	NA	.
CM034322.1	6586991	6589721	UUID=2371_CYP380C39.intron	NA	.
CM034322.1	6589722	6589912	UUID=2369_CYP380C37_exon4	204	.
CM034322.1	6589722	6589912	UUID=2370_CYP380C38_exon4	226	.
CM034322.1	6589722	6589912	UUID=2371_CYP380C39_exon3	226	.
CM034322.1	6589722	6589912	UUID=2372_CYP380C40_exon4	231	.
CM034322.1	6589913	6590032	UUID=2372_CYP380C40.intron	NA	.
CM034322.1	6590033	6590124	UUID=2372_CYP380C40_exon3	87.9	.
CM034322.1	6590125	6610124	UUID=2368_CYP380C34, UUID=2369_CYP380C37, UUID=2371_CYP380C39, UUID=2370_CYP380C38, UUID=2372_CYP380C40_FLANKdown	.	.
CM034322.1	7592747	7612746	UUID=2664_UGT343A8_v3, UUID=2667_UGT343A9_v1_v3, UUID=2670_UGT343A9_v2_v6, UUID=2661_UGT343A7_v2, UUID=2658_UGT343A14, UUID=2660_UGT343A7, UUID=2662_UGT343A8, UUID=2665_UGT343A9_v1, UUID=2668_UGT343A9_v2_v4, UUID=2657_UGT343A11, UUID=2659_UGT343A14_v2, UUID=2663_UGT343A8_v2, UUID=2666_UGT343A9_v1_v2, UUID=2669_UGT343A9_v2_v5_FLANKup	.	.
CM034322.1	7612747	7612987	UUID=2664_UGT343A8_v3_exon1	318	.
CM034322.1	7612747	7612987	UUID=2667_UGT343A9_v1_v3_exon1	318	.
CM034322.1	7612760	7612987	UUID=2670_UGT343A9_v2_v6_exon1	300	.
CM034322.1	7612832	7612987	UUID=2661_UGT343A7_v2_exon1	211	.
CM034322.1	7612988	7615202	UUID=2661_UGT343A7_v2.intron	NA	.
CM034322.1	7612988	7615202	UUID=2664_UGT343A8_v3.intron	NA	.
CM034322.1	7612988	7615202	UUID=2667_UGT343A9_v1_v3.intron	NA	.
CM034322.1	7612988	7615202	UUID=2670_UGT343A9_v2_v6.intron	NA	.
CM034322.1	7615202	7615746	UUID=2658_UGT343A14_exon2	664	.
CM034322.1	7615202	7615788	UUID=2660_UGT343A7_exon2	719	.
CM034322.1	7615202	7615788	UUID=2662_UGT343A8_exon2	719	.
CM034322.1	7615202	7615788	UUID=2665_UGT343A9_v1_exon2	719	.
CM034322.1	7615202	7615788	UUID=2668_UGT343A9_v2_v4_exon2	719	.
CM034322.1	7615203	7615789	UUID=2657_UGT343A11_exon2	797	.
CM034322.1	7615203	7615747	UUID=2659_UGT343A14_v2_exon2	736	.
CM034322.1	7615203	7615789	UUID=2661_UGT343A7_v2_exon2	758	.
CM034322.1	7615203	7615789	UUID=2663_UGT343A8_v2_exon2	797	.
CM034322.1	7615203	7615789	UUID=2664_UGT343A8_v3_exon2	758	.
CM034322.1	7615203	7615789	UUID=2666_UGT343A9_v1_v2_exon2	797	.
CM034322.1	7615203	7615789	UUID=2667_UGT343A9_v1_v3_exon2	758	.
CM034322.1	7615203	7615789	UUID=2669_UGT343A9_v2_v5_exon2	797	.
CM034322.1	7615203	7615789	UUID=2670_UGT343A9_v2_v6_exon2	758	.
CM034322.1	7615747	7616232	UUID=2658_UGT343A14.intron	NA	.
CM034322.1	7615748	7616303	UUID=2659_UGT343A14_v2.intron	NA	.
CM034322.1	7615789	7616785	UUID=2660_UGT343A7.intron	NA	.
CM034322.1	7615789	7616785	UUID=2662_UGT343A8.intron	NA	.
CM034322.1	7615789	7616785	UUID=2665_UGT343A9_v1.intron	NA	.
CM034322.1	7615789	7616785	UUID=2668_UGT343A9_v2_v4.intron	NA	.
CM034322.1	7615790	7616303	UUID=2657_UGT343A11.intron	NA	.
CM034322.1	7615790	7616303	UUID=2661_UGT343A7_v2.intron	NA	.
CM034322.1	7615790	7616303	UUID=2663_UGT343A8_v2.intron	NA	.
CM034322.1	7615790	7616303	UUID=2664_UGT343A8_v3.intron	NA	.
CM034322.1	7615790	7616303	UUID=2666_UGT343A9_v1_v2.intron	NA	.
CM034322.1	7615790	7616303	UUID=2667_UGT343A9_v1_v3.intron	NA	.
CM034322.1	7615790	7616303	UUID=2669_UGT343A9_v2_v5.intron	NA	.
CM034322.1	7615790	7616303	UUID=2670_UGT343A9_v2_v6.intron	NA	.
CM034322.1	7616233	7616526	UUID=2658_UGT343A14_exon3	375	.
CM034322.1	7616304	7616543	UUID=2657_UGT343A11_exon3	339	.
CM034322.1	7616304	7616543	UUID=2659_UGT343A14_v2_exon3	339	.
CM034322.1	7616304	7616543	UUID=2661_UGT343A7_v2_exon3	350	.
CM034322.1	7616304	7616543	UUID=2663_UGT343A8_v2_exon3	339	.
CM034322.1	7616304	7616543	UUID=2664_UGT343A8_v3_exon3	350	.
CM034322.1	7616304	7616543	UUID=2666_UGT343A9_v1_v2_exon3	339	.
CM034322.1	7616304	7616543	UUID=2667_UGT343A9_v1_v3_exon3	350	.
CM034322.1	7616304	7616543	UUID=2669_UGT343A9_v2_v5_exon3	339	.
CM034322.1	7616304	7616543	UUID=2670_UGT343A9_v2_v6_exon3	350	.
CM034322.1	7616527	7616785	UUID=2658_UGT343A14.intron	NA	.
CM034322.1	7616544	7616786	UUID=2657_UGT343A11.intron	NA	.
CM034322.1	7616544	7616786	UUID=2659_UGT343A14_v2.intron	NA	.
CM034322.1	7616544	7617087	UUID=2661_UGT343A7_v2.intron	NA	.
CM034322.1	7616544	7616786	UUID=2663_UGT343A8_v2.intron	NA	.
CM034322.1	7616544	7617087	UUID=2664_UGT343A8_v3.intron	NA	.
CM034322.1	7616544	7616786	UUID=2666_UGT343A9_v1_v2.intron	NA	.
CM034322.1	7616544	7617087	UUID=2667_UGT343A9_v1_v3.intron	NA	.
CM034322.1	7616544	7616786	UUID=2669_UGT343A9_v2_v5.intron	NA	.
CM034322.1	7616786	7617312	UUID=2658_UGT343A14_exon4	645	.
CM034322.1	7616786	7617312	UUID=2660_UGT343A7_exon4	645	.
CM034322.1	7616786	7617312	UUID=2662_UGT343A8_exon4	645	.
CM034322.1	7616786	7617312	UUID=2665_UGT343A9_v1_exon4	645	.
CM034322.1	7616786	7617229	UUID=2668_UGT343A9_v2_v4_exon4	525	.
CM034322.1	7616787	7617005	UUID=2657_UGT343A11_exon4	316	.
CM034322.1	7616787	7617004	UUID=2659_UGT343A14_v2_exon4	315	.
CM034322.1	7616787	7617004	UUID=2663_UGT343A8_v2_exon4	315	.
CM034322.1	7616787	7617004	UUID=2666_UGT343A9_v1_v2_exon4	315	.
CM034322.1	7616787	7617004	UUID=2669_UGT343A9_v2_v5_exon4	315	.
CM034322.1	7617005	7617087	UUID=2659_UGT343A14_v2.intron	NA	.
CM034322.1	7617005	7617087	UUID=2663_UGT343A8_v2.intron	NA	.
CM034322.1	7617005	7617087	UUID=2666_UGT343A9_v1_v2.intron	NA	.
CM034322.1	7617006	7617084	UUID=2657_UGT343A11.intron	NA	.
CM034322.1	7617085	7617312	UUID=2657_UGT343A11_exon5	305	.
CM034322.1	7617088	7617312	UUID=2659_UGT343A14_v2_exon5	300	.
CM034322.1	7617088	7617306	UUID=2661_UGT343A7_v2_exon5	283	.
CM034322.1	7617088	7617312	UUID=2663_UGT343A8_v2_exon5	300	.
CM034322.1	7617088	7617306	UUID=2664_UGT343A8_v3_exon5	283	.
CM034322.1	7617088	7617312	UUID=2666_UGT343A9_v1_v2_exon5	300	.
CM034322.1	7617088	7617306	UUID=2667_UGT343A9_v1_v3_exon5	283	.
CM034322.1	7617313	7630501	UUID=2671_UGT343C3_FLANKup,UUID=2664_UGT343A8_v3, UUID=2667_UGT343A9_v1_v3, UUID=2670_UGT343A9_v2_v6, UUID=2661_UGT343A7_v2, UUID=2658_UGT343A14, UUID=2660_UGT343A7, UUID=2662_UGT343A8, UUID=2665_UGT343A9_v1, UUID=2668_UGT343A9_v2_v4, UUID=2657_UGT343A11, UUID=2659_UGT343A14_v2, UUID=2663_UGT343A8_v2, UUID=2666_UGT343A9_v1_v2, UUID=2669_UGT343A9_v2_v5_FLANKdown	.	.
CM034322.1	7630502	7630749	UUID=2671_UGT343C3_exon1	337	.
CM034322.1	7630750	7631236	UUID=2671_UGT343C3.intron	NA	.
CM034322.1	7631237	7631815	UUID=2671_UGT343C3_exon2	821	.
CM034322.1	7631816	7631910	UUID=2671_UGT343C3.intron	NA	.
CM034322.1	7631911	7632135	UUID=2671_UGT343C3_exon3	329	.
CM034322.1	7632136	7632232	UUID=2671_UGT343C3.intron	NA	.
CM034322.1	7632233	7632469	UUID=2671_UGT343C3_exon3	331	.
CM034322.1	7632470	7652469	UUID=2671_UGT343C3_FLANKdown	.	.
CM034322.1	10305614	10325613	UUID=2367_CYP315A1_FLANKup	.	.
CM034322.1	10325614	10325993	UUID=2367_CYP315A1_exon1	547	.
CM034322.1	10325994	10326186	UUID=2367_CYP315A1.intron	NA	.
CM034322.1	10326187	10326378	UUID=2367_CYP315A1_exon2	300	.
CM034322.1	10326379	10326899	UUID=2367_CYP315A1.intron	NA	.
CM034322.1	10326900	10327116	UUID=2367_CYP315A1_exon3	318	.
CM034322.1	10327117	10327444	UUID=2367_CYP315A1.intron	NA	.
CM034322.1	10327445	10327659	UUID=2367_CYP315A1_exon5	292	.
CM034322.1	10327660	10327730	UUID=2367_CYP315A1.intron	NA	.
CM034322.1	10327731	10327942	UUID=2367_CYP315A1_exon6	337	.
CM034322.1	10327943	10347942	UUID=2367_CYP315A1_FLANKdown	.	.
CM034322.1	11441663	11461662	UUID=2672_UGT344G2_FLANKup	.	.
CM034322.1	11461663	11462511	UUID=2672_UGT344G2_exon1	1055	.
CM034322.1	11462512	11463784	UUID=2672_UGT344G2.intron	NA	.
CM034322.1	11463785	11464314	UUID=2672_UGT344G2_exon2	610	.
CM034322.1	11464315	11474563	UUID=2672_UGT344G2.intron	NA	.
CM034322.1	11474564	11475411	UUID=2672_UGT344G2_exon1	1064	.
CM034322.1	11475412	11476505	UUID=2672_UGT344G2.intron	NA	.
CM034322.1	11476506	11477035	UUID=2672_UGT344G2_exon2	610	.
CM034322.1	11477036	11497035	UUID=2672_UGT344G2_FLANKdown	.	.
CM034322.1	13353712	13373711	UUID=2677_UGT351A7_FLANKup	.	.
CM034322.1	13373712	13373932	UUID=2677_UGT351A7_exon1	370	.
CM034322.1	13373933	13374518	UUID=2677_UGT351A7.intron	NA	.
CM034322.1	13374519	13375114	UUID=2677_UGT351A7_exon2	880	.
CM034322.1	13375115	13375493	UUID=2677_UGT351A7.intron	NA	.
CM034322.1	13375494	13375716	UUID=2677_UGT351A7_exon4	324	.
CM034322.1	13375717	13378070	UUID=2677_UGT351A7.intron	NA	.
CM034322.1	13378071	13378319	UUID=2677_UGT351A7_exon5	392	.
CM034322.1	13378320	13382199	UUID=2676_UGT351A6_FLANKup,UUID=2677_UGT351A7_FLANKdown	.	.
CM034322.1	13382200	13382470	UUID=2676_UGT351A6_exon1	390	.
CM034322.1	13382471	13382751	UUID=2676_UGT351A6.intron	NA	.
CM034322.1	13382752	13383685	UUID=2676_UGT351A6_exon2	1345	.
CM034322.1	13383686	13383726	UUID=2676_UGT351A6.intron	NA	.
CM034322.1	13383727	13383949	UUID=2676_UGT351A6_exon3	335	.
CM034322.1	13383950	13384688	UUID=2676_UGT351A6.intron	NA	.
CM034322.1	13384689	13384966	UUID=2676_UGT351A6_exon4	387	.
CM034322.1	13384967	13404966	UUID=2676_UGT351A6_FLANKdown	.	.
CM034322.1	14711405	14731404	UUID=2375_CYP6DA1.v1, UUID=2376_CYP6DA1.v2_FLANKup	.	.
CM034322.1	14731405	14731940	UUID=2375_CYP6DA1.v1_exon1	741	.
CM034322.1	14731405	14731940	UUID=2376_CYP6DA1.v2_exon1	732	.
CM034322.1	14731941	14732639	UUID=2375_CYP6DA1.v1.intron	NA	.
CM034322.1	14731941	14732639	UUID=2376_CYP6DA1.v2.intron	NA	.
CM034322.1	14732640	14732999	UUID=2375_CYP6DA1.v1_exon2	472	.
CM034322.1	14732640	14732999	UUID=2376_CYP6DA1.v2_exon2	472	.
CM034322.1	14733000	14733654	UUID=2375_CYP6DA1.v1.intron	NA	.
CM034322.1	14733000	14733654	UUID=2376_CYP6DA1.v2.intron	NA	.
CM034322.1	14733655	14733876	UUID=2375_CYP6DA1.v1_exon3	316	.
CM034322.1	14733655	14733876	UUID=2376_CYP6DA1.v2_exon3	316	.
CM034322.1	14733877	14733991	UUID=2375_CYP6DA1.v1.intron	NA	.
CM034322.1	14733877	14733991	UUID=2376_CYP6DA1.v2.intron	NA	.
CM034322.1	14733992	14734244	UUID=2375_CYP6DA1.v1_exon4	357	.
CM034322.1	14733992	14734244	UUID=2376_CYP6DA1.v2_exon4	357	.
CM034322.1	14734245	14734989	UUID=2375_CYP6DA1.v1.intron	NA	.
CM034322.1	14734245	14734989	UUID=2376_CYP6DA1.v2.intron	NA	.
CM034322.1	14734990	14735157	UUID=2375_CYP6DA1.v1_exon5	228	.
CM034322.1	14734990	14735157	UUID=2376_CYP6DA1.v2_exon5	228	.
CM034322.1	14735158	14736692	UUID=2377_CYP6DA2.v1, UUID=2378_CYP6DA2.v2_FLANKup,UUID=2375_CYP6DA1.v1, UUID=2376_CYP6DA1.v2_FLANKdown	.	.
CM034322.1	14736693	14737060	UUID=2377_CYP6DA2.v1_exon1	503	.
CM034322.1	14736693	14737060	UUID=2378_CYP6DA2.v2_exon1	503	.
CM034322.1	14737061	14739316	UUID=2377_CYP6DA2.v1.intron	NA	.
CM034322.1	14737061	14739316	UUID=2378_CYP6DA2.v2.intron	NA	.
CM034322.1	14739317	14739677	UUID=2377_CYP6DA2.v1_exon2	551	.
CM034322.1	14739317	14739677	UUID=2378_CYP6DA2.v2_exon2	551	.
CM034322.1	14739678	14740087	UUID=2377_CYP6DA2.v1.intron	NA	.
CM034322.1	14739678	14740087	UUID=2378_CYP6DA2.v2.intron	NA	.
CM034322.1	14740088	14740312	UUID=2377_CYP6DA2.v1_exon3	339	.
CM034322.1	14740088	14740312	UUID=2378_CYP6DA2.v2_exon3	339	.
CM034322.1	14740313	14740406	UUID=2377_CYP6DA2.v1.intron	NA	.
CM034322.1	14740313	14740406	UUID=2378_CYP6DA2.v2.intron	NA	.
CM034322.1	14740407	14740660	UUID=2377_CYP6DA2.v1_exon4	359	.
CM034322.1	14740407	14740660	UUID=2378_CYP6DA2.v2_exon4	359	.
CM034322.1	14740661	14740784	UUID=2377_CYP6DA2.v1.intron	NA	.
CM034322.1	14740661	14740784	UUID=2378_CYP6DA2.v2.intron	NA	.
CM034322.1	14740785	14740954	UUID=2377_CYP6DA2.v1_exon5	259	.
CM034322.1	14740785	14740954	UUID=2378_CYP6DA2.v2_exon5	259	.
CM034322.1	14740955	14760954	UUID=2377_CYP6DA2.v1, UUID=2378_CYP6DA2.v2_FLANKdown	.	.
CM034322.1	15391414	15411413	UUID=2373_CYP4CH3_FLANKup	.	.
CM034322.1	15411414	15411742	UUID=2373_CYP4CH3_exon6	497	.
CM034322.1	15411743	15411802	UUID=2373_CYP4CH3.intron	NA	.
CM034322.1	15411803	15412004	UUID=2373_CYP4CH3_exon5	307	.
CM034322.1	15412005	15412736	UUID=2373_CYP4CH3.intron	NA	.
CM034322.1	15412737	15413036	UUID=2373_CYP4CH3_exon4	399	.
CM034322.1	15413037	15413125	UUID=2373_CYP4CH3.intron	NA	.
CM034322.1	15413126	15413381	UUID=2373_CYP4CH3_exon3	381	.
CM034322.1	15413382	15433381	UUID=2373_CYP4CH3_FLANKdown	.	.
CM034322.1	16511193	16531192	UUID=2380_est_g12826.t1_FLANKup	.	.
CM034322.1	16531193	16531475	UUID=2380_est_g12826.t1.exon2	401	.
CM034322.1	16531476	16537560	UUID=2380_est_g12826.t1.intron	NA	.
CM034322.1	16537561	16537816	UUID=2380_est_g12826.t1.exon3	407	.
CM034322.1	16537817	16537883	UUID=2380_est_g12826.t1.intron	NA	.
CM034322.1	16537884	16538176	UUID=2380_est_g12826.t1.exon4	407	.
CM034322.1	16538177	16558176	UUID=2380_est_g12826.t1_FLANKdown	.	.
CM034322.1	16566655	16586654	UUID=2381_est_g12827.t1_FLANKup	.	.
CM034322.1	16586655	16586911	UUID=2381_est_g12827.t1.exon1	368	.
CM034322.1	16586912	16588536	UUID=2381_est_g12827.t1.intron	NA	.
CM034322.1	16588537	16588649	UUID=2381_est_g12827.t1.exon2	187	.
CM034322.1	16588650	16588847	UUID=2381_est_g12827.t1.intron	NA	.
CM034322.1	16588848	16588995	UUID=2381_est_g12827.t1.exon3	246	.
CM034322.1	16588996	16592606	UUID=2381_est_g12827.t1.intron	NA	.
CM034322.1	16592607	16593225	UUID=2381_est_g12827.t1.exon4	806	.
CM034322.1	16593226	16599525	UUID=2381_est_g12827.t1.intron	NA	.
CM034322.1	16599526	16600229	UUID=2381_est_g12827.t1.exon5	979	.
CM034322.1	16600230	16609161	UUID=2381_est_g12827.t1.intron	NA	.
CM034322.1	16609162	16610667	UUID=2381_est_g12827.t1.exon6	2217	.
CM034322.1	16610668	16630667	UUID=2381_est_g12827.t1_FLANKdown	.	.
CM034322.1	24940051	24960050	UUID=2383_est_g5008.t1_FLANKup	.	.
CM034322.1	24960051	24960312	UUID=2383_est_g5008.t1.exon2	355	.
CM034322.1	24960313	24963756	UUID=2383_est_g5008.t1.intron	NA	.
CM034322.1	24963757	24964518	UUID=2383_est_g5008.t1.exon1	1230	.
CM034322.1	24964519	24984518	UUID=2383_est_g5008.t1_FLANKdown	.	.
CM034322.1	26006987	26026986	UUID=2382_est_g13673.t1_FLANKup	.	.
CM034322.1	26026987	26028089	UUID=2382_est_g13673.t1.exon13	961	.
CM034322.1	26028090	26028402	UUID=2382_est_g13673.t1.intron	NA	.
CM034322.1	26028403	26028670	UUID=2382_est_g13673.t1.exon13	418	.
CM034322.1	26028671	26028757	UUID=2382_est_g13673.t1.intron	NA	.
CM034322.1	26028758	26028870	UUID=2382_est_g13673.t1.exon12	187	.
CM034322.1	26028871	26029472	UUID=2382_est_g13673.t1.intron	NA	.
CM034322.1	26029473	26029668	UUID=2382_est_g13673.t1.exon11	340	.
CM034322.1	26029669	26031022	UUID=2382_est_g13673.t1.intron	NA	.
CM034322.1	26031023	26031128	UUID=2382_est_g13673.t1.exon10	185	.
CM034322.1	26031129	26031202	UUID=2382_est_g13673.t1.intron	NA	.
CM034322.1	26031203	26031389	UUID=2382_est_g13673.t1.exon9	318	.
CM034322.1	26031390	26031473	UUID=2382_est_g13673.t1.intron	NA	.
CM034322.1	26031474	26031649	UUID=2382_est_g13673.t1.exon8	287	.
CM034322.1	26031650	26031724	UUID=2382_est_g13673.t1.intron	NA	.
CM034322.1	26031725	26031926	UUID=2382_est_g13673.t1.exon7	324	.
CM034322.1	26031927	26031994	UUID=2382_est_g13673.t1.intron	NA	.
CM034322.1	26031995	26032162	UUID=2382_est_g13673.t1.exon6	261	.
CM034322.1	26032163	26032619	UUID=2382_est_g13673.t1.intron	NA	.
CM034322.1	26032620	26032831	UUID=2382_est_g13673.t1.exon5	359	.
CM034322.1	26032832	26032885	UUID=2382_est_g13673.t1.intron	NA	.
CM034322.1	26032886	26033039	UUID=2382_est_g13673.t1.exon4	252	.
CM034322.1	26033040	26033132	UUID=2382_est_g13673.t1.intron	NA	.
CM034322.1	26033133	26033279	UUID=2382_est_g13673.t1.exon3	239	.
CM034322.1	26033280	26033357	UUID=2382_est_g13673.t1.intron	NA	.
CM034322.1	26033358	26033633	UUID=2382_est_g13673.t1.exon2	427	.
CM034322.1	26033634	26033754	UUID=2382_est_g13673.t1.intron	NA	.
CM034322.1	26033755	26034384	UUID=2382_est_g13673.t1.exon1	789	.
CM034322.1	26034385	26054384	UUID=2382_est_g13673.t1_FLANKdown	.	.
CM034322.1	30102313	30122312	UUID=2366_abc_g13790.t1_FLANKup	.	.
CM034322.1	30122313	30122453	UUID=2366_abc_g13790.t1.exon20	200	.
CM034322.1	30122454	30123314	UUID=2366_abc_g13790.t1.intron	NA	.
CM034322.1	30123315	30123535	UUID=2366_abc_g13790.t1.exon19	348	.
CM034322.1	30123536	30123604	UUID=2366_abc_g13790.t1.intron	NA	.
CM034322.1	30123605	30123904	UUID=2366_abc_g13790.t1.exon18	466	.
CM034322.1	30123905	30124035	UUID=2366_abc_g13790.t1.intron	NA	.
CM034322.1	30124036	30124196	UUID=2366_abc_g13790.t1.exon17	265	.
CM034322.1	30124197	30124297	UUID=2366_abc_g13790.t1.intron	NA	.
CM034322.1	30124298	30124519	UUID=2366_abc_g13790.t1.exon16	350	.
CM034322.1	30124520	30124588	UUID=2366_abc_g13790.t1.intron	NA	.
CM034322.1	30124589	30125275	UUID=2366_abc_g13790.t1.exon15	1098	.
CM034322.1	30125276	30125661	UUID=2366_abc_g13790.t1.intron	NA	.
CM034322.1	30125662	30125812	UUID=2366_abc_g13790.t1.exon14	252	.
CM034322.1	30125813	30126197	UUID=2366_abc_g13790.t1.intron	NA	.
CM034322.1	30126198	30126450	UUID=2366_abc_g13790.t1.exon13	401	.
CM034322.1	30126451	30126868	UUID=2366_abc_g13790.t1.intron	NA	.
CM034322.1	30126869	30127101	UUID=2366_abc_g13790.t1.exon12	359	.
CM034322.1	30127102	30127669	UUID=2366_abc_g13790.t1.intron	NA	.
CM034322.1	30127670	30127993	UUID=2366_abc_g13790.t1.exon11	538	.
CM034322.1	30127994	30128318	UUID=2366_abc_g13790.t1.intron	NA	.
CM034322.1	30128319	30128458	UUID=2366_abc_g13790.t1.exon10	231	.
CM034322.1	30128459	30128518	UUID=2366_abc_g13790.t1.intron	NA	.
CM034322.1	30128519	30128758	UUID=2366_abc_g13790.t1.exon9	411	.
CM034322.1	30128759	30128900	UUID=2366_abc_g13790.t1.intron	NA	.
CM034322.1	30128901	30129157	UUID=2366_abc_g13790.t1.exon8	381	.
CM034322.1	30129158	30129366	UUID=2366_abc_g13790.t1.intron	NA	.
CM034322.1	30129367	30129874	UUID=2366_abc_g13790.t1.exon7	773	.
CM034322.1	30129875	30130337	UUID=2366_abc_g13790.t1.intron	NA	.
CM034322.1	30130338	30130678	UUID=2366_abc_g13790.t1.exon6	564	.
CM034322.1	30130679	30130757	UUID=2366_abc_g13790.t1.intron	NA	.
CM034322.1	30130758	30131062	UUID=2366_abc_g13790.t1.exon5	497	.
CM034322.1	30131063	30131370	UUID=2366_abc_g13790.t1.intron	NA	.
CM034322.1	30131371	30131540	UUID=2366_abc_g13790.t1.exon4	265	.
CM034322.1	30131541	30131666	UUID=2366_abc_g13790.t1.intron	NA	.
CM034322.1	30131667	30131828	UUID=2366_abc_g13790.t1.exon3	239	.
CM034322.1	30131829	30131914	UUID=2366_abc_g13790.t1.intron	NA	.
CM034322.1	30131915	30132053	UUID=2366_abc_g13790.t1.exon2	241	.
CM034322.1	30132054	30152053	UUID=2366_abc_g13790.t1_FLANKdown	.	.
CM034322.1	33092928	33112927	UUID=2379_CYP6DD1_FLANKup	.	.
CM034322.1	33112928	33113239	UUID=2379_CYP6DD1_exon2	477	.
CM034322.1	33113240	33115092	UUID=2379_CYP6DD1.intron	NA	.
CM034322.1	33115093	33115510	UUID=2379_CYP6DD1_exon3	645	.
CM034322.1	33115511	33116979	UUID=2379_CYP6DD1.intron	NA	.
CM034322.1	33116980	33117171	UUID=2379_CYP6DD1_exon4	316	.
CM034322.1	33117172	33118576	UUID=2379_CYP6DD1.intron	NA	.
CM034322.1	33118577	33118853	UUID=2379_CYP6DD1_exon5	385	.
CM034322.1	33118854	33119963	UUID=2379_CYP6DD1.intron	NA	.
CM034322.1	33119964	33120134	UUID=2379_CYP6DD1_exon6	250	.
CM034322.1	33120135	33140134	UUID=2379_CYP6DD1_FLANKdown	.	.
CM034322.1	34790321	34810320	UUID=2374_CYP4CJ10_FLANKup	.	.
CM034322.1	34810321	34810412	UUID=2374_CYP4CJ10_exon3	159	.
CM034322.1	34810413	34810518	UUID=2374_CYP4CJ10.intron	NA	.
CM034322.1	34810519	34810706	UUID=2374_CYP4CJ10_exon4	270	.
CM034322.1	34810707	34812315	UUID=2374_CYP4CJ10.intron	NA	.
CM034322.1	34812316	34812449	UUID=2374_CYP4CJ10_exon6	209	.
CM034322.1	34812450	34812560	UUID=2374_CYP4CJ10.intron	NA	.
CM034322.1	34812561	34812627	UUID=2374_CYP4CJ10_exon7	108	.
CM034322.1	34812628	34814619	UUID=2374_CYP4CJ10.intron	NA	.
CM034322.1	34814620	34814802	UUID=2374_CYP4CJ10_exon8	272	.
CM034322.1	34814803	34814879	UUID=2374_CYP4CJ10.intron	NA	.
CM034322.1	34814880	34815047	UUID=2374_CYP4CJ10_exon9	283	.
CM034322.1	34815048	34815144	UUID=2374_CYP4CJ10.intron	NA	.
CM034322.1	34815145	34815322	UUID=2374_CYP4CJ10_exon10	246	.
CM034322.1	34815323	34815391	UUID=2374_CYP4CJ10.intron	NA	.
CM034322.1	34815392	34815553	UUID=2374_CYP4CJ10_exon11	237	.
CM034322.1	34815554	34835553	UUID=2374_CYP4CJ10_FLANKdown	.	.
CM034322.1	36660410	36680409	UUID=2674_UGT350C5, UUID=2675_UGT350C9_FLANKup	.	.
CM034322.1	36680410	36680624	UUID=2674_UGT350C5_exon1	287	.
CM034322.1	36680410	36680624	UUID=2675_UGT350C9_exon1	287	.
CM034322.1	36680625	36681192	UUID=2674_UGT350C5.intron	NA	.
CM034322.1	36680625	36681192	UUID=2675_UGT350C9.intron	NA	.
CM034322.1	36681193	36681780	UUID=2674_UGT350C5_exon2	881	.
CM034322.1	36681193	36681780	UUID=2675_UGT350C9_exon2	881	.
CM034322.1	36681781	36682252	UUID=2674_UGT350C5.intron	NA	.
CM034322.1	36681781	36682252	UUID=2675_UGT350C9.intron	NA	.
CM034322.1	36682253	36682479	UUID=2674_UGT350C5_exon3	309	.
CM034322.1	36682253	36682479	UUID=2675_UGT350C9_exon3	309	.
CM034322.1	36682480	36686124	UUID=2674_UGT350C5.intron	NA	.
CM034322.1	36682480	36686124	UUID=2675_UGT350C9.intron	NA	.
CM034322.1	36686125	36686423	UUID=2674_UGT350C5_exon5	442	.
CM034322.1	36686125	36686423	UUID=2675_UGT350C9_exon5	442	.
CM034322.1	36686424	36706423	UUID=2674_UGT350C5, UUID=2675_UGT350C9_FLANKdown	.	.
CM034322.1	36751448	36771447	UUID=2673_UGT350C4_FLANKup	.	.
CM034322.1	36771448	36771689	UUID=2673_UGT350C4_exon1	322	.
CM034322.1	36771690	36776278	UUID=2673_UGT350C4.intron	NA	.
CM034322.1	36776279	36776868	UUID=2673_UGT350C4_exon2	758	.
CM034322.1	36776869	36792348	UUID=2673_UGT350C4.intron	NA	.
CM034322.1	36792349	36792618	UUID=2673_UGT350C4_exon5	361	.
CM034322.1	36792619	36812618	UUID=2673_UGT350C4_FLANKdown	.	.
CM034323.1	4451553	4471552	UUID=2679_abc_g13790.t1_FLANKup	.	.
CM034323.1	4471553	4471631	UUID=2679_abc_g13790.t1.exon21	119	.
CM034323.1	4471632	4472353	UUID=2679_abc_g13790.t1.intron	NA	.
CM034323.1	4472354	4472477	UUID=2679_abc_g13790.t1.exon21	113	.
CM034323.1	4472478	4492477	UUID=2679_abc_g13790.t1_FLANKdown	.	.
CM034323.1	4698134	4718133	UUID=2687_abc_g5078.t1_FLANKup	.	.
CM034323.1	4718134	4718251	UUID=2687_abc_g5078.t1.exon3	163	.
CM034323.1	4718252	4718380	UUID=2687_abc_g5078.t1.intron	NA	.
CM034323.1	4718381	4718570	UUID=2687_abc_g5078.t1.exon4	302	.
CM034323.1	4718571	4719210	UUID=2687_abc_g5078.t1.intron	NA	.
CM034323.1	4719211	4719356	UUID=2687_abc_g5078.t1.exon5	259	.
CM034323.1	4719357	4719444	UUID=2687_abc_g5078.t1.intron	NA	.
CM034323.1	4719445	4719686	UUID=2687_abc_g5078.t1.exon6	364	.
CM034323.1	4719687	4719760	UUID=2687_abc_g5078.t1.intron	NA	.
CM034323.1	4719761	4719853	UUID=2687_abc_g5078.t1.exon7	139	.
CM034323.1	4719854	4719926	UUID=2687_abc_g5078.t1.intron	NA	.
CM034323.1	4719927	4720039	UUID=2687_abc_g5078.t1.exon8	187	.
CM034323.1	4720040	4720097	UUID=2687_abc_g5078.t1.intron	NA	.
CM034323.1	4720098	4720266	UUID=2687_abc_g5078.t1.exon9	274	.
CM034323.1	4720267	4720417	UUID=2687_abc_g5078.t1.intron	NA	.
CM034323.1	4720418	4720518	UUID=2687_abc_g5078.t1.exon10	159	.
CM034323.1	4720519	4720660	UUID=2687_abc_g5078.t1.intron	NA	.
CM034323.1	4720661	4720819	UUID=2687_abc_g5078.t1.exon11	255	.
CM034323.1	4720820	4720898	UUID=2687_abc_g5078.t1.intron	NA	.
CM034323.1	4720899	4721084	UUID=2687_abc_g5078.t1.exon12	289	.
CM034323.1	4721085	4721606	UUID=2687_abc_g5078.t1.intron	NA	.
CM034323.1	4721607	4721899	UUID=2687_abc_g5078.t1.exon13	407	.
CM034323.1	4721900	4741899	UUID=2687_abc_g5078.t1_FLANKdown	.	.
CM034323.1	4754542	4774541	UUID=2688_abc_g5080.t1_FLANKup	.	.
CM034323.1	4774542	4774699	UUID=2688_abc_g5080.t1.exon2	202	.
CM034323.1	4774700	4774768	UUID=2688_abc_g5080.t1.intron	NA	.
CM034323.1	4774769	4774886	UUID=2688_abc_g5080.t1.exon3	191	.
CM034323.1	4774887	4775162	UUID=2688_abc_g5080.t1.intron	NA	.
CM034323.1	4775163	4775352	UUID=2688_abc_g5080.t1.exon4	279	.
CM034323.1	4775353	4775438	UUID=2688_abc_g5080.t1.intron	NA	.
CM034323.1	4775439	4775584	UUID=2688_abc_g5080.t1.exon5	243	.
CM034323.1	4775585	4775794	UUID=2688_abc_g5080.t1.intron	NA	.
CM034323.1	4775795	4776036	UUID=2688_abc_g5080.t1.exon6	353	.
CM034323.1	4776037	4776114	UUID=2688_abc_g5080.t1.intron	NA	.
CM034323.1	4776115	4776231	UUID=2688_abc_g5080.t1.exon7	178	.
CM034323.1	4776232	4776845	UUID=2688_abc_g5080.t1.intron	NA	.
CM034323.1	4776846	4777011	UUID=2688_abc_g5080.t1.exon9	274	.
CM034323.1	4777012	4777729	UUID=2688_abc_g5080.t1.intron	NA	.
CM034323.1	4777730	4777830	UUID=2688_abc_g5080.t1.exon10	165	.
CM034323.1	4777831	4778453	UUID=2688_abc_g5080.t1.intron	NA	.
CM034323.1	4778454	4778612	UUID=2688_abc_g5080.t1.exon11	250	.
CM034323.1	4778613	4778688	UUID=2688_abc_g5080.t1.intron	NA	.
CM034323.1	4778689	4778874	UUID=2688_abc_g5080.t1.exon12	300	.
CM034323.1	4778875	4789575	UUID=2689_abc_g5084.t1_FLANKup,UUID=2688_abc_g5080.t1_FLANKdown	.	.
CM034323.1	4789576	4790093	UUID=2689_abc_g5084.t1.exon1	191	.
CM034323.1	4790094	4791113	UUID=2689_abc_g5084.t1.intron	NA	.
CM034323.1	4791114	4791228	UUID=2689_abc_g5084.t1.exon2	185	.
CM034323.1	4791229	4791857	UUID=2689_abc_g5084.t1.intron	NA	.
CM034323.1	4791858	4792000	UUID=2689_abc_g5084.t1.exon4	226	.
CM034323.1	4792001	4792067	UUID=2689_abc_g5084.t1.intron	NA	.
CM034323.1	4792068	4792308	UUID=2689_abc_g5084.t1.exon5	390	.
CM034323.1	4792309	4792580	UUID=2689_abc_g5084.t1.intron	NA	.
CM034323.1	4792581	4792697	UUID=2689_abc_g5084.t1.exon7	183	.
CM034323.1	4792698	4792893	UUID=2689_abc_g5084.t1.intron	NA	.
CM034323.1	4792894	4793062	UUID=2689_abc_g5084.t1.exon8	279	.
CM034323.1	4793063	4793129	UUID=2689_abc_g5084.t1.intron	NA	.
CM034323.1	4793130	4793230	UUID=2689_abc_g5084.t1.exon9	159	.
CM034323.1	4793231	4794080	UUID=2689_abc_g5084.t1.intron	NA	.
CM034323.1	4794081	4794239	UUID=2689_abc_g5084.t1.exon10	222	.
CM034323.1	4794240	4794315	UUID=2689_abc_g5084.t1.intron	NA	.
CM034323.1	4794316	4794501	UUID=2689_abc_g5084.t1.exon11	316	.
CM034323.1	4794502	4795129	UUID=2689_abc_g5084.t1.intron	NA	.
CM034323.1	4795130	4795473	UUID=2689_abc_g5084.t1.exon12	425	.
CM034323.1	4795474	4795886	UUID=2689_abc_g5084.t1.intron	NA	.
CM034323.1	4795887	4796570	UUID=2689_abc_g5084.t1.exon12	569	.
CM034323.1	4796571	4824925	UUID=2689_abc_g5084.t1_FLANKdown,UUID=2690_abc_g5088.t1_FLANKup	.	.
CM034323.1	4824926	4825581	UUID=2690_abc_g5088.t1.exon1	1024	.
CM034323.1	4825582	4825655	UUID=2690_abc_g5088.t1.intron	NA	.
CM034323.1	4825656	4825811	UUID=2690_abc_g5088.t1.exon2	255	.
CM034323.1	4825812	4825895	UUID=2690_abc_g5088.t1.intron	NA	.
CM034323.1	4825896	4825996	UUID=2690_abc_g5088.t1.exon3	165	.
CM034323.1	4825997	4827740	UUID=2690_abc_g5088.t1.intron	NA	.
CM034323.1	4827741	4827868	UUID=2690_abc_g5088.t1.exon5	209	.
CM034323.1	4827869	4828057	UUID=2690_abc_g5088.t1.intron	NA	.
CM034323.1	4828058	4828159	UUID=2690_abc_g5088.t1.exon6	145	.
CM034323.1	4828160	4830056	UUID=2690_abc_g5088.t1.intron	NA	.
CM034323.1	4830057	4830295	UUID=2690_abc_g5088.t1.exon7	409	.
CM034323.1	4830296	4831907	UUID=2690_abc_g5088.t1.intron	NA	.
CM034323.1	4831908	4832053	UUID=2690_abc_g5088.t1.exon8	254	.
CM034323.1	4832054	4835496	UUID=2690_abc_g5088.t1.intron	NA	.
CM034323.1	4835497	4835731	UUID=2690_abc_g5088.t1.exon9	363	.
CM034323.1	4835732	4848931	UUID=2690_abc_g5088.t1.intron	NA	.
CM034323.1	4848932	4849187	UUID=2690_abc_g5088.t1.exon11	327	.
CM034323.1	4849188	4862582	UUID=2690_abc_g5088.t1.intron	NA	.
CM034323.1	4862583	4863232	UUID=2690_abc_g5088.t1.exon12	429	.
CM034323.1	4863233	4883232	UUID=2690_abc_g5088.t1_FLANKdown	.	.
CM034323.1	5453728	5473727	UUID=2952_UGT344A26, UUID=2954_UGT344A28, UUID=2947_UGT344A12, UUID=2953_UGT344A27, UUID=2950_UGT344A18_v1, UUID=2949_UGT344A17, UUID=2951_UGT344A18_v2, UUID=2948_UGT344A12_FLANKup	.	.
CM034323.1	5473728	5474557	UUID=2952_UGT344A26_exon1	918	.
CM034323.1	5473743	5474553	UUID=2954_UGT344A28_exon1	479	.
CM034323.1	5474554	5480103	UUID=2954_UGT344A28.intron	NA	.
CM034323.1	5474558	5474955	UUID=2952_UGT344A26.intron	NA	.
CM034323.1	5474956	5475175	UUID=2947_UGT344A12_exon2	207	.
CM034323.1	5474956	5475175	UUID=2952_UGT344A26_exon2	318	.
CM034323.1	5474956	5475176	UUID=2953_UGT344A27_exon2	154	.
CM034323.1	5475176	5475524	UUID=2947_UGT344A12.intron	NA	.
CM034323.1	5475176	5475252	UUID=2952_UGT344A26.intron	NA	.
CM034323.1	5475177	5488081	UUID=2953_UGT344A27.intron	NA	.
CM034323.1	5475253	5475476	UUID=2952_UGT344A26_exon3	326	.
CM034323.1	5475477	5479491	UUID=2952_UGT344A26.intron	NA	.
CM034323.1	5475525	5475745	UUID=2947_UGT344A12_exon3	204	.
CM034323.1	5479492	5479711	UUID=2952_UGT344A26_exon2	235	.
CM034323.1	5479712	5479819	UUID=2952_UGT344A26.intron	NA	.
CM034323.1	5479820	5480043	UUID=2952_UGT344A26_exon3	276	.
CM034323.1	5480104	5480382	UUID=2954_UGT344A28_exon4	239	.
CM034323.1	5480383	5497347	UUID=2954_UGT344A28.intron	NA	.
CM034323.1	5485689	5486519	UUID=2950_UGT344A18_v1_exon1	616	.
CM034323.1	5485696	5486519	UUID=2949_UGT344A17_exon1	603	.
CM034323.1	5485696	5486519	UUID=2951_UGT344A18_v2_exon1	603	.
CM034323.1	5486520	5488071	UUID=2949_UGT344A17.intron	NA	.
CM034323.1	5486520	5488080	UUID=2950_UGT344A18_v1.intron	NA	.
CM034323.1	5486520	5488080	UUID=2951_UGT344A18_v2.intron	NA	.
CM034323.1	5488072	5488317	UUID=2949_UGT344A17_exon2	294	.
CM034323.1	5488081	5488317	UUID=2950_UGT344A18_v1_exon2	283	.
CM034323.1	5488081	5488317	UUID=2951_UGT344A18_v2_exon2	283	.
CM034323.1	5488082	5488322	UUID=2953_UGT344A27_exon2	291	.
CM034323.1	5488318	5488386	UUID=2949_UGT344A17.intron	NA	.
CM034323.1	5488318	5488386	UUID=2950_UGT344A18_v1.intron	NA	.
CM034323.1	5488318	5488386	UUID=2951_UGT344A18_v2.intron	NA	.
CM034323.1	5488323	5488431	UUID=2953_UGT344A27.intron	NA	.
CM034323.1	5488387	5488659	UUID=2949_UGT344A17_exon2	313	.
CM034323.1	5488387	5488659	UUID=2950_UGT344A18_v1_exon2	313	.
CM034323.1	5488387	5488659	UUID=2951_UGT344A18_v2_exon2	313	.
CM034323.1	5488432	5488894	UUID=2953_UGT344A27_exon3	592	.
CM034323.1	5488660	5500269	UUID=2949_UGT344A17.intron	NA	.
CM034323.1	5488660	5500269	UUID=2950_UGT344A18_v1.intron	NA	.
CM034323.1	5488660	5500269	UUID=2951_UGT344A18_v2.intron	NA	.
CM034323.1	5488895	5504429	UUID=2953_UGT344A27.intron	NA	.
CM034323.1	5497348	5498174	UUID=2954_UGT344A28_exon1	880	.
CM034323.1	5497399	5498173	UUID=2948_UGT344A12_exon1	464	.
CM034323.1	5498174	5502540	UUID=2948_UGT344A12.intron	NA	.
CM034323.1	5498175	5499987	UUID=2954_UGT344A28.intron	NA	.
CM034323.1	5499988	5500207	UUID=2954_UGT344A28_exon3	279	.
CM034323.1	5500208	5500270	UUID=2954_UGT344A28.intron	NA	.
CM034323.1	5500270	5500541	UUID=2949_UGT344A17_exon3	259	.
CM034323.1	5500270	5500541	UUID=2950_UGT344A18_v1_exon3	259	.
CM034323.1	5500270	5500541	UUID=2951_UGT344A18_v2_exon3	259	.
CM034323.1	5500271	5500554	UUID=2954_UGT344A28_exon4	298	.
CM034323.1	5500555	5502540	UUID=2954_UGT344A28.intron	NA	.
CM034323.1	5502541	5503392	UUID=2948_UGT344A12_exon1	784	.
CM034323.1	5502541	5503365	UUID=2954_UGT344A28_exon1	527	.
CM034323.1	5503393	5504429	UUID=2948_UGT344A12.intron	NA	.
CM034323.1	5504430	5504984	UUID=2948_UGT344A12_exon2	562	.
CM034323.1	5504430	5504668	UUID=2953_UGT344A27_exon2	226	.
CM034323.1	5504985	5505536	UUID=2948_UGT344A12.intron	NA	.
CM034323.1	5505537	5505755	UUID=2948_UGT344A12_exon3	244	.
CM034323.1	5505756	5525755	UUID=2952_UGT344A26, UUID=2954_UGT344A28, UUID=2947_UGT344A12, UUID=2953_UGT344A27, UUID=2950_UGT344A18_v1, UUID=2949_UGT344A17, UUID=2951_UGT344A18_v2, UUID=2948_UGT344A12_FLANKdown	.	.
CM034323.1	5896021	5916020	UUID=2946_gst_g5722.t1_FLANKup	.	.
CM034323.1	5916021	5916505	UUID=2946_gst_g5722.t1.exon1	547	.
CM034323.1	5916506	5916565	UUID=2946_gst_g5722.t1.intron	NA	.
CM034323.1	5916566	5916676	UUID=2946_gst_g5722.t1.exon2	172	.
CM034323.1	5916677	5916734	UUID=2946_gst_g5722.t1.intron	NA	.
CM034323.1	5916735	5916947	UUID=2946_gst_g5722.t1.exon3	339	.
CM034323.1	5916948	5917001	UUID=2946_gst_g5722.t1.intron	NA	.
CM034323.1	5917002	5917754	UUID=2946_gst_g5722.t1.exon4	1053	.
CM034323.1	5917755	5917831	UUID=2946_gst_g5722.t1.intron	NA	.
CM034323.1	5917832	5918137	UUID=2946_gst_g5722.t1.exon5	435	.
CM034323.1	5918138	5918207	UUID=2946_gst_g5722.t1.intron	NA	.
CM034323.1	5918208	5918363	UUID=2946_gst_g5722.t1.exon6	244	.
CM034323.1	5918364	5918719	UUID=2946_gst_g5722.t1.intron	NA	.
CM034323.1	5918720	5918961	UUID=2946_gst_g5722.t1.exon7	364	.
CM034323.1	5918962	5919191	UUID=2946_gst_g5722.t1.intron	NA	.
CM034323.1	5919192	5919340	UUID=2946_gst_g5722.t1.exon8	215	.
CM034323.1	5919341	5939340	UUID=2946_gst_g5722.t1_FLANKdown	.	.
CM034323.1	6268180	6288179	UUID=2681_abc_g1799.t1_FLANKup	.	.
CM034323.1	6288180	6288583	UUID=2681_abc_g1799.t1.exon9	503	.
CM034323.1	6288584	6293124	UUID=2681_abc_g1799.t1.intron	NA	.
CM034323.1	6293125	6293307	UUID=2681_abc_g1799.t1.exon8	283	.
CM034323.1	6293308	6294834	UUID=2681_abc_g1799.t1.intron	NA	.
CM034323.1	6294835	6294971	UUID=2681_abc_g1799.t1.exon7	231	.
CM034323.1	6294972	6296905	UUID=2681_abc_g1799.t1.intron	NA	.
CM034323.1	6296906	6296999	UUID=2681_abc_g1799.t1.exon6	163	.
CM034323.1	6297000	6297076	UUID=2681_abc_g1799.t1.intron	NA	.
CM034323.1	6297077	6297194	UUID=2681_abc_g1799.t1.exon5	174	.
CM034323.1	6297195	6299944	UUID=2681_abc_g1799.t1.intron	NA	.
CM034323.1	6299945	6300173	UUID=2681_abc_g1799.t1.exon4	379	.
CM034323.1	6300174	6304044	UUID=2681_abc_g1799.t1.intron	NA	.
CM034323.1	6304045	6304316	UUID=2681_abc_g1799.t1.exon3	459	.
CM034323.1	6304317	6304393	UUID=2681_abc_g1799.t1.intron	NA	.
CM034323.1	6304394	6304742	UUID=2681_abc_g1799.t1.exon2	545	.
CM034323.1	6304743	6305271	UUID=2681_abc_g1799.t1.intron	NA	.
CM034323.1	6305272	6305480	UUID=2681_abc_g1799.t1.exon1	342	.
CM034323.1	6305481	6305627	UUID=2680_abc_g1798.t1_FLANKup,UUID=2681_abc_g1799.t1_FLANKdown	.	.
CM034323.1	6305628	6305961	UUID=2680_abc_g1798.t1.exon15	442	.
CM034323.1	6305962	6318053	UUID=2680_abc_g1798.t1.intron	NA	.
CM034323.1	6318054	6318233	UUID=2680_abc_g1798.t1.exon14	300	.
CM034323.1	6318234	6318300	UUID=2680_abc_g1798.t1.intron	NA	.
CM034323.1	6318301	6318640	UUID=2680_abc_g1798.t1.exon13	562	.
CM034323.1	6318641	6318708	UUID=2680_abc_g1798.t1.intron	NA	.
CM034323.1	6318709	6318899	UUID=2680_abc_g1798.t1.exon12	298	.
CM034323.1	6318900	6318983	UUID=2680_abc_g1798.t1.intron	NA	.
CM034323.1	6318984	6319140	UUID=2680_abc_g1798.t1.exon11	268	.
CM034323.1	6319141	6320584	UUID=2680_abc_g1798.t1.intron	NA	.
CM034323.1	6320585	6320693	UUID=2680_abc_g1798.t1.exon10	185	.
CM034323.1	6320694	6322295	UUID=2680_abc_g1798.t1.intron	NA	.
CM034323.1	6322296	6322531	UUID=2680_abc_g1798.t1.exon9	392	.
CM034323.1	6322532	6322602	UUID=2680_abc_g1798.t1.intron	NA	.
CM034323.1	6322603	6322816	UUID=2680_abc_g1798.t1.exon8	363	.
CM034323.1	6322817	6322881	UUID=2680_abc_g1798.t1.intron	NA	.
CM034323.1	6322882	6323073	UUID=2680_abc_g1798.t1.exon7	311	.
CM034323.1	6323074	6323150	UUID=2680_abc_g1798.t1.intron	NA	.
CM034323.1	6323151	6323334	UUID=2680_abc_g1798.t1.exon6	291	.
CM034323.1	6323335	6323399	UUID=2680_abc_g1798.t1.intron	NA	.
CM034323.1	6323400	6323540	UUID=2680_abc_g1798.t1.exon5	217	.
CM034323.1	6323541	6323831	UUID=2680_abc_g1798.t1.intron	NA	.
CM034323.1	6323832	6323953	UUID=2680_abc_g1798.t1.exon3	139	.
CM034323.1	6323954	6324146	UUID=2680_abc_g1798.t1.intron	NA	.
CM034323.1	6324147	6324433	UUID=2680_abc_g1798.t1.exon2	448	.
CM034323.1	6324434	6324512	UUID=2680_abc_g1798.t1.intron	NA	.
CM034323.1	6324513	6325697	UUID=2680_abc_g1798.t1.exon1	1027	.
CM034323.1	6325698	6345697	UUID=2680_abc_g1798.t1_FLANKdown	.	.
CM034323.1	7961706	7981705	UUID=2936_est_g855.t1_FLANKup	.	.
CM034323.1	7981706	7982114	UUID=2936_est_g855.t1.exon1	396	.
CM034323.1	7982115	7983398	UUID=2936_est_g855.t1.intron	NA	.
CM034323.1	7983399	7983655	UUID=2936_est_g855.t1.exon2	436	.
CM034323.1	7983656	7983760	UUID=2936_est_g855.t1.intron	NA	.
CM034323.1	7983761	7983945	UUID=2936_est_g855.t1.exon3	298	.
CM034323.1	7983946	7984485	UUID=2936_est_g855.t1.intron	NA	.
CM034323.1	7984486	7984650	UUID=2936_est_g855.t1.exon4	265	.
CM034323.1	7984651	7984773	UUID=2936_est_g855.t1.intron	NA	.
CM034323.1	7984774	7984966	UUID=2936_est_g855.t1.exon5	268	.
CM034323.1	7984967	7985080	UUID=2936_est_g855.t1.intron	NA	.
CM034323.1	7985081	7985266	UUID=2936_est_g855.t1.exon6	278	.
CM034323.1	7985267	7985330	UUID=2936_est_g855.t1.intron	NA	.
CM034323.1	7985331	7985481	UUID=2936_est_g855.t1.exon7	235	.
CM034323.1	7985482	7985571	UUID=2936_est_g855.t1.intron	NA	.
CM034323.1	7985572	7985718	UUID=2936_est_g855.t1.exon8	211	.
CM034323.1	7985719	7985786	UUID=2936_est_g855.t1.intron	NA	.
CM034323.1	7985787	7985975	UUID=2936_est_g855.t1.exon9	267	.
CM034323.1	7985976	7994551	UUID=2937_est_g856.t1, UUID=2938_est_g858.t1, UUID=2940_est_g860.t1_FLANKup,UUID=2936_est_g855.t1_FLANKdown	.	.
CM034323.1	7994552	7994872	UUID=2937_est_g856.t1.exon1	327	.
CM034323.1	7994873	7994961	UUID=2937_est_g856.t1.intron	NA	.
CM034323.1	7994962	7995221	UUID=2937_est_g856.t1.exon2	315	.
CM034323.1	7995222	7995597	UUID=2937_est_g856.t1.intron	NA	.
CM034323.1	7995598	7995779	UUID=2937_est_g856.t1.exon3	259	.
CM034323.1	7995780	7996907	UUID=2937_est_g856.t1.intron	NA	.
CM034323.1	7996908	7997093	UUID=2937_est_g856.t1.exon6	228	.
CM034323.1	7996908	7997092	UUID=2938_est_g858.t1.exon6	202	.
CM034323.1	7996908	7997092	UUID=2940_est_g860.t1.exon6	224	.
CM034323.1	7997093	7998468	UUID=2938_est_g858.t1.intron	NA	.
CM034323.1	7997093	7997431	UUID=2940_est_g860.t1.intron	NA	.
CM034323.1	7997094	7997174	UUID=2937_est_g856.t1.intron	NA	.
CM034323.1	7997175	7997334	UUID=2937_est_g856.t1.exon7	230	.
CM034323.1	7997335	7998468	UUID=2937_est_g856.t1.intron	NA	.
CM034323.1	7997432	7997581	UUID=2940_est_g860.t1.exon8	200	.
CM034323.1	7997582	8004422	UUID=2940_est_g860.t1.intron	NA	.
CM034323.1	7998469	7998646	UUID=2937_est_g856.t1.exon9	241	.
CM034323.1	7998469	7998674	UUID=2938_est_g858.t1.exon9	222	.
CM034323.1	7998647	8005355	UUID=2937_est_g856.t1.intron	NA	.
CM034323.1	8004423	8004640	UUID=2940_est_g860.t1.exon1	244	.
CM034323.1	8004641	8007411	UUID=2940_est_g860.t1.intron	NA	.
CM034323.1	8005356	8005537	UUID=2937_est_g856.t1.exon3	254	.
CM034323.1	8005538	8006421	UUID=2937_est_g856.t1.intron	NA	.
CM034323.1	8006422	8006615	UUID=2937_est_g856.t1.exon5	187	.
CM034323.1	8006616	8007106	UUID=2937_est_g856.t1.intron	NA	.
CM034323.1	8007107	8007264	UUID=2937_est_g856.t1.exon7	204	.
CM034323.1	8007265	8012726	UUID=2937_est_g856.t1.intron	NA	.
CM034323.1	8007412	8007561	UUID=2940_est_g860.t1.exon8	200	.
CM034323.1	8007562	8007807	UUID=2940_est_g860.t1.intron	NA	.
CM034323.1	8007808	8007987	UUID=2940_est_g860.t1.exon9	222	.
CM034323.1	8007988	8020901	UUID=2940_est_g860.t1.intron	NA	.
CM034323.1	8012727	8012887	UUID=2937_est_g856.t1.exon1	126	.
CM034323.1	8012888	8015651	UUID=2937_est_g856.t1.intron	NA	.
CM034323.1	8015652	8015798	UUID=2937_est_g856.t1.exon7	132	.
CM034323.1	8015799	8020408	UUID=2937_est_g856.t1.intron	NA	.
CM034323.1	8020409	8020659	UUID=2937_est_g856.t1.exon2	259	.
CM034323.1	8020902	8021083	UUID=2940_est_g860.t1.exon3	215	.
CM034323.1	8021084	8023824	UUID=2940_est_g860.t1.intron	NA	.
CM034323.1	8023825	8023972	UUID=2940_est_g860.t1.exon8	191	.
CM034323.1	8023973	8025131	UUID=2940_est_g860.t1.intron	NA	.
CM034323.1	8025132	8025311	UUID=2940_est_g860.t1.exon9	244	.
CM034323.1	8025312	8034169	UUID=2941_est_g863.t1, UUID=2943_est_g865.t1, UUID=2942_est_g864.t1_FLANKup,UUID=2937_est_g856.t1, UUID=2938_est_g858.t1, UUID=2940_est_g860.t1_FLANKdown	.	.
CM034323.1	8034170	8034438	UUID=2941_est_g863.t1.exon2	387	.
CM034323.1	8034439	8034540	UUID=2941_est_g863.t1.intron	NA	.
CM034323.1	8034541	8034717	UUID=2941_est_g863.t1.exon3	211	.
CM034323.1	8034718	8035217	UUID=2941_est_g863.t1.intron	NA	.
CM034323.1	8035218	8035603	UUID=2941_est_g863.t1.exon5	520	.
CM034323.1	8035380	8035604	UUID=2943_est_g865.t1.exon5	159	.
CM034323.1	8035604	8035786	UUID=2941_est_g863.t1.intron	NA	.
CM034323.1	8035605	8046196	UUID=2943_est_g865.t1.intron	NA	.
CM034323.1	8035787	8036057	UUID=2941_est_g863.t1.exon6	396	.
CM034323.1	8036058	8036152	UUID=2941_est_g863.t1.intron	NA	.
CM034323.1	8036153	8036338	UUID=2941_est_g863.t1.exon7	272	.
CM034323.1	8036339	8049235	UUID=2941_est_g863.t1.intron	NA	.
CM034323.1	8038213	8039081	UUID=2942_est_g864.t1.exon1	510	.
CM034323.1	8039082	8039896	UUID=2942_est_g864.t1.intron	NA	.
CM034323.1	8039897	8040675	UUID=2942_est_g864.t1.exon1	448	.
CM034323.1	8040676	8040959	UUID=2942_est_g864.t1.intron	NA	.
CM034323.1	8040960	8041227	UUID=2942_est_g864.t1.exon2	363	.
CM034323.1	8041228	8041313	UUID=2942_est_g864.t1.intron	NA	.
CM034323.1	8041314	8041498	UUID=2942_est_g864.t1.exon3	220	.
CM034323.1	8041499	8041863	UUID=2942_est_g864.t1.intron	NA	.
CM034323.1	8041864	8042029	UUID=2942_est_g864.t1.exon4	207	.
CM034323.1	8042030	8042532	UUID=2942_est_g864.t1.intron	NA	.
CM034323.1	8042533	8042913	UUID=2942_est_g864.t1.exon5	510	.
CM034323.1	8042914	8043039	UUID=2942_est_g864.t1.intron	NA	.
CM034323.1	8043040	8043304	UUID=2942_est_g864.t1.exon6	418	.
CM034323.1	8046197	8046473	UUID=2943_est_g865.t1.exon1	261	.
CM034323.1	8046474	8046787	UUID=2943_est_g865.t1.intron	NA	.
CM034323.1	8046788	8047056	UUID=2943_est_g865.t1.exon2	414	.
CM034323.1	8047057	8047389	UUID=2943_est_g865.t1.intron	NA	.
CM034323.1	8047390	8047575	UUID=2943_est_g865.t1.exon3	272	.
CM034323.1	8047576	8048228	UUID=2943_est_g865.t1.intron	NA	.
CM034323.1	8048229	8048391	UUID=2943_est_g865.t1.exon4	274	.
CM034323.1	8048392	8049082	UUID=2943_est_g865.t1.intron	NA	.
CM034323.1	8049083	8049465	UUID=2943_est_g865.t1.exon5	564	.
CM034323.1	8049236	8049464	UUID=2941_est_g863.t1.exon5	158	.
CM034323.1	8049466	8049789	UUID=2943_est_g865.t1.intron	NA	.
CM034323.1	8049790	8050066	UUID=2943_est_g865.t1.exon6	357	.
CM034323.1	8050067	8068177	UUID=2944_est_g868.t1_FLANKup,UUID=2941_est_g863.t1, UUID=2943_est_g865.t1, UUID=2942_est_g864.t1_FLANKdown	.	.
CM034323.1	8068178	8068445	UUID=2944_est_g868.t1.exon2	418	.
CM034323.1	8068446	8068525	UUID=2944_est_g868.t1.intron	NA	.
CM034323.1	8068526	8068735	UUID=2944_est_g868.t1.exon3	250	.
CM034323.1	8068736	8071269	UUID=2945_est_g871.t1_FLANKup,UUID=2944_est_g868.t1_FLANKdown	.	.
CM034323.1	8071270	8071435	UUID=2945_est_g871.t1.exon2	263	.
CM034323.1	8071436	8071684	UUID=2945_est_g871.t1.intron	NA	.
CM034323.1	8071685	8072065	UUID=2945_est_g871.t1.exon3	544	.
CM034323.1	8072066	8072126	UUID=2945_est_g871.t1.intron	NA	.
CM034323.1	8072127	8072421	UUID=2945_est_g871.t1.exon4	418	.
CM034323.1	8072422	8072500	UUID=2945_est_g871.t1.intron	NA	.
CM034323.1	8072501	8072687	UUID=2945_est_g871.t1.exon5	279	.
CM034323.1	8072688	8077433	UUID=2945_est_g871.t1.intron	NA	.
CM034323.1	8077434	8077600	UUID=2945_est_g871.t1.exon6	259	.
CM034323.1	8077601	8097600	UUID=2945_est_g871.t1_FLANKdown	.	.
CM034323.1	9115584	9135583	UUID=2710_est_g1892.t1_FLANKup	.	.
CM034323.1	9135584	9135751	UUID=2710_est_g1892.t1.exon9	228	.
CM034323.1	9135752	9135931	UUID=2710_est_g1892.t1.intron	NA	.
CM034323.1	9135932	9136090	UUID=2710_est_g1892.t1.exon8	239	.
CM034323.1	9136091	9137347	UUID=2710_est_g1892.t1.intron	NA	.
CM034323.1	9137348	9137535	UUID=2710_est_g1892.t1.exon6	231	.
CM034323.1	9137536	9138135	UUID=2710_est_g1892.t1.intron	NA	.
CM034323.1	9138136	9138319	UUID=2710_est_g1892.t1.exon5	285	.
CM034323.1	9138320	9140061	UUID=2710_est_g1892.t1.intron	NA	.
CM034323.1	9140062	9140199	UUID=2710_est_g1892.t1.exon3	200	.
CM034323.1	9140200	9143262	UUID=2710_est_g1892.t1.intron	NA	.
CM034323.1	9143263	9143413	UUID=2710_est_g1892.t1.exon2	152	.
CM034323.1	9143414	9163413	UUID=2710_est_g1892.t1_FLANKdown	.	.
CM034323.1	9359432	9379431	UUID=2709_est_g1107.t1_FLANKup	.	.
CM034323.1	9379432	9379625	UUID=2709_est_g1107.t1.exon1	235	.
CM034323.1	9379626	9379719	UUID=2709_est_g1107.t1.intron	NA	.
CM034323.1	9379720	9379853	UUID=2709_est_g1107.t1.exon2	219	.
CM034323.1	9379854	9380271	UUID=2709_est_g1107.t1.intron	NA	.
CM034323.1	9380272	9380432	UUID=2709_est_g1107.t1.exon4	226	.
CM034323.1	9380433	9381031	UUID=2709_est_g1107.t1.intron	NA	.
CM034323.1	9381032	9381194	UUID=2709_est_g1107.t1.exon5	246	.
CM034323.1	9381195	9381676	UUID=2709_est_g1107.t1.intron	NA	.
CM034323.1	9381677	9381871	UUID=2709_est_g1107.t1.exon6	305	.
CM034323.1	9381872	9382720	UUID=2709_est_g1107.t1.intron	NA	.
CM034323.1	9382721	9382906	UUID=2709_est_g1107.t1.exon7	294	.
CM034323.1	9382907	9383259	UUID=2709_est_g1107.t1.intron	NA	.
CM034323.1	9383260	9383400	UUID=2709_est_g1107.t1.exon9	228	.
CM034323.1	9383401	9383648	UUID=2709_est_g1107.t1.intron	NA	.
CM034323.1	9383649	9383789	UUID=2709_est_g1107.t1.exon10	217	.
CM034323.1	9383790	9403789	UUID=2709_est_g1107.t1_FLANKdown	.	.
CM034323.1	12805158	12825157	UUID=2678_abc_g1218.t1_FLANKup	.	.
CM034323.1	12825158	12825761	UUID=2678_abc_g1218.t1.exon1	501	.
CM034323.1	12825762	12834237	UUID=2678_abc_g1218.t1.intron	NA	.
CM034323.1	12834238	12834355	UUID=2678_abc_g1218.t1.exon2	207	.
CM034323.1	12834356	12835124	UUID=2678_abc_g1218.t1.intron	NA	.
CM034323.1	12835125	12835314	UUID=2678_abc_g1218.t1.exon3	313	.
CM034323.1	12835315	12840724	UUID=2678_abc_g1218.t1.intron	NA	.
CM034323.1	12840725	12840870	UUID=2678_abc_g1218.t1.exon4	248	.
CM034323.1	12840871	12841675	UUID=2678_abc_g1218.t1.intron	NA	.
CM034323.1	12841676	12841914	UUID=2678_abc_g1218.t1.exon5	392	.
CM034323.1	12841915	12846426	UUID=2678_abc_g1218.t1.intron	NA	.
CM034323.1	12846427	12846546	UUID=2678_abc_g1218.t1.exon6	206	.
CM034323.1	12846547	12846973	UUID=2678_abc_g1218.t1.intron	NA	.
CM034323.1	12846974	12847142	UUID=2678_abc_g1218.t1.exon8	279	.
CM034323.1	12847143	12847221	UUID=2678_abc_g1218.t1.intron	NA	.
CM034323.1	12847222	12847320	UUID=2678_abc_g1218.t1.exon9	161	.
CM034323.1	12847321	12847408	UUID=2678_abc_g1218.t1.intron	NA	.
CM034323.1	12847409	12847563	UUID=2678_abc_g1218.t1.exon10	248	.
CM034323.1	12847564	12848767	UUID=2678_abc_g1218.t1.intron	NA	.
CM034323.1	12848768	12849984	UUID=2678_abc_g1218.t1.exon11	1188	.
CM034323.1	12849985	12869984	UUID=2678_abc_g1218.t1_FLANKdown	.	.
CM034323.1	15827587	15847586	UUID=2702_CYP6CY32, UUID=2703_CYP6CY37_FLANKup	.	.
CM034323.1	15847587	15848486	UUID=2702_CYP6CY32_exon1	806	.
CM034323.1	15847587	15848477	UUID=2703_CYP6CY37_exon1	861	.
CM034323.1	15848478	15848583	UUID=2703_CYP6CY37.intron	NA	.
CM034323.1	15848487	15848583	UUID=2702_CYP6CY32.intron	NA	.
CM034323.1	15848584	15848837	UUID=2702_CYP6CY32_exon1	243	.
CM034323.1	15848584	15848838	UUID=2703_CYP6CY37_exon1	267	.
CM034323.1	15848838	15853113	UUID=2702_CYP6CY32.intron	NA	.
CM034323.1	15848839	15848975	UUID=2703_CYP6CY37.intron	NA	.
CM034323.1	15848976	15849201	UUID=2703_CYP6CY37_exon2	302	.
CM034323.1	15849202	15849348	UUID=2703_CYP6CY37.intron	NA	.
CM034323.1	15849349	15849604	UUID=2703_CYP6CY37_exon3	340	.
CM034323.1	15849605	15853113	UUID=2703_CYP6CY37.intron	NA	.
CM034323.1	15853114	15853990	UUID=2702_CYP6CY32_exon1	872	.
CM034323.1	15853114	15853991	UUID=2703_CYP6CY37_exon1	907	.
CM034323.1	15853991	15854464	UUID=2702_CYP6CY32.intron	NA	.
CM034323.1	15853992	15854464	UUID=2703_CYP6CY37.intron	NA	.
CM034323.1	15854465	15854720	UUID=2702_CYP6CY32_exon3	351	.
CM034323.1	15854465	15854720	UUID=2703_CYP6CY37_exon3	329	.
CM034323.1	15854721	15854777	UUID=2703_CYP6CY37.intron	NA	.
CM034323.1	15854778	15854942	UUID=2703_CYP6CY37_exon4	150	.
CM034323.1	15854943	15874942	UUID=2702_CYP6CY32, UUID=2703_CYP6CY37_FLANKdown	.	.
CM034323.1	16358481	16378480	UUID=2696_CYP6CY12, UUID=2707_CYP6CY61_FLANKup	.	.
CM034323.1	16378481	16378651	UUID=2696_CYP6CY12_exon4	261	.
CM034323.1	16378652	16383938	UUID=2696_CYP6CY12.intron	NA	.
CM034323.1	16383939	16384814	UUID=2696_CYP6CY12_exon1	1092	.
CM034323.1	16384003	16384410	UUID=2707_CYP6CY61_exon1	270	.
CM034323.1	16384411	16385051	UUID=2707_CYP6CY61.intron	NA	.
CM034323.1	16384815	16385048	UUID=2696_CYP6CY12.intron	NA	.
CM034323.1	16385049	16385269	UUID=2696_CYP6CY12_exon2	265	.
CM034323.1	16385052	16385268	UUID=2707_CYP6CY61_exon3	202	.
CM034323.1	16385270	16387103	UUID=2696_CYP6CY12.intron	NA	.
CM034323.1	16387104	16387275	UUID=2696_CYP6CY12_exon4	255	.
CM034323.1	16387276	16407275	UUID=2696_CYP6CY12, UUID=2707_CYP6CY61_FLANKdown	.	.
CM034323.1	16841742	16861741	UUID=2697_CYP6CY14_FLANKup	.	.
CM034323.1	16861742	16862635	UUID=2697_CYP6CY14_exon1	1358	.
CM034323.1	16862636	16866583	UUID=2697_CYP6CY14.intron	NA	.
CM034323.1	16866584	16866809	UUID=2697_CYP6CY14_exon2	340	.
CM034323.1	16866810	16866931	UUID=2697_CYP6CY14.intron	NA	.
CM034323.1	16866932	16867182	UUID=2697_CYP6CY14_exon3	375	.
CM034323.1	16867183	16887182	UUID=2697_CYP6CY14_FLANKdown	.	.
CM034323.1	20073661	20093660	UUID=2683_abc_g2223.t1, UUID=2682_abc_g2222.t1_FLANKup	.	.
CM034323.1	20093661	20094474	UUID=2683_abc_g2223.t1.exon10	669	.
CM034323.1	20094475	20109196	UUID=2683_abc_g2223.t1.intron	NA	.
CM034323.1	20109197	20109312	UUID=2683_abc_g2223.t1.exon9	204	.
CM034323.1	20109313	20113012	UUID=2683_abc_g2223.t1.intron	NA	.
CM034323.1	20113013	20113348	UUID=2683_abc_g2223.t1.exon8	494	.
CM034323.1	20113349	20115124	UUID=2683_abc_g2223.t1.intron	NA	.
CM034323.1	20115125	20115349	UUID=2682_abc_g2222.t1.exon13	311	.
CM034323.1	20115125	20115366	UUID=2683_abc_g2223.t1.exon7	364	.
CM034323.1	20115350	20132067	UUID=2682_abc_g2222.t1.intron	NA	.
CM034323.1	20115367	20115936	UUID=2683_abc_g2223.t1.intron	NA	.
CM034323.1	20115937	20116071	UUID=2683_abc_g2223.t1.exon6	228	.
CM034323.1	20116072	20117186	UUID=2683_abc_g2223.t1.intron	NA	.
CM034323.1	20117187	20117355	UUID=2683_abc_g2223.t1.exon4	285	.
CM034323.1	20117356	20117445	UUID=2683_abc_g2223.t1.intron	NA	.
CM034323.1	20117446	20117546	UUID=2683_abc_g2223.t1.exon3	159	.
CM034323.1	20117547	20117994	UUID=2683_abc_g2223.t1.intron	NA	.
CM034323.1	20117995	20118150	UUID=2683_abc_g2223.t1.exon2	233	.
CM034323.1	20118151	20118640	UUID=2683_abc_g2223.t1.intron	NA	.
CM034323.1	20118641	20119686	UUID=2683_abc_g2223.t1.exon1	1182	.
CM034323.1	20119687	20136672	UUID=2683_abc_g2223.t1.intron	NA	.
CM034323.1	20132068	20132259	UUID=2682_abc_g2222.t1.exon16	200	.
CM034323.1	20132260	20135115	UUID=2682_abc_g2222.t1.intron	NA	.
CM034323.1	20135116	20135233	UUID=2682_abc_g2222.t1.exon15	196	.
CM034323.1	20135234	20136672	UUID=2682_abc_g2222.t1.intron	NA	.
CM034323.1	20136673	20137008	UUID=2682_abc_g2222.t1.exon14	472	.
CM034323.1	20136673	20137006	UUID=2683_abc_g2223.t1.exon8	468	.
CM034323.1	20137007	20137994	UUID=2683_abc_g2223.t1.intron	NA	.
CM034323.1	20137009	20137994	UUID=2682_abc_g2222.t1.intron	NA	.
CM034323.1	20137995	20138235	UUID=2682_abc_g2222.t1.exon13	302	.
CM034323.1	20137995	20138233	UUID=2683_abc_g2223.t1.exon7	276	.
CM034323.1	20138236	20138548	UUID=2682_abc_g2222.t1.intron	NA	.
CM034323.1	20138549	20138687	UUID=2682_abc_g2222.t1.exon12	165	.
CM034323.1	20138688	20140770	UUID=2682_abc_g2222.t1.intron	NA	.
CM034323.1	20140771	20140939	UUID=2682_abc_g2222.t1.exon4	224	.
CM034323.1	20140940	20141097	UUID=2682_abc_g2222.t1.intron	NA	.
CM034323.1	20141098	20141198	UUID=2682_abc_g2222.t1.exon3	137	.
CM034323.1	20141199	20142409	UUID=2682_abc_g2222.t1.intron	NA	.
CM034323.1	20142410	20142792	UUID=2682_abc_g2222.t1.exon1	470	.
CM034323.1	20142793	20162792	UUID=2683_abc_g2223.t1, UUID=2682_abc_g2222.t1_FLANKdown	.	.
CM034323.1	23459731	23479730	UUID=2686_abc_g4105.t1_FLANKup	.	.
CM034323.1	23479731	23479864	UUID=2686_abc_g4105.t1.exon1	226	.
CM034323.1	23479865	23479950	UUID=2686_abc_g4105.t1.intron	NA	.
CM034323.1	23479951	23480147	UUID=2686_abc_g4105.t1.exon2	331	.
CM034323.1	23480148	23481163	UUID=2686_abc_g4105.t1.intron	NA	.
CM034323.1	23481164	23481449	UUID=2686_abc_g4105.t1.exon3	484	.
CM034323.1	23481450	23481518	UUID=2686_abc_g4105.t1.intron	NA	.
CM034323.1	23481519	23481640	UUID=2686_abc_g4105.t1.exon4	187	.
CM034323.1	23481641	23481730	UUID=2686_abc_g4105.t1.intron	NA	.
CM034323.1	23481731	23481968	UUID=2686_abc_g4105.t1.exon5	363	.
CM034323.1	23481969	23483544	UUID=2686_abc_g4105.t1.intron	NA	.
CM034323.1	23483545	23483739	UUID=2686_abc_g4105.t1.exon6	333	.
CM034323.1	23483740	23483872	UUID=2686_abc_g4105.t1.intron	NA	.
CM034323.1	23483873	23484030	UUID=2686_abc_g4105.t1.exon7	281	.
CM034323.1	23484031	23484111	UUID=2686_abc_g4105.t1.intron	NA	.
CM034323.1	23484112	23484333	UUID=2686_abc_g4105.t1.exon8	339	.
CM034323.1	23484334	23484418	UUID=2686_abc_g4105.t1.intron	NA	.
CM034323.1	23484419	23484624	UUID=2686_abc_g4105.t1.exon9	331	.
CM034323.1	23484625	23484707	UUID=2686_abc_g4105.t1.intron	NA	.
CM034323.1	23484708	23484790	UUID=2686_abc_g4105.t1.exon10	104	.
CM034323.1	23484791	23484848	UUID=2686_abc_g4105.t1.intron	NA	.
CM034323.1	23484849	23484911	UUID=2686_abc_g4105.t1.exon11	106	.
CM034323.1	23484912	23485020	UUID=2686_abc_g4105.t1.intron	NA	.
CM034323.1	23485021	23485325	UUID=2686_abc_g4105.t1.exon12	470	.
CM034323.1	23485326	23488815	UUID=2686_abc_g4105.t1.intron	NA	.
CM034323.1	23488816	23489019	UUID=2686_abc_g4105.t1.exon13	333	.
CM034323.1	23489020	23489294	UUID=2686_abc_g4105.t1.intron	NA	.
CM034323.1	23489295	23489432	UUID=2686_abc_g4105.t1.exon14	233	.
CM034323.1	23489433	23489498	UUID=2686_abc_g4105.t1.intron	NA	.
CM034323.1	23489499	23489866	UUID=2686_abc_g4105.t1.exon15	614	.
CM034323.1	23489867	23489980	UUID=2686_abc_g4105.t1.intron	NA	.
CM034323.1	23489981	23490171	UUID=2686_abc_g4105.t1.exon16	270	.
CM034323.1	23490172	23490235	UUID=2686_abc_g4105.t1.intron	NA	.
CM034323.1	23490236	23490337	UUID=2686_abc_g4105.t1.exon17	134	.
CM034323.1	23490338	23490406	UUID=2686_abc_g4105.t1.intron	NA	.
CM034323.1	23490407	23490583	UUID=2686_abc_g4105.t1.exon18	294	.
CM034323.1	23490584	23490659	UUID=2686_abc_g4105.t1.intron	NA	.
CM034323.1	23490660	23490819	UUID=2686_abc_g4105.t1.exon19	257	.
CM034323.1	23490820	23490915	UUID=2686_abc_g4105.t1.intron	NA	.
CM034323.1	23490916	23491053	UUID=2686_abc_g4105.t1.exon20	228	.
CM034323.1	23491054	23494999	UUID=2686_abc_g4105.t1.intron	NA	.
CM034323.1	23495000	23495152	UUID=2686_abc_g4105.t1.exon21	250	.
CM034323.1	23495153	23495216	UUID=2686_abc_g4105.t1.intron	NA	.
CM034323.1	23495217	23495372	UUID=2686_abc_g4105.t1.exon22	267	.
CM034323.1	23495373	23495605	UUID=2686_abc_g4105.t1.intron	NA	.
CM034323.1	23495606	23495800	UUID=2686_abc_g4105.t1.exon23	327	.
CM034323.1	23495801	23497141	UUID=2686_abc_g4105.t1.intron	NA	.
CM034323.1	23497142	23497357	UUID=2686_abc_g4105.t1.exon24	339	.
CM034323.1	23497358	23498453	UUID=2686_abc_g4105.t1.intron	NA	.
CM034323.1	23498454	23498837	UUID=2686_abc_g4105.t1.exon25	588	.
CM034323.1	23498838	23500092	UUID=2686_abc_g4105.t1.intron	NA	.
CM034323.1	23500093	23500344	UUID=2686_abc_g4105.t1.exon26	405	.
CM034323.1	23500345	23507319	UUID=2686_abc_g4105.t1.intron	NA	.
CM034323.1	23507320	23508736	UUID=2686_abc_g4105.t1.exon27	1236	.
CM034323.1	23508737	23528736	UUID=2686_abc_g4105.t1_FLANKdown	.	.
CM034323.1	28079644	28099643	UUID=2712_est_g3918.t1, UUID=2711_est_g3916.t1_FLANKup	.	.
CM034323.1	28099644	28099771	UUID=2712_est_g3918.t1.exon2	193	.
CM034323.1	28099772	28100604	UUID=2712_est_g3918.t1.intron	NA	.
CM034323.1	28099872	28100037	UUID=2711_est_g3916.t1.exon3	191	.
CM034323.1	28100038	28100604	UUID=2711_est_g3916.t1.intron	NA	.
CM034323.1	28100605	28100767	UUID=2711_est_g3916.t1.exon5	274	.
CM034323.1	28100605	28100750	UUID=2712_est_g3918.t1.exon5	215	.
CM034323.1	28100751	28101773	UUID=2712_est_g3918.t1.intron	NA	.
CM034323.1	28100768	28101446	UUID=2711_est_g3916.t1.intron	NA	.
CM034323.1	28101447	28101634	UUID=2711_est_g3916.t1.exon6	265	.
CM034323.1	28101635	28101773	UUID=2711_est_g3916.t1.intron	NA	.
CM034323.1	28101774	28101959	UUID=2711_est_g3916.t1.exon7	283	.
CM034323.1	28101774	28101959	UUID=2712_est_g3918.t1.exon7	255	.
CM034323.1	28101960	28102078	UUID=2711_est_g3916.t1.intron	NA	.
CM034323.1	28101960	28102325	UUID=2712_est_g3918.t1.intron	NA	.
CM034323.1	28102079	28102227	UUID=2711_est_g3916.t1.exon8	209	.
CM034323.1	28102228	28102324	UUID=2711_est_g3916.t1.intron	NA	.
CM034323.1	28102325	28102462	UUID=2711_est_g3916.t1.exon9	211	.
CM034323.1	28102326	28102462	UUID=2712_est_g3918.t1.exon9	193	.
CM034323.1	28102463	28102742	UUID=2711_est_g3916.t1.intron	NA	.
CM034323.1	28102463	28102742	UUID=2712_est_g3918.t1.intron	NA	.
CM034323.1	28102743	28102875	UUID=2711_est_g3916.t1.exon10	213	.
CM034323.1	28102743	28102875	UUID=2712_est_g3918.t1.exon10	185	.
CM034323.1	28102876	28107963	UUID=2711_est_g3916.t1.intron	NA	.
CM034323.1	28102876	28105761	UUID=2712_est_g3918.t1.intron	NA	.
CM034323.1	28105762	28106073	UUID=2712_est_g3918.t1.exon1	268	.
CM034323.1	28106074	28106193	UUID=2712_est_g3918.t1.intron	NA	.
CM034323.1	28106194	28106321	UUID=2712_est_g3918.t1.exon2	209	.
CM034323.1	28106322	28107165	UUID=2712_est_g3918.t1.intron	NA	.
CM034323.1	28107166	28107303	UUID=2712_est_g3918.t1.exon4	167	.
CM034323.1	28107304	28107963	UUID=2712_est_g3918.t1.intron	NA	.
CM034323.1	28107964	28108107	UUID=2711_est_g3916.t1.exon5	211	.
CM034323.1	28107964	28108123	UUID=2712_est_g3918.t1.exon5	246	.
CM034323.1	28108108	28109803	UUID=2711_est_g3916.t1.intron	NA	.
CM034323.1	28108124	28109087	UUID=2712_est_g3918.t1.intron	NA	.
CM034323.1	28109088	28109275	UUID=2712_est_g3918.t1.exon6	265	.
CM034323.1	28109276	28109798	UUID=2712_est_g3918.t1.intron	NA	.
CM034323.1	28109799	28109984	UUID=2712_est_g3918.t1.exon7	267	.
CM034323.1	28109804	28109984	UUID=2711_est_g3916.t1.exon7	268	.
CM034323.1	28109985	28110103	UUID=2711_est_g3916.t1.intron	NA	.
CM034323.1	28109985	28110103	UUID=2712_est_g3918.t1.intron	NA	.
CM034323.1	28110104	28110252	UUID=2711_est_g3916.t1.exon8	171	.
CM034323.1	28110104	28110250	UUID=2712_est_g3918.t1.exon8	222	.
CM034323.1	28110251	28110349	UUID=2712_est_g3918.t1.intron	NA	.
CM034323.1	28110253	28110681	UUID=2711_est_g3916.t1.intron	NA	.
CM034323.1	28110350	28110484	UUID=2712_est_g3918.t1.exon9	195	.
CM034323.1	28110682	28110819	UUID=2711_est_g3916.t1.exon10	195	.
CM034323.1	28110820	28130819	UUID=2712_est_g3918.t1, UUID=2711_est_g3916.t1_FLANKdown	.	.
CM034323.1	29985688	30005687	UUID=2685_abc_g3810.t1_FLANKup	.	.
CM034323.1	30005688	30006221	UUID=2685_abc_g3810.t1.exon11	619	.
CM034323.1	30006222	30006302	UUID=2685_abc_g3810.t1.intron	NA	.
CM034323.1	30006303	30006372	UUID=2685_abc_g3810.t1.exon10	102	.
CM034323.1	30006373	30006472	UUID=2685_abc_g3810.t1.intron	NA	.
CM034323.1	30006473	30006598	UUID=2685_abc_g3810.t1.exon9	189	.
CM034323.1	30006599	30006716	UUID=2685_abc_g3810.t1.intron	NA	.
CM034323.1	30006717	30006947	UUID=2685_abc_g3810.t1.exon8	344	.
CM034323.1	30006948	30008965	UUID=2685_abc_g3810.t1.intron	NA	.
CM034323.1	30008966	30009209	UUID=2685_abc_g3810.t1.exon7	407	.
CM034323.1	30009210	30010611	UUID=2685_abc_g3810.t1.intron	NA	.
CM034323.1	30010612	30010777	UUID=2685_abc_g3810.t1.exon6	268	.
CM034323.1	30010778	30011348	UUID=2685_abc_g3810.t1.intron	NA	.
CM034323.1	30011349	30011464	UUID=2685_abc_g3810.t1.exon5	198	.
CM034323.1	30011465	30012637	UUID=2685_abc_g3810.t1.intron	NA	.
CM034323.1	30012638	30012812	UUID=2685_abc_g3810.t1.exon4	285	.
CM034323.1	30012813	30015038	UUID=2685_abc_g3810.t1.intron	NA	.
CM034323.1	30015039	30015211	UUID=2685_abc_g3810.t1.exon3	270	.
CM034323.1	30015212	30032428	UUID=2685_abc_g3810.t1.intron	NA	.
CM034323.1	30032429	30032667	UUID=2685_abc_g3810.t1.exon2	387	.
CM034323.1	30032668	30064000	UUID=2685_abc_g3810.t1_FLANKdown,UUID=2684_abc_g3809.t1_FLANKup	.	.
CM034323.1	30064001	30065074	UUID=2684_abc_g3809.t1.exon1	859	.
CM034323.1	30065075	30065881	UUID=2684_abc_g3809.t1.intron	NA	.
CM034323.1	30065882	30066710	UUID=2684_abc_g3809.t1.exon1	963	.
CM034323.1	30066711	30066763	UUID=2684_abc_g3809.t1.intron	NA	.
CM034323.1	30066764	30067119	UUID=2684_abc_g3809.t1.exon1	387	.
CM034323.1	30067120	30087119	UUID=2684_abc_g3809.t1_FLANKdown	.	.
CM034323.1	30795872	30815871	UUID=2699_CYP6CY3, UUID=2704_CYP6CY4_FLANKup	.	.
CM034323.1	30815872	30816034	UUID=2699_CYP6CY3_exon4	180	.
CM034323.1	30815874	30816034	UUID=2704_CYP6CY4_exon4	243	.
CM034323.1	30816035	30817007	UUID=2699_CYP6CY3.intron	NA	.
CM034323.1	30816035	30817009	UUID=2704_CYP6CY4.intron	NA	.
CM034323.1	30817008	30817233	UUID=2699_CYP6CY3_exon2	191	.
CM034323.1	30817010	30817232	UUID=2704_CYP6CY4_exon2	307	.
CM034323.1	30817233	30817300	UUID=2704_CYP6CY4.intron	NA	.
CM034323.1	30817234	30817304	UUID=2699_CYP6CY3.intron	NA	.
CM034323.1	30817301	30818182	UUID=2704_CYP6CY4_exon1	1136	.
CM034323.1	30817305	30818129	UUID=2699_CYP6CY3_exon1	832	.
CM034323.1	30818183	30838182	UUID=2699_CYP6CY3, UUID=2704_CYP6CY4_FLANKdown	.	.
CM034323.1	30885596	30905595	UUID=2700_CYP6CY3, UUID=2705_CYP6CY4_FLANKup	.	.
CM034323.1	30905596	30905764	UUID=2700_CYP6CY3_exon4	219	.
CM034323.1	30905765	30905855	UUID=2700_CYP6CY3.intron	NA	.
CM034323.1	30905856	30906105	UUID=2700_CYP6CY3_exon3	335	.
CM034323.1	30905856	30906106	UUID=2705_CYP6CY4_exon3	167	.
CM034323.1	30906106	30906438	UUID=2700_CYP6CY3.intron	NA	.
CM034323.1	30906107	30914202	UUID=2705_CYP6CY4.intron	NA	.
CM034323.1	30906439	30906659	UUID=2700_CYP6CY3_exon2	270	.
CM034323.1	30906660	30906749	UUID=2700_CYP6CY3.intron	NA	.
CM034323.1	30906750	30907639	UUID=2700_CYP6CY3_exon1	1053	.
CM034323.1	30914203	30914363	UUID=2705_CYP6CY4_exon4	248	.
CM034323.1	30914364	30914422	UUID=2705_CYP6CY4.intron	NA	.
CM034323.1	30914423	30914676	UUID=2705_CYP6CY4_exon3	309	.
CM034323.1	30914677	30917051	UUID=2705_CYP6CY4.intron	NA	.
CM034323.1	30917052	30917276	UUID=2705_CYP6CY4_exon2	294	.
CM034323.1	30917277	30917351	UUID=2705_CYP6CY4.intron	NA	.
CM034323.1	30917352	30918233	UUID=2705_CYP6CY4_exon1	904	.
CM034323.1	30918234	30922969	UUID=2705_CYP6CY4.intron	NA	.
CM034323.1	30922970	30923194	UUID=2705_CYP6CY4_exon2	316	.
CM034323.1	30923195	30923269	UUID=2705_CYP6CY4.intron	NA	.
CM034323.1	30923270	30924139	UUID=2705_CYP6CY4_exon1	987	.
CM034323.1	30924140	30944139	UUID=2700_CYP6CY3, UUID=2705_CYP6CY4_FLANKdown	.	.
CM034323.1	30955911	30975910	UUID=2706_CYP6CY4, UUID=2701_CYP6CY3_FLANKup	.	.
CM034323.1	30975911	30976792	UUID=2706_CYP6CY4_exon1	904	.
CM034323.1	30975964	30976787	UUID=2701_CYP6CY3_exon1	708	.
CM034323.1	30976788	30983093	UUID=2701_CYP6CY3.intron	NA	.
CM034323.1	30976793	30977507	UUID=2706_CYP6CY4.intron	NA	.
CM034323.1	30977508	30977761	UUID=2706_CYP6CY4_exon3	287	.
CM034323.1	30977762	30983040	UUID=2706_CYP6CY4.intron	NA	.
CM034323.1	30983041	30983922	UUID=2706_CYP6CY4_exon1	948	.
CM034323.1	30983094	30983918	UUID=2701_CYP6CY3_exon1	682	.
CM034323.1	30983919	30991309	UUID=2701_CYP6CY3.intron	NA	.
CM034323.1	30983923	30989364	UUID=2706_CYP6CY4.intron	NA	.
CM034323.1	30989365	30990246	UUID=2706_CYP6CY4_exon1	926	.
CM034323.1	30990247	30990991	UUID=2706_CYP6CY4.intron	NA	.
CM034323.1	30990992	30991245	UUID=2706_CYP6CY4_exon3	237	.
CM034323.1	30991310	30991472	UUID=2701_CYP6CY3_exon4	141	.
CM034323.1	30991473	31011472	UUID=2706_CYP6CY4, UUID=2701_CYP6CY3_FLANKdown	.	.
CM034323.1	32274465	32294464	UUID=2698_CYP6CY18_FLANKup	.	.
CM034323.1	32294465	32295348	UUID=2698_CYP6CY18_exon1	1312	.
CM034323.1	32295349	32295430	UUID=2698_CYP6CY18.intron	NA	.
CM034323.1	32295431	32295655	UUID=2698_CYP6CY18_exon2	322	.
CM034323.1	32295656	32296418	UUID=2698_CYP6CY18.intron	NA	.
CM034323.1	32296419	32296674	UUID=2698_CYP6CY18_exon3	440	.
CM034323.1	32296675	32296735	UUID=2698_CYP6CY18.intron	NA	.
CM034323.1	32296736	32296910	UUID=2698_CYP6CY18_exon4	274	.
CM034323.1	32296911	32307130	UUID=2708_CYP6CZ1_FLANKup,UUID=2698_CYP6CY18_FLANKdown	.	.
CM034323.1	32307131	32307422	UUID=2708_CYP6CZ1_exon1	468	.
CM034323.1	32307423	32309824	UUID=2708_CYP6CZ1.intron	NA	.
CM034323.1	32309825	32310425	UUID=2708_CYP6CZ1_exon2	917	.
CM034323.1	32310426	32311721	UUID=2708_CYP6CZ1.intron	NA	.
CM034323.1	32311722	32311947	UUID=2708_CYP6CZ1_exon3	396	.
CM034323.1	32311948	32316146	UUID=2708_CYP6CZ1.intron	NA	.
CM034323.1	32316147	32316400	UUID=2708_CYP6CZ1_exon4	381	.
CM034323.1	32316401	32316512	UUID=2708_CYP6CZ1.intron	NA	.
CM034323.1	32316513	32316679	UUID=2708_CYP6CZ1_exon5	265	.
CM034323.1	32316680	32336679	UUID=2708_CYP6CZ1_FLANKdown	.	.
CM034323.1	32699574	32719573	UUID=2693_abc_g9265.t1_FLANKup	.	.
CM034323.1	32719574	32719748	UUID=2693_abc_g9265.t1.exon3	274	.
CM034323.1	32719749	32720079	UUID=2693_abc_g9265.t1.intron	NA	.
CM034323.1	32720080	32720168	UUID=2693_abc_g9265.t1.exon4	159	.
CM034323.1	32720169	32722216	UUID=2693_abc_g9265.t1.intron	NA	.
CM034323.1	32722217	32722332	UUID=2693_abc_g9265.t1.exon6	176	.
CM034323.1	32722333	32722670	UUID=2693_abc_g9265.t1.intron	NA	.
CM034323.1	32722671	32722848	UUID=2693_abc_g9265.t1.exon7	279	.
CM034323.1	32722849	32723908	UUID=2693_abc_g9265.t1.intron	NA	.
CM034323.1	32723909	32724140	UUID=2693_abc_g9265.t1.exon8	346	.
CM034323.1	32724141	32724653	UUID=2693_abc_g9265.t1.intron	NA	.
CM034323.1	32724654	32724785	UUID=2693_abc_g9265.t1.exon10	200	.
CM034323.1	32724786	32725018	UUID=2693_abc_g9265.t1.intron	NA	.
CM034323.1	32725019	32725126	UUID=2693_abc_g9265.t1.exon12	183	.
CM034323.1	32725127	32726796	UUID=2693_abc_g9265.t1.intron	NA	.
CM034323.1	32726797	32726951	UUID=2693_abc_g9265.t1.exon13	243	.
CM034323.1	32726952	32727951	UUID=2693_abc_g9265.t1.intron	NA	.
CM034323.1	32727952	32728084	UUID=2693_abc_g9265.t1.exon14	219	.
CM034323.1	32728085	32737547	UUID=2693_abc_g9265.t1.intron	NA	.
CM034323.1	32737548	32737756	UUID=2693_abc_g9265.t1.exon15	230	.
CM034323.1	32737757	32745767	UUID=2693_abc_g9265.t1.intron	NA	.
CM034323.1	32745768	32746191	UUID=2693_abc_g9265.t1.exon16	200	.
CM034323.1	32746192	32778726	UUID=2693_abc_g9265.t1_FLANKdown,UUID=2694_abc_g9268.t1, UUID=2695_abc_g9270.t1_FLANKup	.	.
CM034323.1	32778727	32778810	UUID=2694_abc_g9268.t1.exon2	122	.
CM034323.1	32778811	32779749	UUID=2694_abc_g9268.t1.intron	NA	.
CM034323.1	32779750	32779932	UUID=2694_abc_g9268.t1.exon3	200	.
CM034323.1	32779933	32783041	UUID=2694_abc_g9268.t1.intron	NA	.
CM034323.1	32783042	32783154	UUID=2694_abc_g9268.t1.exon6	154	.
CM034323.1	32783155	32783243	UUID=2694_abc_g9268.t1.intron	NA	.
CM034323.1	32783244	32783409	UUID=2694_abc_g9268.t1.exon7	174	.
CM034323.1	32783410	32783607	UUID=2694_abc_g9268.t1.intron	NA	.
CM034323.1	32783608	32783830	UUID=2694_abc_g9268.t1.exon8	252	.
CM034323.1	32783831	32786240	UUID=2694_abc_g9268.t1.intron	NA	.
CM034323.1	32786241	32786373	UUID=2694_abc_g9268.t1.exon10	163	.
CM034323.1	32786374	32788326	UUID=2694_abc_g9268.t1.intron	NA	.
CM034323.1	32788327	32788412	UUID=2694_abc_g9268.t1.exon11	110	.
CM034323.1	32788332	32788413	UUID=2695_abc_g9270.t1.exon11	97.1	.
CM034323.1	32788413	32788473	UUID=2694_abc_g9268.t1.intron	NA	.
CM034323.1	32788414	32808131	UUID=2695_abc_g9270.t1.intron	NA	.
CM034323.1	32788474	32788581	UUID=2694_abc_g9268.t1.exon12	150	.
CM034323.1	32788582	32789425	UUID=2694_abc_g9268.t1.intron	NA	.
CM034323.1	32789426	32789558	UUID=2694_abc_g9268.t1.exon14	191	.
CM034323.1	32789559	32793564	UUID=2694_abc_g9268.t1.intron	NA	.
CM034323.1	32793565	32793769	UUID=2694_abc_g9268.t1.exon15	196	.
CM034323.1	32808132	32808977	UUID=2695_abc_g9270.t1.exon1	645	.
CM034323.1	32808978	32809190	UUID=2695_abc_g9270.t1.intron	NA	.
CM034323.1	32809191	32809277	UUID=2695_abc_g9270.t1.exon2	134	.
CM034323.1	32809278	32809421	UUID=2695_abc_g9270.t1.intron	NA	.
CM034323.1	32809422	32809604	UUID=2695_abc_g9270.t1.exon3	250	.
CM034323.1	32809605	32811512	UUID=2695_abc_g9270.t1.intron	NA	.
CM034323.1	32811513	32811625	UUID=2695_abc_g9270.t1.exon6	154	.
CM034323.1	32811626	32811713	UUID=2695_abc_g9270.t1.intron	NA	.
CM034323.1	32811714	32811879	UUID=2695_abc_g9270.t1.exon7	241	.
CM034323.1	32811880	32812005	UUID=2695_abc_g9270.t1.intron	NA	.
CM034323.1	32812006	32812228	UUID=2695_abc_g9270.t1.exon8	302	.
CM034323.1	32812229	32815458	UUID=2695_abc_g9270.t1.intron	NA	.
CM034323.1	32815459	32815582	UUID=2695_abc_g9270.t1.exon10	191	.
CM034323.1	32815583	32815941	UUID=2695_abc_g9270.t1.intron	NA	.
CM034323.1	32815942	32816035	UUID=2695_abc_g9270.t1.exon11	163	.
CM034323.1	32816036	32816096	UUID=2695_abc_g9270.t1.intron	NA	.
CM034323.1	32816097	32816204	UUID=2695_abc_g9270.t1.exon12	178	.
CM034323.1	32816205	32817342	UUID=2695_abc_g9270.t1.intron	NA	.
CM034323.1	32817343	32817473	UUID=2695_abc_g9270.t1.exon14	209	.
CM034323.1	32817474	32819081	UUID=2695_abc_g9270.t1.intron	NA	.
CM034323.1	32819082	32819409	UUID=2695_abc_g9270.t1.exon15	361	.
CM034323.1	32819410	32839409	UUID=2694_abc_g9268.t1, UUID=2695_abc_g9270.t1_FLANKdown	.	.
CM034323.1	33353513	33373512	UUID=2692_abc_g8946.t1_FLANKup	.	.
CM034323.1	33373513	33373650	UUID=2692_abc_g8946.t1.exon2	185	.
CM034323.1	33373651	33374615	UUID=2692_abc_g8946.t1.intron	NA	.
CM034323.1	33374616	33374763	UUID=2692_abc_g8946.t1.exon3	241	.
CM034323.1	33374764	33375833	UUID=2692_abc_g8946.t1.intron	NA	.
CM034323.1	33375834	33376012	UUID=2692_abc_g8946.t1.exon4	276	.
CM034323.1	33376013	33376077	UUID=2692_abc_g8946.t1.intron	NA	.
CM034323.1	33376078	33376252	UUID=2692_abc_g8946.t1.exon5	296	.
CM034323.1	33376253	33376324	UUID=2692_abc_g8946.t1.intron	NA	.
CM034323.1	33376325	33376428	UUID=2692_abc_g8946.t1.exon6	182	.
CM034323.1	33376429	33377027	UUID=2692_abc_g8946.t1.intron	NA	.
CM034323.1	33377028	33377147	UUID=2692_abc_g8946.t1.exon7	206	.
CM034323.1	33377148	33377476	UUID=2692_abc_g8946.t1.intron	NA	.
CM034323.1	33377477	33377680	UUID=2692_abc_g8946.t1.exon8	333	.
CM034323.1	33377681	33377751	UUID=2692_abc_g8946.t1.intron	NA	.
CM034323.1	33377752	33377910	UUID=2692_abc_g8946.t1.exon9	250	.
CM034323.1	33377911	33377980	UUID=2692_abc_g8946.t1.intron	NA	.
CM034323.1	33377981	33378121	UUID=2692_abc_g8946.t1.exon10	211	.
CM034323.1	33378122	33378223	UUID=2692_abc_g8946.t1.intron	NA	.
CM034323.1	33378224	33378299	UUID=2692_abc_g8946.t1.exon11	135	.
CM034323.1	33378300	33378578	UUID=2692_abc_g8946.t1.intron	NA	.
CM034323.1	33378579	33378724	UUID=2692_abc_g8946.t1.exon12	237	.
CM034323.1	33378725	33378782	UUID=2692_abc_g8946.t1.intron	NA	.
CM034323.1	33378783	33378938	UUID=2692_abc_g8946.t1.exon13	233	.
CM034323.1	33378939	33379098	UUID=2692_abc_g8946.t1.intron	NA	.
CM034323.1	33379099	33379369	UUID=2692_abc_g8946.t1.exon14	374	.
CM034323.1	33379370	33379878	UUID=2692_abc_g8946.t1.intron	NA	.
CM034323.1	33379879	33380034	UUID=2692_abc_g8946.t1.exon15	200	.
CM034323.1	33380035	33400034	UUID=2692_abc_g8946.t1_FLANKdown	.	.
CM034323.1	36248550	36268549	UUID=2691_abc_g8721.t1_FLANKup	.	.
CM034323.1	36268550	36269504	UUID=2691_abc_g8721.t1.exon15	802	.
CM034323.1	36269505	36269607	UUID=2691_abc_g8721.t1.intron	NA	.
CM034323.1	36269608	36269729	UUID=2691_abc_g8721.t1.exon14	187	.
CM034323.1	36269730	36269800	UUID=2691_abc_g8721.t1.intron	NA	.
CM034323.1	36269801	36269941	UUID=2691_abc_g8721.t1.exon13	206	.
CM034323.1	36269942	36270012	UUID=2691_abc_g8721.t1.intron	NA	.
CM034323.1	36270013	36270127	UUID=2691_abc_g8721.t1.exon12	196	.
CM034323.1	36270128	36270183	UUID=2691_abc_g8721.t1.intron	NA	.
CM034323.1	36270184	36270570	UUID=2691_abc_g8721.t1.exon11	571	.
CM034323.1	36270571	36271064	UUID=2691_abc_g8721.t1.intron	NA	.
CM034323.1	36271065	36271267	UUID=2691_abc_g8721.t1.exon10	348	.
CM034323.1	36271268	36271347	UUID=2691_abc_g8721.t1.intron	NA	.
CM034323.1	36271348	36271523	UUID=2691_abc_g8721.t1.exon9	292	.
CM034323.1	36271524	36273284	UUID=2691_abc_g8721.t1.intron	NA	.
CM034323.1	36273285	36273522	UUID=2691_abc_g8721.t1.exon8	396	.
CM034323.1	36273523	36273591	UUID=2691_abc_g8721.t1.intron	NA	.
CM034323.1	36273592	36273752	UUID=2691_abc_g8721.t1.exon7	254	.
CM034323.1	36273753	36273834	UUID=2691_abc_g8721.t1.intron	NA	.
CM034323.1	36273835	36274015	UUID=2691_abc_g8721.t1.exon6	307	.
CM034323.1	36274016	36274645	UUID=2691_abc_g8721.t1.intron	NA	.
CM034323.1	36274646	36274790	UUID=2691_abc_g8721.t1.exon5	241	.
CM034323.1	36274791	36274864	UUID=2691_abc_g8721.t1.intron	NA	.
CM034323.1	36274865	36275061	UUID=2691_abc_g8721.t1.exon4	298	.
CM034323.1	36275062	36275146	UUID=2691_abc_g8721.t1.intron	NA	.
CM034323.1	36275147	36275444	UUID=2691_abc_g8721.t1.exon3	435	.
CM034323.1	36275445	36295444	UUID=2691_abc_g8721.t1_FLANKdown	.	.
CM034324.1	4325339	4345338	UUID=2957_CYP18A1_FLANKup	.	.
CM034324.1	4345339	4345696	UUID=2957_CYP18A1_exon1	603	.
CM034324.1	4345697	4346437	UUID=2957_CYP18A1.intron	NA	.
CM034324.1	4346438	4346562	UUID=2957_CYP18A1_exon2	193	.
CM034324.1	4346563	4346777	UUID=2957_CYP18A1.intron	NA	.
CM034324.1	4346778	4347475	UUID=2957_CYP18A1_exon3	1029	.
CM034324.1	4347476	4347574	UUID=2957_CYP18A1.intron	NA	.
CM034324.1	4347575	4347756	UUID=2957_CYP18A1_exon4	298	.
CM034324.1	4347757	4347910	UUID=2957_CYP18A1.intron	NA	.
CM034324.1	4347911	4348093	UUID=2957_CYP18A1_exon5	272	.
CM034324.1	4348094	4354991	UUID=2958_CYP306A1_FLANKup,UUID=2957_CYP18A1_FLANKdown	.	.
CM034324.1	4354992	4355328	UUID=2958_CYP306A1_exon5	403	.
CM034324.1	4355329	4355991	UUID=2958_CYP306A1.intron	NA	.
CM034324.1	4355992	4356281	UUID=2958_CYP306A1_exon4	409	.
CM034324.1	4356282	4356390	UUID=2958_CYP306A1.intron	NA	.
CM034324.1	4356391	4356591	UUID=2958_CYP306A1_exon3	300	.
CM034324.1	4356592	4356697	UUID=2958_CYP306A1.intron	NA	.
CM034324.1	4356698	4356843	UUID=2958_CYP306A1_exon2	220	.
CM034324.1	4356844	4356989	UUID=2958_CYP306A1.intron	NA	.
CM034324.1	4356990	4357303	UUID=2958_CYP306A1_exon1	470	.
CM034324.1	4357304	4377303	UUID=2958_CYP306A1_FLANKdown	.	.
CM034324.1	9687336	9707335	UUID=2959_CYP4CJ1_FLANKup	.	.
CM034324.1	9707336	9707548	UUID=2959_CYP4CJ1_exon1	305	.
CM034324.1	9707549	9709355	UUID=2959_CYP4CJ1.intron	NA	.
CM034324.1	9709356	9709454	UUID=2959_CYP4CJ1_exon3	156	.
CM034324.1	9709455	9710851	UUID=2959_CYP4CJ1.intron	NA	.
CM034324.1	9710852	9711043	UUID=2959_CYP4CJ1_exon4	250	.
CM034324.1	9711044	9711763	UUID=2959_CYP4CJ1.intron	NA	.
CM034324.1	9711764	9711945	UUID=2959_CYP4CJ1_exon8	287	.
CM034324.1	9711946	9713760	UUID=2959_CYP4CJ1.intron	NA	.
CM034324.1	9713761	9713930	UUID=2959_CYP4CJ1_exon9	287	.
CM034324.1	9713931	9714054	UUID=2959_CYP4CJ1.intron	NA	.
CM034324.1	9714055	9714235	UUID=2959_CYP4CJ1_exon10	302	.
CM034324.1	9714236	9715392	UUID=2959_CYP4CJ1.intron	NA	.
CM034324.1	9715393	9715552	UUID=2959_CYP4CJ1_exon11	219	.
CM034324.1	9715553	9731770	UUID=2960_CYP4CJ11, UUID=2961_CYP4CJ12, UUID=2962_CYP4CJ4_FLANKup,UUID=2959_CYP4CJ1_FLANKdown	.	.
CM034324.1	9731771	9731878	UUID=2960_CYP4CJ11_exon2	172	.
CM034324.1	9731879	9733138	UUID=2960_CYP4CJ11.intron	NA	.
CM034324.1	9733139	9733230	UUID=2960_CYP4CJ11_exon3	148	.
CM034324.1	9733231	9733338	UUID=2960_CYP4CJ11.intron	NA	.
CM034324.1	9733339	9733528	UUID=2960_CYP4CJ11_exon4	296	.
CM034324.1	9733529	9735158	UUID=2960_CYP4CJ11.intron	NA	.
CM034324.1	9735159	9735293	UUID=2960_CYP4CJ11_exon6	233	.
CM034324.1	9735294	9735842	UUID=2960_CYP4CJ11.intron	NA	.
CM034324.1	9735843	9736025	UUID=2960_CYP4CJ11_exon8	272	.
CM034324.1	9736026	9736528	UUID=2960_CYP4CJ11.intron	NA	.
CM034324.1	9736529	9736704	UUID=2960_CYP4CJ11_exon10	248	.
CM034324.1	9736705	9736900	UUID=2960_CYP4CJ11.intron	NA	.
CM034324.1	9736901	9737058	UUID=2960_CYP4CJ11_exon11	237	.
CM034324.1	9737059	9742903	UUID=2960_CYP4CJ11.intron	NA	.
CM034324.1	9739383	9739568	UUID=2961_CYP4CJ12_exon1	233	.
CM034324.1	9739383	9739556	UUID=2962_CYP4CJ4_exon1	211	.
CM034324.1	9739557	9745452	UUID=2962_CYP4CJ4.intron	NA	.
CM034324.1	9739569	9742722	UUID=2961_CYP4CJ12.intron	NA	.
CM034324.1	9742723	9742814	UUID=2961_CYP4CJ12_exon3	121	.
CM034324.1	9742815	9742902	UUID=2961_CYP4CJ12.intron	NA	.
CM034324.1	9742903	9743096	UUID=2961_CYP4CJ12_exon4	259	.
CM034324.1	9742904	9743096	UUID=2960_CYP4CJ11_exon4	110	.
CM034324.1	9743097	9743700	UUID=2961_CYP4CJ12.intron	NA	.
CM034324.1	9743701	9743770	UUID=2961_CYP4CJ12_exon5	113	.
CM034324.1	9743771	9743962	UUID=2961_CYP4CJ12.intron	NA	.
CM034324.1	9743963	9744092	UUID=2961_CYP4CJ12_exon6	213	.
CM034324.1	9744093	9745449	UUID=2961_CYP4CJ12.intron	NA	.
CM034324.1	9745450	9745635	UUID=2961_CYP4CJ12_exon8	255	.
CM034324.1	9745453	9745635	UUID=2962_CYP4CJ4_exon8	211	.
CM034324.1	9745636	9746263	UUID=2961_CYP4CJ12.intron	NA	.
CM034324.1	9745636	9746510	UUID=2962_CYP4CJ4.intron	NA	.
CM034324.1	9746264	9746446	UUID=2961_CYP4CJ12_exon10	278	.
CM034324.1	9746447	9746521	UUID=2961_CYP4CJ12.intron	NA	.
CM034324.1	9746511	9746679	UUID=2962_CYP4CJ4_exon11	235	.
CM034324.1	9746522	9746679	UUID=2961_CYP4CJ12_exon11	259	.
CM034324.1	9746680	9750106	UUID=2961_CYP4CJ12.intron	NA	.
CM034324.1	9746680	9750106	UUID=2962_CYP4CJ4.intron	NA	.
CM034324.1	9750107	9750292	UUID=2961_CYP4CJ12_exon1	222	.
CM034324.1	9750107	9750292	UUID=2962_CYP4CJ4_exon1	239	.
CM034324.1	9750293	9753842	UUID=2961_CYP4CJ12.intron	NA	.
CM034324.1	9750293	9751002	UUID=2962_CYP4CJ4.intron	NA	.
CM034324.1	9751003	9751110	UUID=2962_CYP4CJ4_exon2	156	.
CM034324.1	9751111	9753654	UUID=2962_CYP4CJ4.intron	NA	.
CM034324.1	9753655	9753746	UUID=2962_CYP4CJ4_exon3	143	.
CM034324.1	9753747	9753842	UUID=2962_CYP4CJ4.intron	NA	.
CM034324.1	9753843	9754036	UUID=2961_CYP4CJ12_exon4	248	.
CM034324.1	9753843	9754036	UUID=2962_CYP4CJ4_exon4	276	.
CM034324.1	9754037	9756387	UUID=2961_CYP4CJ12.intron	NA	.
CM034324.1	9754037	9756383	UUID=2962_CYP4CJ4.intron	NA	.
CM034324.1	9756384	9756517	UUID=2962_CYP4CJ4_exon6	209	.
CM034324.1	9756388	9756517	UUID=2961_CYP4CJ12_exon6	196	.
CM034324.1	9756518	9756981	UUID=2961_CYP4CJ12.intron	NA	.
CM034324.1	9756518	9756984	UUID=2962_CYP4CJ4.intron	NA	.
CM034324.1	9756982	9757167	UUID=2961_CYP4CJ12_exon8	255	.
CM034324.1	9756985	9757167	UUID=2962_CYP4CJ4_exon8	233	.
CM034324.1	9757168	9759084	UUID=2961_CYP4CJ12.intron	NA	.
CM034324.1	9757168	9757216	UUID=2962_CYP4CJ4.intron	NA	.
CM034324.1	9757217	9757387	UUID=2962_CYP4CJ4_exon9	255	.
CM034324.1	9757388	9758251	UUID=2962_CYP4CJ4.intron	NA	.
CM034324.1	9758252	9758431	UUID=2962_CYP4CJ4_exon10	278	.
CM034324.1	9758432	9759073	UUID=2962_CYP4CJ4.intron	NA	.
CM034324.1	9759074	9759242	UUID=2962_CYP4CJ4_exon11	263	.
CM034324.1	9759085	9759242	UUID=2961_CYP4CJ12_exon11	209	.
CM034324.1	9759243	9779242	UUID=2960_CYP4CJ11, UUID=2961_CYP4CJ12, UUID=2962_CYP4CJ4_FLANKdown	.	.
CM034324.1	10681833	10701832	UUID=2956_abc_g22514.t1_FLANKup	.	.
CM034324.1	10701833	10702237	UUID=2956_abc_g22514.t1.exon1	196	.
CM034324.1	10702238	10717552	UUID=2956_abc_g22514.t1.intron	NA	.
CM034324.1	10717553	10717739	UUID=2956_abc_g22514.t1.exon2	324	.
CM034324.1	10717740	10718345	UUID=2956_abc_g22514.t1.intron	NA	.
CM034324.1	10718346	10718505	UUID=2956_abc_g22514.t1.exon3	252	.
CM034324.1	10718506	10718602	UUID=2956_abc_g22514.t1.intron	NA	.
CM034324.1	10718603	10718757	UUID=2956_abc_g22514.t1.exon4	231	.
CM034324.1	10718758	10718839	UUID=2956_abc_g22514.t1.intron	NA	.
CM034324.1	10718840	10718947	UUID=2956_abc_g22514.t1.exon5	167	.
CM034324.1	10718948	10719007	UUID=2956_abc_g22514.t1.intron	NA	.
CM034324.1	10719008	10719101	UUID=2956_abc_g22514.t1.exon6	163	.
CM034324.1	10719102	10719831	UUID=2956_abc_g22514.t1.intron	NA	.
CM034324.1	10719832	10720008	UUID=2956_abc_g22514.t1.exon7	278	.
CM034324.1	10720009	10720111	UUID=2956_abc_g22514.t1.intron	NA	.
CM034324.1	10720112	10720380	UUID=2956_abc_g22514.t1.exon8	381	.
CM034324.1	10720381	10721850	UUID=2956_abc_g22514.t1.intron	NA	.
CM034324.1	10721851	10722052	UUID=2956_abc_g22514.t1.exon9	291	.
CM034324.1	10722053	10722321	UUID=2956_abc_g22514.t1.intron	NA	.
CM034324.1	10722322	10722499	UUID=2956_abc_g22514.t1.exon10	291	.
CM034324.1	10722500	10722976	UUID=2956_abc_g22514.t1.intron	NA	.
CM034324.1	10722977	10723040	UUID=2956_abc_g22514.t1.exon12	108	.
CM034324.1	10723041	10723146	UUID=2956_abc_g22514.t1.intron	NA	.
CM034324.1	10723147	10723235	UUID=2956_abc_g22514.t1.exon13	143	.
CM034324.1	10723236	10723325	UUID=2956_abc_g22514.t1.intron	NA	.
CM034324.1	10723326	10723502	UUID=2956_abc_g22514.t1.exon14	283	.
CM034324.1	10723503	10723903	UUID=2956_abc_g22514.t1.intron	NA	.
CM034324.1	10723904	10725164	UUID=2956_abc_g22514.t1.exon16	1304	.
CM034324.1	10725165	10745164	UUID=2956_abc_g22514.t1_FLANKdown	.	.
CM034324.1	12023343	12043342	UUID=3146_gst_g22556.t1_FLANKup	.	.
CM034324.1	12043343	12043484	UUID=3146_gst_g22556.t1.exon2	235	.
CM034324.1	12043485	12045121	UUID=3146_gst_g22556.t1.intron	NA	.
CM034324.1	12045122	12045263	UUID=3146_gst_g22556.t1.exon4	213	.
CM034324.1	12045264	12045974	UUID=3146_gst_g22556.t1.intron	NA	.
CM034324.1	12045975	12046133	UUID=3146_gst_g22556.t1.exon5	228	.
CM034324.1	12046134	12046222	UUID=3146_gst_g22556.t1.intron	NA	.
CM034324.1	12046223	12046510	UUID=3146_gst_g22556.t1.exon6	346	.
CM034324.1	12046511	12052108	UUID=3146_gst_g22556.t1.intron	NA	.
CM034324.1	12052109	12052233	UUID=3146_gst_g22556.t1.exon2	165	.
CM034324.1	12052234	12054250	UUID=3146_gst_g22556.t1.intron	NA	.
CM034324.1	12054251	12054392	UUID=3146_gst_g22556.t1.exon5	135	.
CM034324.1	12054393	12074392	UUID=3146_gst_g22556.t1_FLANKdown	.	.
CM034324.1	12127861	12147860	UUID=3147_gst_g22556.t1, UUID=3148_gst_g22559.t1_FLANKup	.	.
CM034324.1	12147861	12147980	UUID=3147_gst_g22556.t1.exon6	84.2	.
CM034324.1	12147981	12167350	UUID=3147_gst_g22556.t1.intron	NA	.
CM034324.1	12166215	12166285	UUID=3148_gst_g22559.t1.exon3	82.4	.
CM034324.1	12166286	12179936	UUID=3148_gst_g22559.t1.intron	NA	.
CM034324.1	12167351	12167439	UUID=3147_gst_g22556.t1.exon6	100	.
CM034324.1	12179937	12180007	UUID=3148_gst_g22559.t1.exon3	82.4	.
CM034324.1	12180008	12195829	UUID=3148_gst_g22559.t1.intron	NA	.
CM034324.1	12195830	12195900	UUID=3148_gst_g22559.t1.exon3	82.4	.
CM034324.1	12195901	12208838	UUID=3149_gst_g22561.t1_FLANKup,UUID=3147_gst_g22556.t1, UUID=3148_gst_g22559.t1_FLANKdown	.	.
CM034324.1	12208839	12208997	UUID=3149_gst_g22561.t1.exon2	239	.
CM034324.1	12208998	12213090	UUID=3149_gst_g22561.t1.intron	NA	.
CM034324.1	12213091	12213250	UUID=3149_gst_g22561.t1.exon3	213	.
CM034324.1	12213251	12216213	UUID=3149_gst_g22561.t1.intron	NA	.
CM034324.1	12216214	12216272	UUID=3149_gst_g22561.t1.exon4	93.5	.
CM034324.1	12216273	12216369	UUID=3149_gst_g22561.t1.intron	NA	.
CM034324.1	12216370	12216521	UUID=3149_gst_g22561.t1.exon5	220	.
CM034324.1	12216522	12236521	UUID=3149_gst_g22561.t1_FLANKdown	.	.
CM034324.1	18568390	18588389	UUID=3144_gst_g22047.t1_FLANKup	.	.
CM034324.1	18588390	18588570	UUID=3144_gst_g22047.t1.exon2	274	.
CM034324.1	18588571	18588634	UUID=3144_gst_g22047.t1.intron	NA	.
CM034324.1	18588635	18588785	UUID=3144_gst_g22047.t1.exon3	246	.
CM034324.1	18588786	18589853	UUID=3144_gst_g22047.t1.intron	NA	.
CM034324.1	18589854	18589981	UUID=3144_gst_g22047.t1.exon5	193	.
CM034324.1	18589982	18592077	UUID=3145_gst_g22049.t1_FLANKup,UUID=3144_gst_g22047.t1_FLANKdown	.	.
CM034324.1	18592078	18592267	UUID=3145_gst_g22049.t1.exon1	252	.
CM034324.1	18592268	18592325	UUID=3145_gst_g22049.t1.intron	NA	.
CM034324.1	18592326	18592506	UUID=3145_gst_g22049.t1.exon2	296	.
CM034324.1	18592507	18592570	UUID=3145_gst_g22049.t1.intron	NA	.
CM034324.1	18592571	18592720	UUID=3145_gst_g22049.t1.exon3	244	.
CM034324.1	18592721	18593090	UUID=3145_gst_g22049.t1.intron	NA	.
CM034324.1	18593091	18593250	UUID=3145_gst_g22049.t1.exon5	230	.
CM034324.1	18593251	18613250	UUID=3145_gst_g22049.t1_FLANKdown	.	.
CM034324.1	19696106	19716105	UUID=2955_abc_g22138.t1_FLANKup	.	.
CM034324.1	19716106	19716217	UUID=2955_abc_g22138.t1.exon15	174	.
CM034324.1	19716218	19720768	UUID=2955_abc_g22138.t1.intron	NA	.
CM034324.1	19720769	19720943	UUID=2955_abc_g22138.t1.exon14	274	.
CM034324.1	19720944	19722436	UUID=2955_abc_g22138.t1.intron	NA	.
CM034324.1	19722437	19722569	UUID=2955_abc_g22138.t1.exon13	213	.
CM034324.1	19722570	19722637	UUID=2955_abc_g22138.t1.intron	NA	.
CM034324.1	19722638	19722792	UUID=2955_abc_g22138.t1.exon12	270	.
CM034324.1	19722793	19723704	UUID=2955_abc_g22138.t1.intron	NA	.
CM034324.1	19723705	19723798	UUID=2955_abc_g22138.t1.exon10	152	.
CM034324.1	19723799	19724266	UUID=2955_abc_g22138.t1.intron	NA	.
CM034324.1	19724267	19724419	UUID=2955_abc_g22138.t1.exon9	250	.
CM034324.1	19724420	19724490	UUID=2955_abc_g22138.t1.intron	NA	.
CM034324.1	19724491	19724618	UUID=2955_abc_g22138.t1.exon8	198	.
CM034324.1	19724619	19724894	UUID=2955_abc_g22138.t1.intron	NA	.
CM034324.1	19724895	19725111	UUID=2955_abc_g22138.t1.exon7	346	.
CM034324.1	19725112	19725216	UUID=2955_abc_g22138.t1.intron	NA	.
CM034324.1	19725217	19725394	UUID=2955_abc_g22138.t1.exon6	285	.
CM034324.1	19725395	19727132	UUID=2955_abc_g22138.t1.intron	NA	.
CM034324.1	19727133	19727200	UUID=2955_abc_g22138.t1.exon4	104	.
CM034324.1	19727201	19727421	UUID=2955_abc_g22138.t1.intron	NA	.
CM034324.1	19727422	19727507	UUID=2955_abc_g22138.t1.exon3	148	.
CM034324.1	19727508	19727613	UUID=2955_abc_g22138.t1.intron	NA	.
CM034324.1	19727614	19727790	UUID=2955_abc_g22138.t1.exon2	278	.
CM034324.1	19727791	19727942	UUID=2955_abc_g22138.t1.intron	NA	.
CM034324.1	19727943	19728541	UUID=2955_abc_g22138.t1.exon1	850	.
CM034324.1	19728541	19748541	UUID=2955_abc_g22138.t1_FLANKdown	.	.
```
