## Supplementary material for "Transposon accumulation at xenobiotic gene family loci: a comparative genomic analysis in aphids": Sup_File_S3: myzusCerasi_v1.1.myzusXrGenes.bed

```
Mc10104	0	9774	UUID=2_gst_g13298.t1_FLANKup	.	.
Mc10104	9775	9920	UUID=2_gst_g13298.t1.exon2	215	.
Mc10104	9921	10437	UUID=2_gst_g13298.t1.intron	NA	.
Mc10104	10438	10531	UUID=2_gst_g13298.t1.exon3	135	.
Mc10223	0	234	UUID=7_CYP380C38, UUID=8_CYP380C39, UUID=9_CYP380C40, UUID=5_CYP380C19, UUID=6_CYP380C37_FLANKup	.	.
Mc10223	235	360	UUID=7_CYP380C38_exon6	167	.
Mc10223	235	360	UUID=8_CYP380C39_exon4	167	.
Mc10223	235	363	UUID=9_CYP380C40_exon6	156	.
Mc10223	361	1353	UUID=7_CYP380C38.intron	NA	.
Mc10223	361	1047	UUID=8_CYP380C39.intron	NA	.
Mc10223	364	1859	UUID=9_CYP380C40.intron	NA	.
Mc10223	857	957	UUID=5_CYP380C19_exon8	137	.
Mc10223	862	964	UUID=6_CYP380C37_exon8	141	.
Mc10223	958	1585	UUID=5_CYP380C19.intron	NA	.
Mc10223	965	1356	UUID=6_CYP380C37.intron	NA	.
Mc10223	1048	1123	UUID=8_CYP380C39_exon6	113	.
Mc10223	1124	1353	UUID=8_CYP380C39.intron	NA	.
Mc10223	1354	1520	UUID=7_CYP380C38_exon10	230	.
Mc10223	1354	1520	UUID=8_CYP380C39_exon7	230	.
Mc10223	1357	1520	UUID=6_CYP380C37_exon10	237	.
Mc10223	1521	1585	UUID=6_CYP380C37.intron	NA	.
Mc10223	1586	1771	UUID=5_CYP380C19_exon11	206	.
Mc10223	1586	1770	UUID=6_CYP380C37_exon11	182	.
Mc10223	1772	1862	UUID=5_CYP380C19.intron	NA	.
Mc10223	1860	2066	UUID=9_CYP380C40_exon12	272	.
Mc10223	1863	2066	UUID=5_CYP380C19_exon12	272	.
Mc10223	2067	8635	UUID=7_CYP380C38, UUID=8_CYP380C39, UUID=9_CYP380C40, UUID=5_CYP380C19, UUID=6_CYP380C37_FLANKdown	.	.
Mc10309	0	6898	UUID=11_abc_g20370.t1_FLANKup	.	.
Mc10309	6899	7293	UUID=11_abc_g20370.t1.exon18	641	.
Mc10309	7294	7384	UUID=11_abc_g20370.t1.intron	NA	.
Mc10309	7385	7457	UUID=11_abc_g20370.t1.exon17	119	.
Mc10309	7458	7762	UUID=11_abc_g20370.t1.intron	NA	.
Mc10309	7763	7996	UUID=11_abc_g20370.t1.exon16	377	.
Mc10309	7997	8059	UUID=11_abc_g20370.t1.intron	NA	.
Mc10309	8060	8238	UUID=11_abc_g20370.t1.exon15	292	.
Mc10309	8239	8334	UUID=11_abc_g20370.t1.intron	NA	.
Mc10309	8335	8524	UUID=11_abc_g20370.t1.exon14	318	.
Mc10309	8525	8527	UUID=11_abc_g20370.t1_FLANKdown	.	.
Mc10350	0	8403	UUID=13_est_g860.t1, UUID=12_est_g858.t1_FLANKup	.	.
Mc10350	8404	8929	UUID=13_est_g860.t1.exon1	494	.
Mc10350	8930	9021	UUID=13_est_g860.t1.intron	NA	.
Mc10350	9022	9290	UUID=13_est_g860.t1.exon2	281	.
Mc10350	9031	9290	UUID=12_est_g858.t1.exon2	254	.
Mc10350	9291	9418	UUID=12_est_g858.t1.intron	NA	.
Mc10350	9291	9418	UUID=13_est_g860.t1.intron	NA	.
Mc10350	9419	9607	UUID=12_est_g858.t1.exon3	243	.
Mc10350	9419	9607	UUID=13_est_g860.t1.exon3	254	.
Mc10350	9608	9810	UUID=12_est_g858.t1.intron	NA	.
Mc10350	9608	9810	UUID=13_est_g860.t1.intron	NA	.
Mc10350	9811	9976	UUID=12_est_g858.t1.exon4	196	.
Mc10350	9811	9976	UUID=13_est_g860.t1.exon4	257	.
Mc10350	9977	10829	UUID=12_est_g858.t1.intron	NA	.
Mc10350	9977	10829	UUID=13_est_g860.t1.intron	NA	.
Mc10350	10830	11021	UUID=12_est_g858.t1.exon5	244	.
Mc10350	10830	11021	UUID=13_est_g860.t1.exon5	272	.
Mc10350	11022	12499	UUID=13_est_g860.t1, UUID=12_est_g858.t1_FLANKdown	.	.
Mc10463	1	247	UUID=14_CYP302A1_exon5	390	.
Mc10463	248	1716	UUID=14_CYP302A1.intron	NA	.
Mc10463	1717	1870	UUID=14_CYP302A1_exon4	274	.
Mc10463	1871	2071	UUID=14_CYP302A1.intron	NA	.
Mc10463	2072	2275	UUID=14_CYP302A1_exon3	344	.
Mc10463	2276	2372	UUID=14_CYP302A1.intron	NA	.
Mc10463	2373	2553	UUID=14_CYP302A1_exon2	268	.
Mc10463	2554	3107	UUID=14_CYP302A1.intron	NA	.
Mc10463	3108	3474	UUID=14_CYP302A1_exon1	562	.
Mc10463	3475	8342	UUID=14_CYP302A1_FLANKdown	.	.
Mc10520	0	6538	UUID=15_abc_g20370.t1_FLANKup	.	.
Mc10520	6539	6933	UUID=15_abc_g20370.t1.exon18	636	.
Mc10520	6934	7017	UUID=15_abc_g20370.t1.intron	NA	.
Mc10520	7018	7090	UUID=15_abc_g20370.t1.exon17	119	.
Mc10520	7091	7510	UUID=15_abc_g20370.t1.intron	NA	.
Mc10520	7511	7744	UUID=15_abc_g20370.t1.exon16	383	.
Mc10520	7745	7807	UUID=15_abc_g20370.t1.intron	NA	.
Mc10520	7808	7986	UUID=15_abc_g20370.t1.exon15	303	.
Mc10520	7987	8082	UUID=15_abc_g20370.t1.intron	NA	.
Mc10520	8083	8272	UUID=15_abc_g20370.t1.exon14	318	.
Mc10520	8273	8275	UUID=15_abc_g20370.t1_FLANKdown	.	.
Mc10531	0	6520	UUID=16_abc_g20370.t1_FLANKup	.	.
Mc10531	6521	6915	UUID=16_abc_g20370.t1.exon18	658	.
Mc10531	6916	6999	UUID=16_abc_g20370.t1.intron	NA	.
Mc10531	7000	7072	UUID=16_abc_g20370.t1.exon17	124	.
Mc10531	7073	7492	UUID=16_abc_g20370.t1.intron	NA	.
Mc10531	7493	7726	UUID=16_abc_g20370.t1.exon16	372	.
Mc10531	7727	7789	UUID=16_abc_g20370.t1.intron	NA	.
Mc10531	7790	7968	UUID=16_abc_g20370.t1.exon15	298	.
Mc10531	7969	8064	UUID=16_abc_g20370.t1.intron	NA	.
Mc10531	8065	8254	UUID=16_abc_g20370.t1.exon14	313	.
Mc10531	8255	8268	UUID=16_abc_g20370.t1_FLANKdown	.	.
Mc10609	0	899	UUID=18_gst_g13303.t1, UUID=17_gst_g13302.t2_FLANKup	.	.
Mc10609	900	1159	UUID=18_gst_g13303.t1.exon1	315	.
Mc10609	930	1163	UUID=17_gst_g13302.t2.exon2	239	.
Mc10609	1160	2024	UUID=18_gst_g13303.t1.intron	NA	.
Mc10609	1164	2028	UUID=17_gst_g13302.t2.intron	NA	.
Mc10609	2025	2177	UUID=18_gst_g13303.t1.exon3	195	.
Mc10609	2029	2190	UUID=17_gst_g13302.t2.exon4	217	.
Mc10609	2178	3121	UUID=18_gst_g13303.t1.intron	NA	.
Mc10609	2191	3121	UUID=17_gst_g13302.t2.intron	NA	.
Mc10609	3122	3268	UUID=17_gst_g13302.t2.exon5	217	.
Mc10609	3122	3268	UUID=18_gst_g13303.t1.exon4	217	.
Mc10609	3269	5516	UUID=17_gst_g13302.t2.intron	NA	.
Mc10609	3269	5521	UUID=18_gst_g13303.t1.intron	NA	.
Mc10609	5517	5637	UUID=17_gst_g13302.t2.exon4	163	.
Mc10609	5522	5637	UUID=18_gst_g13303.t1.exon3	148	.
Mc10609	5638	9133	UUID=18_gst_g13303.t1, UUID=17_gst_g13302.t2_FLANKdown	.	.
Mc10726	0	2570	UUID=19_CYP6CY16, UUID=22_CYP6CY42, UUID=21_CYP6CY41, UUID=20_CYP6CY40, UUID=23_CYP6CY43_FLANKup	.	.
Mc10726	2571	3464	UUID=19_CYP6CY16_exon1	1280	.
Mc10726	2577	3458	UUID=22_CYP6CY42_exon1	555	.
Mc10726	2584	3454	UUID=21_CYP6CY41_exon1	667	.
Mc10726	2617	3465	UUID=20_CYP6CY40_exon1	462	.
Mc10726	3455	4331	UUID=21_CYP6CY41.intron	NA	.
Mc10726	3459	7896	UUID=22_CYP6CY42.intron	NA	.
Mc10726	3465	4332	UUID=19_CYP6CY16.intron	NA	.
Mc10726	3466	4333	UUID=20_CYP6CY40.intron	NA	.
Mc10726	4332	4550	UUID=21_CYP6CY41_exon2	189	.
Mc10726	4333	4558	UUID=19_CYP6CY16_exon2	285	.
Mc10726	4334	4559	UUID=20_CYP6CY40_exon2	230	.
Mc10726	4336	4559	UUID=23_CYP6CY43_exon3	215	.
Mc10726	4551	7930	UUID=21_CYP6CY41.intron	NA	.
Mc10726	4559	7895	UUID=19_CYP6CY16.intron	NA	.
Mc10726	4560	7899	UUID=20_CYP6CY40.intron	NA	.
Mc10726	4560	7896	UUID=23_CYP6CY43.intron	NA	.
Mc10726	7896	8149	UUID=19_CYP6CY16_exon3	387	.
Mc10726	7897	8144	UUID=22_CYP6CY42_exon3	270	.
Mc10726	7897	8144	UUID=23_CYP6CY43_exon4	248	.
Mc10726	7900	8144	UUID=20_CYP6CY40_exon4	254	.
Mc10726	7931	8153	UUID=21_CYP6CY41_exon3	307	.
Mc10726	8154	8902	UUID=19_CYP6CY16, UUID=22_CYP6CY42, UUID=21_CYP6CY41, UUID=20_CYP6CY40, UUID=23_CYP6CY43_FLANKdown	.	.
Mc10750	0	48	UUID=24_UGT344L3, UUID=26_UGT344L5, UUID=25_UGT344L4, UUID=27_UGT344L6_FLANKup	.	.
Mc10750	49	515	UUID=24_UGT344L3_exon2	664	.
Mc10750	49	515	UUID=26_UGT344L5_exon2	664	.
Mc10750	52	515	UUID=25_UGT344L4_exon2	514	.
Mc10750	52	224	UUID=27_UGT344L6_exon3	231	.
Mc10750	225	298	UUID=27_UGT344L6.intron	NA	.
Mc10750	299	518	UUID=27_UGT344L6_exon2	235	.
Mc10750	516	659	UUID=24_UGT344L3.intron	NA	.
Mc10750	516	640	UUID=25_UGT344L4.intron	NA	.
Mc10750	516	659	UUID=26_UGT344L5.intron	NA	.
Mc10750	519	650	UUID=27_UGT344L6.intron	NA	.
Mc10750	641	1165	UUID=25_UGT344L4_exon1	520	.
Mc10750	651	1454	UUID=27_UGT344L6_exon1	712	.
Mc10750	660	1469	UUID=24_UGT344L3_exon1	1081	.
Mc10750	660	1469	UUID=26_UGT344L5_exon1	1081	.
Mc10750	1166	7927	UUID=25_UGT344L4.intron	NA	.
Mc10750	1470	7795	UUID=24_UGT344L3.intron	NA	.
Mc10750	1470	7795	UUID=26_UGT344L5.intron	NA	.
Mc10750	7796	8043	UUID=24_UGT344L3_exon3	375	.
Mc10750	7796	8043	UUID=26_UGT344L5_exon3	375	.
Mc10750	7928	8043	UUID=25_UGT344L4_exon3	171	.
Mc10823	0	2943	UUID=34_UGT329B7, UUID=30_UGT329A6, UUID=28_UGT329A4, UUID=32_UGT329B6, UUID=29_UGT329A4_v2, UUID=31_UGT329A6_v2, UUID=33_UGT329B6_v2, UUID=35_UGT329B7_v2_FLANKup	.	.
Mc10823	2944	3776	UUID=34_UGT329B7_exon1	1312	.
Mc10823	2959	3770	UUID=30_UGT329A6_exon1	1284	.
Mc10823	3022	3770	UUID=28_UGT329A4_exon1	1206	.
Mc10823	3025	3776	UUID=32_UGT329B6_exon1	1212	.
Mc10823	3771	3892	UUID=28_UGT329A4.intron	NA	.
Mc10823	3771	3892	UUID=30_UGT329A6.intron	NA	.
Mc10823	3777	3892	UUID=32_UGT329B6.intron	NA	.
Mc10823	3777	3892	UUID=34_UGT329B7.intron	NA	.
Mc10823	3892	4188	UUID=29_UGT329A4_v2_exon2	296	.
Mc10823	3892	4188	UUID=31_UGT329A6_v2_exon2	296	.
Mc10823	3892	4188	UUID=33_UGT329B6_v2_exon2	296	.
Mc10823	3892	4188	UUID=35_UGT329B7_v2_exon2	296	.
Mc10823	3893	4113	UUID=28_UGT329A4_exon2	375	.
Mc10823	3893	4113	UUID=30_UGT329A6_exon2	375	.
Mc10823	3893	4113	UUID=32_UGT329B6_exon2	375	.
Mc10823	3893	4113	UUID=34_UGT329B7_exon2	375	.
Mc10823	4114	4278	UUID=28_UGT329A4.intron	NA	.
Mc10823	4114	4278	UUID=30_UGT329A6.intron	NA	.
Mc10823	4114	4278	UUID=32_UGT329B6.intron	NA	.
Mc10823	4114	4278	UUID=34_UGT329B7.intron	NA	.
Mc10823	4189	4258	UUID=29_UGT329A4_v2.intron	NA	.
Mc10823	4189	4258	UUID=31_UGT329A6_v2.intron	NA	.
Mc10823	4189	4258	UUID=33_UGT329B6_v2.intron	NA	.
Mc10823	4189	4258	UUID=35_UGT329B7_v2.intron	NA	.
Mc10823	4259	4495	UUID=29_UGT329A4_v2_exon2	333	.
Mc10823	4259	4495	UUID=31_UGT329A6_v2_exon2	333	.
Mc10823	4259	4495	UUID=33_UGT329B6_v2_exon2	333	.
Mc10823	4259	4495	UUID=35_UGT329B7_v2_exon2	333	.
Mc10823	4279	4499	UUID=28_UGT329A4_exon3	370	.
Mc10823	4279	4495	UUID=30_UGT329A6_exon3	368	.
Mc10823	4279	4499	UUID=32_UGT329B6_exon3	370	.
Mc10823	4279	4499	UUID=34_UGT329B7_exon3	370	.
Mc10823	4496	4682	UUID=30_UGT329A6.intron	NA	.
Mc10823	4500	4679	UUID=28_UGT329A4.intron	NA	.
Mc10823	4500	4679	UUID=32_UGT329B6.intron	NA	.
Mc10823	4500	4679	UUID=34_UGT329B7.intron	NA	.
Mc10823	4680	4957	UUID=28_UGT329A4_exon4	431	.
Mc10823	4680	4957	UUID=32_UGT329B6_exon4	431	.
Mc10823	4680	4957	UUID=34_UGT329B7_exon4	431	.
Mc10823	4683	4957	UUID=30_UGT329A6_exon4	425	.
Mc10823	4958	7972	UUID=34_UGT329B7, UUID=30_UGT329A6, UUID=28_UGT329A4, UUID=32_UGT329B6, UUID=29_UGT329A4_v2, UUID=31_UGT329A6_v2, UUID=33_UGT329B6_v2, UUID=35_UGT329B7_v2_FLANKdown	.	.
Mc1096	0	532	UUID=37_CYP380C8_FLANKup	.	.
Mc1096	533	718	UUID=37_CYP380C8_exon11	300	.
Mc1096	719	788	UUID=37_CYP380C8.intron	NA	.
Mc1096	789	973	UUID=37_CYP380C8_exon12	292	.
Mc1096	974	17041	UUID=36_CYP380C7, UUID=38_CYP380C8, UUID=39_CYP380C9_FLANKup,UUID=37_CYP380C8_FLANKdown	.	.
Mc1096	17042	17104	UUID=36_CYP380C7_exon1	111	.
Mc1096	17105	17210	UUID=36_CYP380C7.intron	NA	.
Mc1096	17211	17320	UUID=36_CYP380C7_exon2	171	.
Mc1096	17321	17604	UUID=36_CYP380C7.intron	NA	.
Mc1096	17605	17694	UUID=36_CYP380C7_exon3	150	.
Mc1096	17695	21714	UUID=36_CYP380C7.intron	NA	.
Mc1096	21715	21903	UUID=36_CYP380C7_exon4	339	.
Mc1096	21904	21967	UUID=36_CYP380C7.intron	NA	.
Mc1096	21968	22036	UUID=36_CYP380C7_exon5	111	.
Mc1096	22037	22102	UUID=36_CYP380C7.intron	NA	.
Mc1096	22103	22228	UUID=36_CYP380C7_exon6	211	.
Mc1096	22229	22298	UUID=36_CYP380C7.intron	NA	.
Mc1096	22299	22380	UUID=36_CYP380C7_exon7	113	.
Mc1096	22381	22483	UUID=36_CYP380C7.intron	NA	.
Mc1096	22484	22590	UUID=36_CYP380C7_exon8	187	.
Mc1096	22591	23938	UUID=36_CYP380C7.intron	NA	.
Mc1096	23939	24105	UUID=36_CYP380C7_exon10	281	.
Mc1096	23939	24106	UUID=38_CYP380C8_exon10	128	.
Mc1096	24106	24168	UUID=36_CYP380C7.intron	NA	.
Mc1096	24107	24437	UUID=38_CYP380C8.intron	NA	.
Mc1096	24169	24355	UUID=36_CYP380C7_exon11	302	.
Mc1096	24236	24352	UUID=39_CYP380C9_exon11	100	.
Mc1096	24353	24436	UUID=39_CYP380C9.intron	NA	.
Mc1096	24356	24438	UUID=36_CYP380C7.intron	NA	.
Mc1096	24437	24578	UUID=39_CYP380C9_exon12	130	.
Mc1096	24438	24574	UUID=38_CYP380C8_exon12	99	.
Mc1096	24439	24633	UUID=36_CYP380C7_exon12	305	.
Mc1096	24634	44633	UUID=36_CYP380C7, UUID=38_CYP380C8, UUID=39_CYP380C9_FLANKdown	.	.
Mc1097	0	668	UUID=40_CYP6CY4_FLANKup	.	.
Mc1097	669	893	UUID=40_CYP6CY4_exon2	316	.
Mc1097	894	1003	UUID=40_CYP6CY4.intron	NA	.
Mc1097	1004	1885	UUID=40_CYP6CY4_exon1	1264	.
Mc1097	1886	21885	UUID=40_CYP6CY4_FLANKdown	.	.
Mc10973	1	735	UUID=41_UGT350B3_exon1	1186	.
Mc10973	736	840	UUID=41_UGT350B3.intron	NA	.
Mc10973	841	1268	UUID=41_UGT350B3_exon2	580	.
Mc10973	1269	1330	UUID=41_UGT350B3.intron	NA	.
Mc10973	1331	1607	UUID=41_UGT350B3_exon3	435	.
Mc10973	1608	7818	UUID=41_UGT350B3_FLANKdown	.	.
Mc10995	1	115	UUID=42_abc_g13453.t1.exon6	174	.
Mc10995	116	691	UUID=42_abc_g13453.t1.intron	NA	.
Mc10995	692	918	UUID=42_abc_g13453.t1.exon5	372	.
Mc10995	919	1067	UUID=42_abc_g13453.t1.intron	NA	.
Mc10995	1068	1236	UUID=42_abc_g13453.t1.exon4	285	.
Mc10995	1237	1947	UUID=42_abc_g13453.t1.intron	NA	.
Mc10995	1948	2048	UUID=42_abc_g13453.t1.exon3	176	.
Mc10995	2049	2316	UUID=42_abc_g13453.t1.intron	NA	.
Mc10995	2317	2472	UUID=42_abc_g13453.t1.exon2	267	.
Mc10995	2473	3154	UUID=42_abc_g13453.t1.intron	NA	.
Mc10995	3155	3971	UUID=42_abc_g13453.t1.exon1	1190	.
Mc10995	3972	7796	UUID=42_abc_g13453.t1_FLANKdown	.	.
Mc11120	0	784	UUID=43_CYP6CY14_FLANKup	.	.
Mc11120	785	1678	UUID=43_CYP6CY14_exon1	1463	.
Mc11120	1679	2476	UUID=43_CYP6CY14.intron	NA	.
Mc11120	2477	2702	UUID=43_CYP6CY14_exon2	379	.
Mc11120	2703	2824	UUID=43_CYP6CY14.intron	NA	.
Mc11120	2825	3075	UUID=43_CYP6CY14_exon3	420	.
Mc11120	3076	3196	UUID=43_CYP6CY14.intron	NA	.
Mc11120	3197	3367	UUID=43_CYP6CY14_exon4	289	.
Mc11120	3368	12568	UUID=43_CYP6CY14_FLANKdown	.	.
Mc11123	0	948	UUID=44_abc_g8721.t1_FLANKup	.	.
Mc11123	949	1246	UUID=44_abc_g8721.t1.exon3	479	.
Mc11123	1247	1328	UUID=44_abc_g8721.t1.intron	NA	.
Mc11123	1329	1528	UUID=44_abc_g8721.t1.exon4	309	.
Mc11123	1529	1599	UUID=44_abc_g8721.t1.intron	NA	.
Mc11123	1600	1744	UUID=44_abc_g8721.t1.exon5	235	.
Mc11123	1745	2522	UUID=44_abc_g8721.t1.intron	NA	.
Mc11123	2523	2703	UUID=44_abc_g8721.t1.exon6	313	.
Mc11123	2704	2790	UUID=44_abc_g8721.t1.intron	NA	.
Mc11123	2791	2951	UUID=44_abc_g8721.t1.exon7	259	.
Mc11123	2952	3028	UUID=44_abc_g8721.t1.intron	NA	.
Mc11123	3029	3266	UUID=44_abc_g8721.t1.exon8	424	.
Mc11123	3267	4299	UUID=44_abc_g8721.t1.intron	NA	.
Mc11123	4300	4475	UUID=44_abc_g8721.t1.exon9	309	.
Mc11123	4476	4542	UUID=44_abc_g8721.t1.intron	NA	.
Mc11123	4543	4748	UUID=44_abc_g8721.t1.exon10	348	.
Mc11123	4749	5239	UUID=44_abc_g8721.t1.intron	NA	.
Mc11123	5240	5626	UUID=44_abc_g8721.t1.exon11	660	.
Mc11123	5627	5683	UUID=44_abc_g8721.t1.intron	NA	.
Mc11123	5684	5798	UUID=44_abc_g8721.t1.exon12	207	.
Mc11123	5799	5869	UUID=44_abc_g8721.t1.intron	NA	.
Mc11123	5870	6010	UUID=44_abc_g8721.t1.exon13	228	.
Mc11123	6011	6088	UUID=44_abc_g8721.t1.intron	NA	.
Mc11123	6089	6210	UUID=44_abc_g8721.t1.exon14	204	.
Mc11123	6211	6317	UUID=44_abc_g8721.t1.intron	NA	.
Mc11123	6318	7237	UUID=44_abc_g8721.t1.exon15	1334	.
Mc11123	7238	7670	UUID=44_abc_g8721.t1_FLANKdown	.	.
Mc1120	0	1114	UUID=45_CYP6CZ1_FLANKup	.	.
Mc1120	1115	1715	UUID=45_CYP6CZ1_exon2	1016	.
Mc1120	1716	3198	UUID=45_CYP6CZ1.intron	NA	.
Mc1120	3199	3424	UUID=45_CYP6CZ1_exon3	390	.
Mc1120	3425	5524	UUID=45_CYP6CZ1.intron	NA	.
Mc1120	5525	5778	UUID=45_CYP6CZ1_exon4	409	.
Mc1120	5779	5887	UUID=45_CYP6CZ1.intron	NA	.
Mc1120	5888	6053	UUID=45_CYP6CZ1_exon5	268	.
Mc1120	6054	26053	UUID=45_CYP6CZ1_FLANKdown	.	.
Mc11237	0	170	UUID=46_UGT344A28_FLANKup	.	.
Mc11237	171	396	UUID=46_UGT344A28_exon2	307	.
Mc11237	397	491	UUID=46_UGT344A28.intron	NA	.
Mc11237	492	713	UUID=46_UGT344A28_exon3	322	.
Mc11237	714	778	UUID=46_UGT344A28.intron	NA	.
Mc11237	779	1062	UUID=46_UGT344A28_exon4	326	.
Mc11237	1063	7568	UUID=46_UGT344A28_FLANKdown	.	.
Mc1131	19038	39037	UUID=49_UGT344P2_FLANKup	.	.
Mc1131	39038	39843	UUID=49_UGT344P2_exon1	1184	.
Mc1131	39844	41138	UUID=49_UGT344P2.intron	NA	.
Mc1131	41139	41365	UUID=49_UGT344P2_exon3	337	.
Mc1131	41366	44445	UUID=48_UGT344H3, UUID=47_UGT344H2_FLANKup,UUID=49_UGT344P2_FLANKdown	.	.
Mc1131	44446	44667	UUID=48_UGT344H3_exon3	372	.
Mc1131	44668	44753	UUID=48_UGT344H3.intron	NA	.
Mc1131	44754	44974	UUID=48_UGT344H3_exon2	381	.
Mc1131	44826	44974	UUID=47_UGT344H2_exon2	254	.
Mc1131	44975	47621	UUID=47_UGT344H2.intron	NA	.
Mc1131	44975	47621	UUID=48_UGT344H3.intron	NA	.
Mc1131	47622	48511	UUID=47_UGT344H2_exon1	1341	.
Mc1131	47622	48511	UUID=48_UGT344H3_exon1	1341	.
Mc1131	48512	52090	UUID=48_UGT344H3, UUID=47_UGT344H2_FLANKdown	.	.
Mc1132	0	3084	UUID=50_abc_g5088.t1_FLANKup	.	.
Mc1132	3085	3202	UUID=50_abc_g5088.t1.exon10	207	.
Mc1132	3203	7659	UUID=50_abc_g5088.t1.intron	NA	.
Mc1132	7660	7909	UUID=50_abc_g5088.t1.exon11	361	.
Mc1132	7910	19753	UUID=50_abc_g5088.t1.intron	NA	.
Mc1132	19754	20388	UUID=50_abc_g5088.t1.exon12	710	.
Mc1132	20389	40388	UUID=50_abc_g5088.t1_FLANKdown	.	.
Mc11354	0	4112	UUID=51_est_g5008.t1_FLANKup	.	.
Mc11354	4113	4378	UUID=51_est_g5008.t1.exon2	331	.
Mc11354	4379	6661	UUID=51_est_g5008.t1.intron	NA	.
Mc11354	6662	6757	UUID=51_est_g5008.t1.exon1	156	.
Mc11354	6758	8484	UUID=51_est_g5008.t1_FLANKdown	.	.
Mc11393	0	3311	UUID=52_abc_g2222.t1_FLANKup	.	.
Mc11393	3312	3703	UUID=52_abc_g2222.t1.exon8	658	.
Mc11393	3704	4648	UUID=52_abc_g2222.t1.intron	NA	.
Mc11393	4649	4959	UUID=52_abc_g2222.t1.exon7	531	.
Mc11393	4960	5106	UUID=52_abc_g2222.t1.intron	NA	.
Mc11393	5107	5883	UUID=52_abc_g2222.t1.exon6	1341	.
Mc11393	5884	7424	UUID=52_abc_g2222.t1_FLANKdown	.	.
Mc11460	0	1241	UUID=55_CYP4CJ4, UUID=54_CYP4CJ12_FLANKup	.	.
Mc11460	1242	1411	UUID=55_CYP4CJ4_exon11	298	.
Mc11460	1412	2233	UUID=55_CYP4CJ4.intron	NA	.
Mc11460	2234	2416	UUID=54_CYP4CJ12_exon10	178	.
Mc11460	2234	2413	UUID=55_CYP4CJ4_exon10	294	.
Mc11460	2414	2845	UUID=55_CYP4CJ4.intron	NA	.
Mc11460	2417	3072	UUID=54_CYP4CJ12.intron	NA	.
Mc11460	2846	3017	UUID=55_CYP4CJ4_exon9	235	.
Mc11460	3018	3072	UUID=55_CYP4CJ4.intron	NA	.
Mc11460	3073	3259	UUID=54_CYP4CJ12_exon8	196	.
Mc11460	3073	3255	UUID=55_CYP4CJ4_exon8	255	.
Mc11460	3256	4752	UUID=55_CYP4CJ4.intron	NA	.
Mc11460	3260	4752	UUID=54_CYP4CJ12.intron	NA	.
Mc11460	4753	4882	UUID=54_CYP4CJ12_exon6	213	.
Mc11460	4753	4886	UUID=55_CYP4CJ4_exon6	204	.
Mc11460	4883	5397	UUID=54_CYP4CJ12.intron	NA	.
Mc11460	4887	5102	UUID=55_CYP4CJ4.intron	NA	.
Mc11460	5103	5179	UUID=55_CYP4CJ4_exon5	121	.
Mc11460	5180	5397	UUID=55_CYP4CJ4.intron	NA	.
Mc11460	5398	5591	UUID=54_CYP4CJ12_exon4	237	.
Mc11460	5398	5591	UUID=55_CYP4CJ4_exon4	292	.
Mc11460	5592	5700	UUID=55_CYP4CJ4.intron	NA	.
Mc11460	5701	5792	UUID=55_CYP4CJ4_exon3	154	.
Mc11460	5793	7381	UUID=55_CYP4CJ4, UUID=54_CYP4CJ12_FLANKdown	.	.
Mc11502	0	4915	UUID=56_CYP6CY7_FLANKup	.	.
Mc11502	4916	5089	UUID=56_CYP6CY7_exon5	244	.
Mc11502	5090	5180	UUID=56_CYP6CY7.intron	NA	.
Mc11502	5181	5436	UUID=56_CYP6CY7_exon4	346	.
Mc11502	5437	7173	UUID=56_CYP6CY7.intron	NA	.
Mc11502	7174	7341	UUID=56_CYP6CY7_exon3	200	.
Mc11563	0	4076	UUID=60_UGT344L6, UUID=57_UGT344L3, UUID=59_UGT344L5, UUID=58_UGT344L4_FLANKup	.	.
Mc11563	4077	4912	UUID=60_UGT344L6_exon1	1367	.
Mc11563	4085	4903	UUID=57_UGT344L3_exon1	662	.
Mc11563	4085	4903	UUID=59_UGT344L5_exon1	662	.
Mc11563	4396	4922	UUID=58_UGT344L4_exon1	484	.
Mc11563	4904	5326	UUID=57_UGT344L3.intron	NA	.
Mc11563	4904	5326	UUID=59_UGT344L5.intron	NA	.
Mc11563	4913	5323	UUID=60_UGT344L6.intron	NA	.
Mc11563	4923	5326	UUID=58_UGT344L4.intron	NA	.
Mc11563	5324	5543	UUID=60_UGT344L6_exon2	363	.
Mc11563	5327	5796	UUID=57_UGT344L3_exon2	483	.
Mc11563	5327	5793	UUID=58_UGT344L4_exon2	527	.
Mc11563	5327	5796	UUID=59_UGT344L5_exon2	483	.
Mc11563	5544	5620	UUID=60_UGT344L6.intron	NA	.
Mc11563	5621	5793	UUID=60_UGT344L6_exon3	303	.
Mc11563	5794	5907	UUID=58_UGT344L4.intron	NA	.
Mc11563	5794	5907	UUID=60_UGT344L6.intron	NA	.
Mc11563	5797	5899	UUID=57_UGT344L3.intron	NA	.
Mc11563	5797	5899	UUID=59_UGT344L5.intron	NA	.
Mc11563	5900	6186	UUID=57_UGT344L3_exon3	420	.
Mc11563	5900	6186	UUID=59_UGT344L5_exon3	420	.
Mc11563	5908	6054	UUID=58_UGT344L4_exon3	244	.
Mc11563	5908	6186	UUID=60_UGT344L6_exon4	411	.
Mc11563	6187	7295	UUID=60_UGT344L6, UUID=57_UGT344L3, UUID=59_UGT344L5, UUID=58_UGT344L4_FLANKdown	.	.
Mc11565	0	4192	UUID=61_UGT340A3_FLANKup	.	.
Mc11565	4193	4482	UUID=61_UGT340A3_exon3	464	.
Mc11565	4483	4540	UUID=61_UGT340A3.intron	NA	.
Mc11565	4541	5649	UUID=61_UGT340A3_exon2	1855	.
Mc11565	5650	5682	UUID=61_UGT340A3.intron	NA	.
Mc11565	5683	5951	UUID=61_UGT340A3_exon1	409	.
Mc11565	5952	7288	UUID=61_UGT340A3_FLANKdown	.	.
Mc1187	17489	37488	UUID=64_est_g23064.t1_FLANKup	.	.
Mc1187	37489	37623	UUID=64_est_g23064.t1.exon1	217	.
Mc1187	37624	37702	UUID=64_est_g23064.t1.intron	NA	.
Mc1187	37703	37927	UUID=64_est_g23064.t1.exon2	344	.
Mc1187	37928	47910	UUID=64_est_g23064.t1_FLANKdown	.	.
Mc11893	1	247	UUID=65_CYP302A1_exon5	385	.
Mc11893	248	1158	UUID=65_CYP302A1.intron	NA	.
Mc11893	1159	1312	UUID=65_CYP302A1_exon4	274	.
Mc11893	1313	1512	UUID=65_CYP302A1.intron	NA	.
Mc11893	1513	1716	UUID=65_CYP302A1_exon3	344	.
Mc11893	1717	1813	UUID=65_CYP302A1.intron	NA	.
Mc11893	1814	1994	UUID=65_CYP302A1_exon2	268	.
Mc11893	1995	2548	UUID=65_CYP302A1.intron	NA	.
Mc11893	2549	2915	UUID=65_CYP302A1_exon1	568	.
Mc11893	2916	7026	UUID=65_CYP302A1_FLANKdown	.	.
Mc12229	0	47	UUID=67_abc_g20370.t1_FLANKup	.	.
Mc12229	48	188	UUID=67_abc_g20370.t1.exon3	228	.
Mc12229	189	3293	UUID=67_abc_g20370.t1.intron	NA	.
Mc12229	3294	3448	UUID=67_abc_g20370.t1.exon1	243	.
Mc12229	3449	6768	UUID=67_abc_g20370.t1_FLANKdown	.	.
Mc12433	0	2001	UUID=68_est_g9316.t1_FLANKup	.	.
Mc12433	2002	2144	UUID=68_est_g9316.t1.exon5	237	.
Mc12433	2145	3941	UUID=68_est_g9316.t1.intron	NA	.
Mc12433	3942	4099	UUID=68_est_g9316.t1.exon4	248	.
Mc12433	4100	4711	UUID=68_est_g9316.t1.intron	NA	.
Mc12433	4712	4875	UUID=68_est_g9316.t1.exon3	276	.
Mc12433	4876	6616	UUID=68_est_g9316.t1_FLANKdown	.	.
Mc12563	0	569	UUID=69_CYP6CY4_FLANKup	.	.
Mc12563	570	823	UUID=69_CYP6CY4_exon3	326	.
Mc12563	824	882	UUID=69_CYP6CY4.intron	NA	.
Mc12563	883	1051	UUID=69_CYP6CY4_exon4	246	.
Mc12563	1052	6518	UUID=69_CYP6CY4_FLANKdown	.	.
Mc12609	0	1796	UUID=70_UGT344B12, UUID=75_UGT344B15_v3, UUID=78_UGT344B16_v2, UUID=81_UGT344B17_v3, UUID=85_UGT344B18_v3, UUID=89_UGT344B6_v3, UUID=90_UGT344B7, UUID=72_UGT344B14, UUID=76_UGT344B15_v4, UUID=80_UGT344B17_v2, UUID=82_UGT344B17_v4, UUID=84_UGT344B18_v2, UUID=86_UGT344B18_v4, UUID=88_UGT344B6_v2, UUID=71_UGT344B13, UUID=74_UGT344B15_v2, UUID=77_UGT344B16, UUID=79_UGT344B17, UUID=83_UGT344B18, UUID=87_UGT344B6_FLANKup	.	.
Mc12609	1797	2383	UUID=70_UGT344B12_exon4	713	.
Mc12609	1797	2670	UUID=75_UGT344B15_v3_exon2	1122	.
Mc12609	1797	2670	UUID=78_UGT344B16_v2_exon2	1122	.
Mc12609	1797	2670	UUID=81_UGT344B17_v3_exon2	1122	.
Mc12609	1797	2670	UUID=85_UGT344B18_v3_exon2	1122	.
Mc12609	1797	2670	UUID=89_UGT344B6_v3_exon2	1122	.
Mc12609	1797	2383	UUID=90_UGT344B7_exon3	741	.
Mc12609	1804	2095	UUID=72_UGT344B14_exon4	346	.
Mc12609	1804	2095	UUID=76_UGT344B15_v4_exon4	346	.
Mc12609	1804	2383	UUID=80_UGT344B17_v2_exon3	684	.
Mc12609	1804	2071	UUID=82_UGT344B17_v4_exon4	324	.
Mc12609	1804	2383	UUID=84_UGT344B18_v2_exon3	684	.
Mc12609	1804	2071	UUID=86_UGT344B18_v4_exon4	324	.
Mc12609	1804	2383	UUID=88_UGT344B6_v2_exon3	684	.
Mc12609	2072	2443	UUID=82_UGT344B17_v4.intron	NA	.
Mc12609	2072	2443	UUID=86_UGT344B18_v4.intron	NA	.
Mc12609	2096	2446	UUID=72_UGT344B14.intron	NA	.
Mc12609	2096	2446	UUID=76_UGT344B15_v4.intron	NA	.
Mc12609	2384	2410	UUID=70_UGT344B12.intron	NA	.
Mc12609	2384	2443	UUID=80_UGT344B17_v2.intron	NA	.
Mc12609	2384	2443	UUID=84_UGT344B18_v2.intron	NA	.
Mc12609	2384	2443	UUID=88_UGT344B6_v2.intron	NA	.
Mc12609	2384	2410	UUID=90_UGT344B7.intron	NA	.
Mc12609	2411	2670	UUID=70_UGT344B12_exon3	370	.
Mc12609	2411	2670	UUID=90_UGT344B7_exon2	359	.
Mc12609	2444	2670	UUID=71_UGT344B13_exon2	342	.
Mc12609	2444	2670	UUID=74_UGT344B15_v2_exon2	353	.
Mc12609	2444	2670	UUID=77_UGT344B16_exon2	353	.
Mc12609	2444	2670	UUID=79_UGT344B17_exon2	353	.
Mc12609	2444	2670	UUID=80_UGT344B17_v2_exon2	342	.
Mc12609	2444	2670	UUID=82_UGT344B17_v4_exon2	342	.
Mc12609	2444	2670	UUID=83_UGT344B18_exon2	353	.
Mc12609	2444	2670	UUID=84_UGT344B18_v2_exon2	342	.
Mc12609	2444	2670	UUID=86_UGT344B18_v4_exon2	342	.
Mc12609	2444	2670	UUID=87_UGT344B6_exon2	353	.
Mc12609	2444	2670	UUID=88_UGT344B6_v2_exon2	342	.
Mc12609	2447	2670	UUID=72_UGT344B14_exon2	337	.
Mc12609	2447	2670	UUID=76_UGT344B15_v4_exon2	337	.
Mc12609	2671	3259	UUID=70_UGT344B12.intron	NA	.
Mc12609	2671	3259	UUID=71_UGT344B13.intron	NA	.
Mc12609	2671	3259	UUID=72_UGT344B14.intron	NA	.
Mc12609	2671	3259	UUID=74_UGT344B15_v2.intron	NA	.
Mc12609	2671	3259	UUID=75_UGT344B15_v3.intron	NA	.
Mc12609	2671	3259	UUID=76_UGT344B15_v4.intron	NA	.
Mc12609	2671	3259	UUID=77_UGT344B16.intron	NA	.
Mc12609	2671	3259	UUID=78_UGT344B16_v2.intron	NA	.
Mc12609	2671	3259	UUID=79_UGT344B17.intron	NA	.
Mc12609	2671	3259	UUID=80_UGT344B17_v2.intron	NA	.
Mc12609	2671	3259	UUID=81_UGT344B17_v3.intron	NA	.
Mc12609	2671	3259	UUID=82_UGT344B17_v4.intron	NA	.
Mc12609	2671	3259	UUID=83_UGT344B18.intron	NA	.
Mc12609	2671	3259	UUID=84_UGT344B18_v2.intron	NA	.
Mc12609	2671	3259	UUID=85_UGT344B18_v3.intron	NA	.
Mc12609	2671	3259	UUID=86_UGT344B18_v4.intron	NA	.
Mc12609	2671	3259	UUID=87_UGT344B6.intron	NA	.
Mc12609	2671	3259	UUID=88_UGT344B6_v2.intron	NA	.
Mc12609	2671	3259	UUID=89_UGT344B6_v3.intron	NA	.
Mc12609	2671	3259	UUID=90_UGT344B7.intron	NA	.
Mc12609	3260	3582	UUID=70_UGT344B12_exon2	442	.
Mc12609	3260	4098	UUID=71_UGT344B13_exon1	869	.
Mc12609	3260	4074	UUID=72_UGT344B14_exon1	835	.
Mc12609	3260	4098	UUID=74_UGT344B15_v2_exon1	946	.
Mc12609	3260	4098	UUID=75_UGT344B15_v3_exon1	907	.
Mc12609	3260	4098	UUID=76_UGT344B15_v4_exon1	869	.
Mc12609	3260	4098	UUID=77_UGT344B16_exon1	946	.
Mc12609	3260	4098	UUID=78_UGT344B16_v2_exon1	907	.
Mc12609	3260	4098	UUID=79_UGT344B17_exon1	946	.
Mc12609	3260	4098	UUID=80_UGT344B17_v2_exon1	904	.
Mc12609	3260	4098	UUID=81_UGT344B17_v3_exon1	907	.
Mc12609	3260	4098	UUID=82_UGT344B17_v4_exon1	869	.
Mc12609	3260	4098	UUID=83_UGT344B18_exon1	946	.
Mc12609	3260	4098	UUID=84_UGT344B18_v2_exon1	904	.
Mc12609	3260	4098	UUID=85_UGT344B18_v3_exon1	907	.
Mc12609	3260	4098	UUID=86_UGT344B18_v4_exon1	869	.
Mc12609	3260	4098	UUID=87_UGT344B6_exon1	946	.
Mc12609	3260	4098	UUID=88_UGT344B6_v2_exon1	904	.
Mc12609	3260	4098	UUID=89_UGT344B6_v3_exon1	907	.
Mc12609	3260	4074	UUID=90_UGT344B7_exon1	996	.
Mc12609	3584	4098	UUID=70_UGT344B12_exon1	569	.
Mc12609	4099	6492	UUID=70_UGT344B12, UUID=75_UGT344B15_v3, UUID=78_UGT344B16_v2, UUID=81_UGT344B17_v3, UUID=85_UGT344B18_v3, UUID=89_UGT344B6_v3, UUID=90_UGT344B7, UUID=72_UGT344B14, UUID=76_UGT344B15_v4, UUID=80_UGT344B17_v2, UUID=82_UGT344B17_v4, UUID=84_UGT344B18_v2, UUID=86_UGT344B18_v4, UUID=88_UGT344B6_v2, UUID=71_UGT344B13, UUID=74_UGT344B15_v2, UUID=77_UGT344B16, UUID=79_UGT344B17, UUID=83_UGT344B18, UUID=87_UGT344B6_FLANKdown	.	.
Mc1261	8403	28402	UUID=91_est_g7616.t1_FLANKup	.	.
Mc1261	28403	29811	UUID=91_est_g7616.t1.exon1	2327	.
Mc1261	29812	29907	UUID=91_est_g7616.t1.intron	NA	.
Mc1261	29908	30083	UUID=91_est_g7616.t1.exon2	315	.
Mc1261	30084	31781	UUID=91_est_g7616.t1.intron	NA	.
Mc1261	31782	33111	UUID=91_est_g7616.t1.exon3	2202	.
Mc1261	33112	33172	UUID=91_est_g7616.t1.intron	NA	.
Mc1261	33173	33360	UUID=91_est_g7616.t1.exon4	298	.
Mc1261	33361	33421	UUID=91_est_g7616.t1.intron	NA	.
Mc1261	33422	33654	UUID=91_est_g7616.t1.exon5	409	.
Mc1261	33655	53654	UUID=91_est_g7616.t1_FLANKdown	.	.
Mc12630	0	947	UUID=92_abc_g2222.t1_FLANKup	.	.
Mc12630	948	1343	UUID=92_abc_g2222.t1.exon8	322	.
Mc12630	1344	2788	UUID=92_abc_g2222.t1.intron	NA	.
Mc12630	2789	3394	UUID=92_abc_g2222.t1.exon9	658	.
Mc12630	3395	7823	UUID=92_abc_g2222.t1_FLANKdown	.	.
Mc12672	0	1188	UUID=93_gst_g7733.t1, UUID=94_gst_g7734.t1_FLANKup	.	.
Mc12672	1189	1341	UUID=93_gst_g7733.t1.exon2	183	.
Mc12672	1202	1327	UUID=94_gst_g7734.t1.exon2	195	.
Mc12672	1328	4604	UUID=94_gst_g7734.t1.intron	NA	.
Mc12672	1342	4605	UUID=93_gst_g7733.t1.intron	NA	.
Mc12672	4605	4771	UUID=94_gst_g7734.t1.exon3	231	.
Mc12672	4606	4771	UUID=93_gst_g7733.t1.exon3	246	.
Mc12672	4772	5718	UUID=93_gst_g7733.t1.intron	NA	.
Mc12672	4772	4881	UUID=94_gst_g7734.t1.intron	NA	.
Mc12672	4882	5019	UUID=94_gst_g7734.t1.exon4	195	.
Mc12672	5719	5805	UUID=93_gst_g7733.t1.exon6	115	.
Mc12672	5806	6443	UUID=93_gst_g7733.t1, UUID=94_gst_g7734.t1_FLANKdown	.	.
Mc12730	0	2622	UUID=95_abc_g9268.t1_FLANKup	.	.
Mc12730	2623	2756	UUID=95_abc_g9268.t1.exon9	220	.
Mc12730	2757	2832	UUID=95_abc_g9268.t1.intron	NA	.
Mc12730	2833	3055	UUID=95_abc_g9268.t1.exon8	346	.
Mc12730	3056	3246	UUID=95_abc_g9268.t1.intron	NA	.
Mc12730	3247	3412	UUID=95_abc_g9268.t1.exon7	241	.
Mc12730	3413	3783	UUID=95_abc_g9268.t1.intron	NA	.
Mc12730	3784	3854	UUID=95_abc_g9268.t1.exon5	126	.
Mc12730	3855	5787	UUID=95_abc_g9268.t1.intron	NA	.
Mc12730	5788	5876	UUID=95_abc_g9268.t1.exon4	148	.
Mc12730	5877	5936	UUID=95_abc_g9268.t1.intron	NA	.
Mc12730	5937	6119	UUID=95_abc_g9268.t1.exon3	278	.
Mc12730	6120	6401	UUID=95_abc_g9268.t1_FLANKdown	.	.
Mc12766	0	9376	UUID=96_UGT344B12, UUID=97_UGT344B13, UUID=99_UGT344B15, UUID=100_UGT344B15_v2, UUID=101_UGT344B15_v3, UUID=102_UGT344B15_v4, UUID=103_UGT344B16, UUID=104_UGT344B16_v2, UUID=105_UGT344B17, UUID=106_UGT344B17_v2, UUID=107_UGT344B17_v3, UUID=108_UGT344B17_v4, UUID=109_UGT344B18, UUID=110_UGT344B18_v2, UUID=111_UGT344B18_v3, UUID=112_UGT344B18_v4, UUID=113_UGT344B6, UUID=114_UGT344B6_v2, UUID=115_UGT344B6_v3, UUID=98_UGT344B14, UUID=116_UGT344B7_FLANKup	.	.
Mc12766	9377	9891	UUID=96_UGT344B12_exon1	630	.
Mc12766	9377	10215	UUID=97_UGT344B13_exon1	968	.
Mc12766	9377	9935	UUID=99_UGT344B15_exon1	678	.
Mc12766	9377	10215	UUID=100_UGT344B15_v2_exon1	952	.
Mc12766	9377	10215	UUID=101_UGT344B15_v3_exon1	891	.
Mc12766	9377	10215	UUID=102_UGT344B15_v4_exon1	968	.
Mc12766	9377	10215	UUID=103_UGT344B16_exon1	952	.
Mc12766	9377	10215	UUID=104_UGT344B16_v2_exon1	891	.
Mc12766	9377	10215	UUID=105_UGT344B17_exon1	952	.
Mc12766	9377	10215	UUID=106_UGT344B17_v2_exon1	992	.
Mc12766	9377	10215	UUID=107_UGT344B17_v3_exon1	891	.
Mc12766	9377	10215	UUID=108_UGT344B17_v4_exon1	968	.
Mc12766	9377	10215	UUID=109_UGT344B18_exon1	952	.
Mc12766	9377	10215	UUID=110_UGT344B18_v2_exon1	992	.
Mc12766	9377	10215	UUID=111_UGT344B18_v3_exon1	891	.
Mc12766	9377	10215	UUID=112_UGT344B18_v4_exon1	968	.
Mc12766	9377	10215	UUID=113_UGT344B6_exon1	952	.
Mc12766	9377	10215	UUID=114_UGT344B6_v2_exon1	992	.
Mc12766	9377	10215	UUID=115_UGT344B6_v3_exon1	891	.
Mc12766	9401	10215	UUID=98_UGT344B14_exon1	929	.
Mc12766	9401	10215	UUID=116_UGT344B7_exon1	935	.
Mc12766	9892	10853	UUID=96_UGT344B12.intron	NA	.
Mc12766	9936	10853	UUID=99_UGT344B15.intron	NA	.
Mc12766	10216	10853	UUID=100_UGT344B15_v2.intron	NA	.
Mc12766	10216	10853	UUID=101_UGT344B15_v3.intron	NA	.
Mc12766	10216	10853	UUID=102_UGT344B15_v4.intron	NA	.
Mc12766	10216	10853	UUID=103_UGT344B16.intron	NA	.
Mc12766	10216	10853	UUID=104_UGT344B16_v2.intron	NA	.
Mc12766	10216	10853	UUID=105_UGT344B17.intron	NA	.
Mc12766	10216	10853	UUID=106_UGT344B17_v2.intron	NA	.
Mc12766	10216	10853	UUID=107_UGT344B17_v3.intron	NA	.
Mc12766	10216	10853	UUID=108_UGT344B17_v4.intron	NA	.
Mc12766	10216	10853	UUID=109_UGT344B18.intron	NA	.
Mc12766	10216	10853	UUID=110_UGT344B18_v2.intron	NA	.
Mc12766	10216	10853	UUID=111_UGT344B18_v3.intron	NA	.
Mc12766	10216	10853	UUID=112_UGT344B18_v4.intron	NA	.
Mc12766	10216	10853	UUID=113_UGT344B6.intron	NA	.
Mc12766	10216	10853	UUID=114_UGT344B6_v2.intron	NA	.
Mc12766	10216	10853	UUID=115_UGT344B6_v3.intron	NA	.
Mc12766	10216	10853	UUID=116_UGT344B7.intron	NA	.
Mc12766	10216	10853	UUID=97_UGT344B13.intron	NA	.
Mc12766	10216	10853	UUID=98_UGT344B14.intron	NA	.
Mc12766	10854	11113	UUID=96_UGT344B12_exon3	364	.
Mc12766	10854	11080	UUID=97_UGT344B13_exon2	342	.
Mc12766	10854	11077	UUID=98_UGT344B14_exon2	337	.
Mc12766	10854	11080	UUID=99_UGT344B15_exon3	331	.
Mc12766	10854	11080	UUID=100_UGT344B15_v2_exon2	342	.
Mc12766	10854	11221	UUID=101_UGT344B15_v3_exon2	499	.
Mc12766	10854	11077	UUID=102_UGT344B15_v4_exon2	337	.
Mc12766	10854	11080	UUID=103_UGT344B16_exon2	342	.
Mc12766	10854	11221	UUID=104_UGT344B16_v2_exon2	499	.
Mc12766	10854	11080	UUID=105_UGT344B17_exon2	342	.
Mc12766	10854	11080	UUID=106_UGT344B17_v2_exon2	342	.
Mc12766	10854	11221	UUID=107_UGT344B17_v3_exon2	499	.
Mc12766	10854	11080	UUID=108_UGT344B17_v4_exon2	342	.
Mc12766	10854	11080	UUID=109_UGT344B18_exon2	342	.
Mc12766	10854	11080	UUID=110_UGT344B18_v2_exon2	342	.
Mc12766	10854	11221	UUID=111_UGT344B18_v3_exon2	499	.
Mc12766	10854	11080	UUID=112_UGT344B18_v4_exon2	342	.
Mc12766	10854	11080	UUID=113_UGT344B6_exon2	342	.
Mc12766	10854	11080	UUID=114_UGT344B6_v2_exon2	342	.
Mc12766	10854	11221	UUID=115_UGT344B6_v3_exon2	499	.
Mc12766	10854	11113	UUID=116_UGT344B7_exon2	353	.
Mc12766	11081	11139	UUID=100_UGT344B15_v2.intron	NA	.
Mc12766	11081	11139	UUID=103_UGT344B16.intron	NA	.
Mc12766	11081	11139	UUID=105_UGT344B17.intron	NA	.
Mc12766	11081	11139	UUID=106_UGT344B17_v2.intron	NA	.
Mc12766	11081	11139	UUID=109_UGT344B18.intron	NA	.
Mc12766	11081	11139	UUID=110_UGT344B18_v2.intron	NA	.
Mc12766	11081	11139	UUID=113_UGT344B6.intron	NA	.
Mc12766	11081	11139	UUID=114_UGT344B6_v2.intron	NA	.
Mc12766	11081	11139	UUID=99_UGT344B15.intron	NA	.
Mc12766	11114	11139	UUID=116_UGT344B7.intron	NA	.
Mc12766	11114	11139	UUID=96_UGT344B12.intron	NA	.
Mc12766	11140	11225	UUID=96_UGT344B12_exon4	126	.
Mc12766	11140	11225	UUID=99_UGT344B15_exon4	126	.
Mc12766	11140	11221	UUID=100_UGT344B15_v2_exon3	108	.
Mc12766	11140	11221	UUID=103_UGT344B16_exon3	108	.
Mc12766	11140	11221	UUID=105_UGT344B17_exon3	108	.
Mc12766	11140	11222	UUID=106_UGT344B17_v2_exon3	110	.
Mc12766	11140	11221	UUID=109_UGT344B18_exon3	108	.
Mc12766	11140	11222	UUID=110_UGT344B18_v2_exon3	110	.
Mc12766	11140	11221	UUID=113_UGT344B6_exon3	108	.
Mc12766	11140	11222	UUID=114_UGT344B6_v2_exon3	110	.
Mc12766	11140	11225	UUID=116_UGT344B7_exon3	121	.
Mc13173	1	115	UUID=121_abc_g13453.t1.exon6	174	.
Mc13173	116	694	UUID=121_abc_g13453.t1.intron	NA	.
Mc13173	695	921	UUID=121_abc_g13453.t1.exon5	366	.
Mc13173	922	1070	UUID=121_abc_g13453.t1.intron	NA	.
Mc13173	1071	1239	UUID=121_abc_g13453.t1.exon4	291	.
Mc13173	1240	1963	UUID=121_abc_g13453.t1.intron	NA	.
Mc13173	1964	2064	UUID=121_abc_g13453.t1.exon3	176	.
Mc13173	2065	2323	UUID=121_abc_g13453.t1.intron	NA	.
Mc13173	2324	2479	UUID=121_abc_g13453.t1.exon2	267	.
Mc13173	2480	3098	UUID=121_abc_g13453.t1.intron	NA	.
Mc13173	3099	3918	UUID=121_abc_g13453.t1.exon1	1166	.
Mc13173	3919	6127	UUID=121_abc_g13453.t1_FLANKdown	.	.
Mc1318	0	9454	UUID=122_CYP307A2_FLANKup	.	.
Mc1318	9455	9808	UUID=122_CYP307A2_exon3	538	.
Mc1318	9809	10759	UUID=122_CYP307A2.intron	NA	.
Mc1318	10760	11626	UUID=122_CYP307A2_exon2	1269	.
Mc1318	11627	16701	UUID=122_CYP307A2.intron	NA	.
Mc1318	16702	17131	UUID=122_CYP307A2_exon1	667	.
Mc1318	17132	37131	UUID=122_CYP307A2_FLANKdown	.	.
Mc13295	0	732	UUID=123_abc_g9268.t1_FLANKup	.	.
Mc13295	733	819	UUID=123_abc_g9268.t1.exon2	161	.
Mc13295	820	894	UUID=123_abc_g9268.t1.intron	NA	.
Mc13295	895	1408	UUID=123_abc_g9268.t1.exon1	706	.
Mc13295	1409	6058	UUID=123_abc_g9268.t1_FLANKdown	.	.
Mc13447	0	324	UUID=124_abc_g2222.t1, UUID=125_abc_g2223.t1_FLANKup	.	.
Mc13447	325	447	UUID=124_abc_g2222.t1.exon5	158	.
Mc13447	448	568	UUID=124_abc_g2222.t1.intron	NA	.
Mc13447	569	712	UUID=124_abc_g2222.t1.exon12	228	.
Mc13447	713	1731	UUID=124_abc_g2222.t1.intron	NA	.
Mc13447	1732	1973	UUID=124_abc_g2222.t1.exon13	353	.
Mc13447	1734	1973	UUID=125_abc_g2223.t1.exon7	311	.
Mc13447	1974	2759	UUID=124_abc_g2222.t1.intron	NA	.
Mc13447	1974	2762	UUID=125_abc_g2223.t1.intron	NA	.
Mc13447	2760	3095	UUID=124_abc_g2222.t1.exon14	494	.
Mc13447	2763	3095	UUID=125_abc_g2223.t1.exon8	483	.
Mc13447	3096	4478	UUID=124_abc_g2222.t1.intron	NA	.
Mc13447	4479	4596	UUID=124_abc_g2222.t1.exon15	207	.
Mc13447	4597	5973	UUID=124_abc_g2222.t1, UUID=125_abc_g2223.t1_FLANKdown	.	.
Mc1365	0	11057	UUID=126_CYP4CH1_FLANKup	.	.
Mc1365	11058	11320	UUID=126_CYP4CH1_exon7	448	.
Mc1365	11321	11384	UUID=126_CYP4CH1.intron	NA	.
Mc1365	11385	11577	UUID=126_CYP4CH1_exon6	318	.
Mc1365	11578	11649	UUID=126_CYP4CH1.intron	NA	.
Mc1365	11650	11727	UUID=126_CYP4CH1_exon5	117	.
Mc1365	11728	12246	UUID=126_CYP4CH1.intron	NA	.
Mc1365	12247	12538	UUID=126_CYP4CH1_exon4	479	.
Mc1365	12539	12605	UUID=126_CYP4CH1.intron	NA	.
Mc1365	12606	12856	UUID=126_CYP4CH1_exon3	381	.
Mc1365	12857	12999	UUID=126_CYP4CH1.intron	NA	.
Mc1365	13000	13190	UUID=126_CYP4CH1_exon2	320	.
Mc1365	13191	13475	UUID=126_CYP4CH1.intron	NA	.
Mc1365	13476	13671	UUID=126_CYP4CH1_exon1	285	.
Mc1365	13672	33671	UUID=126_CYP4CH1_FLANKdown	.	.
Mc13738	0	1508	UUID=128_gst_g525.t1, UUID=127_gst_g13298.t1_FLANKup	.	.
Mc13738	1509	1795	UUID=128_gst_g525.t1.exon5	171	.
Mc13738	1796	2405	UUID=128_gst_g525.t1.intron	NA	.
Mc13738	2406	2546	UUID=128_gst_g525.t1.exon4	228	.
Mc13738	2547	3061	UUID=128_gst_g525.t1.intron	NA	.
Mc13738	3060	3220	UUID=127_gst_g13298.t1.exon3	226	.
Mc13738	3062	3226	UUID=128_gst_g525.t1.exon3	272	.
Mc13738	3221	3334	UUID=127_gst_g13298.t1.intron	NA	.
Mc13738	3227	3314	UUID=128_gst_g525.t1.intron	NA	.
Mc13738	3315	3457	UUID=128_gst_g525.t1.exon2	226	.
Mc13738	3335	3457	UUID=127_gst_g13298.t1.exon4	150	.
Mc13738	3458	3990	UUID=127_gst_g13298.t1.intron	NA	.
Mc13738	3458	3990	UUID=128_gst_g525.t1.intron	NA	.
Mc13738	3991	4259	UUID=127_gst_g13298.t1.exon5	202	.
Mc13738	3991	4409	UUID=128_gst_g525.t1.exon1	453	.
Mc13738	4410	10331	UUID=128_gst_g525.t1, UUID=127_gst_g13298.t1_FLANKdown	.	.
Mc13760	0	21	UUID=129_abc_g9268.t1_FLANKup	.	.
Mc13760	22	176	UUID=129_abc_g9268.t1.exon13	254	.
Mc13760	177	235	UUID=129_abc_g9268.t1.intron	NA	.
Mc13760	236	368	UUID=129_abc_g9268.t1.exon14	191	.
Mc13760	369	4974	UUID=129_abc_g9268.t1.intron	NA	.
Mc13760	4975	5183	UUID=129_abc_g9268.t1.exon15	268	.
Mc13760	5184	5792	UUID=129_abc_g9268.t1_FLANKdown	.	.
Mc14056	0	2207	UUID=137_UGT344K3, UUID=132_UGT344B15_v2, UUID=133_UGT344B16, UUID=134_UGT344B17, UUID=135_UGT344B18, UUID=136_UGT344B6_FLANKup	.	.
Mc14056	2208	2683	UUID=137_UGT344K3_exon2	719	.
Mc14056	2209	2434	UUID=132_UGT344B15_v2_exon2	152	.
Mc14056	2209	2434	UUID=133_UGT344B16_exon2	152	.
Mc14056	2209	2434	UUID=134_UGT344B17_exon2	152	.
Mc14056	2209	2434	UUID=135_UGT344B18_exon2	152	.
Mc14056	2209	2434	UUID=136_UGT344B6_exon2	152	.
Mc14056	2435	2499	UUID=132_UGT344B15_v2.intron	NA	.
Mc14056	2435	2499	UUID=133_UGT344B16.intron	NA	.
Mc14056	2435	2499	UUID=134_UGT344B17.intron	NA	.
Mc14056	2435	2499	UUID=135_UGT344B18.intron	NA	.
Mc14056	2435	2499	UUID=136_UGT344B6.intron	NA	.
Mc14056	2500	2975	UUID=132_UGT344B15_v2_exon3	158	.
Mc14056	2500	2975	UUID=133_UGT344B16_exon3	158	.
Mc14056	2500	2975	UUID=134_UGT344B17_exon3	158	.
Mc14056	2500	2975	UUID=135_UGT344B18_exon3	158	.
Mc14056	2500	2975	UUID=136_UGT344B6_exon3	158	.
Mc14056	2684	2817	UUID=137_UGT344K3.intron	NA	.
Mc14056	2818	3101	UUID=137_UGT344K3_exon3	409	.
Mc14056	3102	5638	UUID=137_UGT344K3, UUID=132_UGT344B15_v2, UUID=133_UGT344B16, UUID=134_UGT344B17, UUID=135_UGT344B18, UUID=136_UGT344B6_FLANKdown	.	.
Mc14102	0	300	UUID=138_est_g1892.t1_FLANKup	.	.
Mc14102	301	486	UUID=138_est_g1892.t1.exon5	294	.
Mc14102	487	1967	UUID=138_est_g1892.t1.intron	NA	.
Mc14102	1968	2127	UUID=138_est_g1892.t1.exon7	219	.
Mc14102	2128	2621	UUID=138_est_g1892.t1.intron	NA	.
Mc14102	2622	2778	UUID=138_est_g1892.t1.exon8	252	.
Mc14102	2779	2963	UUID=138_est_g1892.t1.intron	NA	.
Mc14102	2964	3132	UUID=138_est_g1892.t1.exon9	235	.
Mc14102	3133	3253	UUID=138_est_g1892.t1.intron	NA	.
Mc14102	3254	3386	UUID=138_est_g1892.t1.exon10	163	.
Mc14102	3387	3499	UUID=138_est_g1892.t1.intron	NA	.
Mc14102	3500	3702	UUID=138_est_g1892.t1.exon11	281	.
Mc14102	3703	5607	UUID=138_est_g1892.t1_FLANKdown	.	.
Mc14164	0	2151	UUID=139_abc_g2222.t1_FLANKup	.	.
Mc14164	2152	2722	UUID=139_abc_g2222.t1.exon6	935	.
Mc14164	2723	3899	UUID=139_abc_g2222.t1.intron	NA	.
Mc14164	3900	4532	UUID=139_abc_g2222.t1.exon9	928	.
Mc14164	4533	5573	UUID=139_abc_g2222.t1_FLANKdown	.	.
Mc14224	0	3020	UUID=140_UGT344D11_v2, UUID=141_UGT344D12_v2, UUID=142_UGT344D13_v2, UUID=143_UGT344D14, UUID=144_UGT344D14_v2, UUID=145_UGT344D15, UUID=146_UGT344D15_v2, UUID=147_UGT344D16_v2, UUID=149_UGT344D17_v2, UUID=151_UGT344D18, UUID=152_UGT344D18_v2, UUID=153_UGT344D19, UUID=154_UGT344D5, UUID=155_UGT344D7_v2, UUID=156_UGT344D7_v3, UUID=157_UGT344D8_v2, UUID=158_UGT344D9_FLANKup	.	.
Mc14224	3021	3376	UUID=140_UGT344D11_v2_exon2	342	.
Mc14224	3021	3376	UUID=141_UGT344D12_v2_exon2	342	.
Mc14224	3021	3376	UUID=142_UGT344D13_v2_exon2	342	.
Mc14224	3021	3376	UUID=143_UGT344D14_exon2	342	.
Mc14224	3021	3841	UUID=144_UGT344D14_v2_exon1	752	.
Mc14224	3021	3376	UUID=145_UGT344D15_exon2	342	.
Mc14224	3021	3841	UUID=146_UGT344D15_v2_exon1	752	.
Mc14224	3021	3376	UUID=147_UGT344D16_v2_exon2	342	.
Mc14224	3021	3376	UUID=149_UGT344D17_v2_exon2	342	.
Mc14224	3021	3376	UUID=151_UGT344D18_exon2	342	.
Mc14224	3021	3835	UUID=152_UGT344D18_v2_exon1	741	.
Mc14224	3021	3376	UUID=153_UGT344D19_exon2	342	.
Mc14224	3021	3376	UUID=154_UGT344D5_exon2	342	.
Mc14224	3021	3376	UUID=155_UGT344D7_v2_exon2	342	.
Mc14224	3021	3841	UUID=156_UGT344D7_v3_exon1	752	.
Mc14224	3021	3376	UUID=157_UGT344D8_v2_exon2	342	.
Mc14224	3021	3376	UUID=158_UGT344D9_exon2	342	.
Mc14224	3377	5400	UUID=140_UGT344D11_v2.intron	NA	.
Mc14224	3377	5304	UUID=141_UGT344D12_v2.intron	NA	.
Mc14224	3377	5304	UUID=142_UGT344D13_v2.intron	NA	.
Mc14224	3377	5304	UUID=143_UGT344D14.intron	NA	.
Mc14224	3377	5304	UUID=145_UGT344D15.intron	NA	.
Mc14224	3377	5304	UUID=147_UGT344D16_v2.intron	NA	.
Mc14224	3377	5304	UUID=149_UGT344D17_v2.intron	NA	.
Mc14224	3377	5304	UUID=151_UGT344D18.intron	NA	.
Mc14224	3377	5304	UUID=153_UGT344D19.intron	NA	.
Mc14224	3377	5400	UUID=154_UGT344D5.intron	NA	.
Mc14224	3377	5400	UUID=155_UGT344D7_v2.intron	NA	.
Mc14224	3377	5400	UUID=157_UGT344D8_v2.intron	NA	.
Mc14224	3377	5304	UUID=158_UGT344D9.intron	NA	.
Mc14224	3836	5304	UUID=152_UGT344D18_v2.intron	NA	.
Mc14224	3842	5304	UUID=144_UGT344D14_v2.intron	NA	.
Mc14224	3842	5304	UUID=146_UGT344D15_v2.intron	NA	.
Mc14224	3842	5418	UUID=156_UGT344D7_v3.intron	NA	.
Mc14224	5305	5538	UUID=141_UGT344D12_v2_exon5	311	.
Mc14224	5305	5538	UUID=142_UGT344D13_v2_exon5	311	.
Mc14224	5305	5538	UUID=143_UGT344D14_exon5	311	.
Mc14224	5305	5538	UUID=144_UGT344D14_v2_exon3	311	.
Mc14224	5305	5538	UUID=145_UGT344D15_exon5	311	.
Mc14224	5305	5538	UUID=146_UGT344D15_v2_exon3	311	.
Mc14224	5305	5538	UUID=147_UGT344D16_v2_exon5	311	.
Mc14224	5305	5538	UUID=149_UGT344D17_v2_exon5	311	.
Mc14224	5305	5538	UUID=151_UGT344D18_exon5	311	.
Mc14224	5305	5538	UUID=152_UGT344D18_v2_exon3	311	.
Mc14224	5305	5538	UUID=153_UGT344D19_exon5	311	.
Mc14224	5305	5538	UUID=158_UGT344D9_exon5	311	.
Mc14224	5401	5538	UUID=140_UGT344D11_v2_exon5	200	.
Mc14224	5401	5538	UUID=154_UGT344D5_exon5	200	.
Mc14224	5401	5538	UUID=155_UGT344D7_v2_exon5	200	.
Mc14224	5401	5538	UUID=157_UGT344D8_v2_exon5	200	.
Mc14224	5419	5538	UUID=156_UGT344D7_v3_exon3	183	.
Mc14224	5539	5541	UUID=140_UGT344D11_v2, UUID=141_UGT344D12_v2, UUID=142_UGT344D13_v2, UUID=143_UGT344D14, UUID=144_UGT344D14_v2, UUID=145_UGT344D15, UUID=146_UGT344D15_v2, UUID=147_UGT344D16_v2, UUID=149_UGT344D17_v2, UUID=151_UGT344D18, UUID=152_UGT344D18_v2, UUID=153_UGT344D19, UUID=154_UGT344D5, UUID=155_UGT344D7_v2, UUID=156_UGT344D7_v3, UUID=157_UGT344D8_v2, UUID=158_UGT344D9_FLANKdown	.	.
Mc14268	0	3289	UUID=159_UGT344C10, UUID=160_UGT344C6_FLANKup	.	.
Mc14268	3290	3860	UUID=159_UGT344C10_exon1	863	.
Mc14268	3518	3860	UUID=160_UGT344C6_exon1	529	.
Mc14268	3861	3920	UUID=159_UGT344C10.intron	NA	.
Mc14268	3861	3920	UUID=160_UGT344C6.intron	NA	.
Mc14268	3921	4141	UUID=159_UGT344C10_exon2	348	.
Mc14268	3921	4141	UUID=160_UGT344C6_exon2	348	.
Mc14268	4142	5527	UUID=159_UGT344C10, UUID=160_UGT344C6_FLANKdown	.	.
Mc14287	1	327	UUID=161_abc_g2222.t1.exon9	582	.
Mc14287	328	705	UUID=161_abc_g2222.t1.intron	NA	.
Mc14287	706	1305	UUID=161_abc_g2222.t1.exon10	953	.
Mc14287	1306	3561	UUID=161_abc_g2222.t1.intron	NA	.
Mc14287	3562	4022	UUID=161_abc_g2222.t1.exon10	769	.
Mc14287	4023	4574	UUID=161_abc_g2222.t1.intron	NA	.
Mc14287	4575	4708	UUID=161_abc_g2222.t1.exon11	215	.
Mc14287	4709	5514	UUID=161_abc_g2222.t1_FLANKdown	.	.
Mc14611	0	982	UUID=164_est_g1892.t1_FLANKup	.	.
Mc14611	983	1136	UUID=164_est_g1892.t1.exon4	230	.
Mc14611	1137	1226	UUID=164_est_g1892.t1.intron	NA	.
Mc14611	1227	1362	UUID=164_est_g1892.t1.exon3	191	.
Mc14611	1363	5086	UUID=164_est_g1892.t1.intron	NA	.
Mc14611	5087	5237	UUID=164_est_g1892.t1.exon2	213	.
Mc14611	5238	8724	UUID=164_est_g1892.t1_FLANKdown	.	.
Mc14617	0	3649	UUID=165_CYP380C19, UUID=166_CYP380C38, UUID=167_CYP380C40_FLANKup	.	.
Mc14617	3650	3811	UUID=165_CYP380C19_exon1	200	.
Mc14617	3812	4529	UUID=165_CYP380C19.intron	NA	.
Mc14617	3888	3993	UUID=166_CYP380C38_exon2	158	.
Mc14617	3888	3999	UUID=167_CYP380C40_exon2	163	.
Mc14617	3994	4306	UUID=166_CYP380C38.intron	NA	.
Mc14617	4000	4831	UUID=167_CYP380C40.intron	NA	.
Mc14617	4307	4400	UUID=166_CYP380C38_exon3	135	.
Mc14617	4530	4718	UUID=165_CYP380C19_exon4	239	.
Mc14617	4832	4901	UUID=167_CYP380C40_exon5	113	.
Mc14617	4902	5005	UUID=167_CYP380C40.intron	NA	.
Mc14617	5006	5128	UUID=167_CYP380C40_exon6	134	.
Mc14617	5129	7881	UUID=165_CYP380C19, UUID=166_CYP380C38, UUID=167_CYP380C40_FLANKdown	.	.
Mc14747	1	201	UUID=168_CYP302A1_exon5	305	.
Mc14747	202	855	UUID=168_CYP302A1.intron	NA	.
Mc14747	856	1061	UUID=168_CYP302A1_exon6	315	.
Mc14747	1062	5306	UUID=168_CYP302A1_FLANKdown	.	.
Mc14848	0	1824	UUID=169_CYP4CH3_FLANKup	.	.
Mc14848	1825	2124	UUID=169_CYP4CH3_exon4	494	.
Mc14848	2125	2200	UUID=169_CYP4CH3.intron	NA	.
Mc14848	2201	2453	UUID=169_CYP4CH3_exon3	407	.
Mc14848	2454	5265	UUID=169_CYP4CH3_FLANKdown	.	.
Mc1503	9987	29986	UUID=172_CYP353B1_FLANKup	.	.
Mc1503	29987	30193	UUID=172_CYP353B1_exon7	344	.
Mc1503	30194	30262	UUID=172_CYP353B1.intron	NA	.
Mc1503	30263	30468	UUID=172_CYP353B1_exon6	331	.
Mc1503	30469	30532	UUID=172_CYP353B1.intron	NA	.
Mc1503	30533	30664	UUID=172_CYP353B1_exon5	211	.
Mc1503	30665	30720	UUID=172_CYP353B1.intron	NA	.
Mc1503	30721	30907	UUID=172_CYP353B1_exon4	274	.
Mc1503	30908	30990	UUID=172_CYP353B1.intron	NA	.
Mc1503	30991	31177	UUID=172_CYP353B1_exon3	296	.
Mc1503	31178	31923	UUID=172_CYP353B1.intron	NA	.
Mc1503	31924	32155	UUID=172_CYP353B1_exon2	379	.
Mc1503	32156	32223	UUID=172_CYP353B1.intron	NA	.
Mc1503	32224	32318	UUID=172_CYP353B1_exon1	159	.
Mc1503	32319	42901	UUID=172_CYP353B1_FLANKdown	.	.
Mc15055	0	3321	UUID=173_UGT344B12, UUID=174_UGT344B13, UUID=176_UGT344B15, UUID=177_UGT344B15_v2, UUID=178_UGT344B15_v3, UUID=179_UGT344B15_v4, UUID=180_UGT344B16, UUID=181_UGT344B16_v2, UUID=182_UGT344B17, UUID=183_UGT344B17_v2, UUID=184_UGT344B17_v3, UUID=185_UGT344B17_v4, UUID=186_UGT344B18, UUID=187_UGT344B18_v2, UUID=188_UGT344B18_v3, UUID=189_UGT344B18_v4, UUID=190_UGT344B6, UUID=191_UGT344B6_v2, UUID=192_UGT344B6_v3, UUID=175_UGT344B14, UUID=193_UGT344B7_FLANKup	.	.
Mc15055	3322	3836	UUID=173_UGT344B12_exon1	608	.
Mc15055	3322	4160	UUID=174_UGT344B13_exon1	924	.
Mc15055	3322	3880	UUID=176_UGT344B15_exon1	662	.
Mc15055	3322	4160	UUID=177_UGT344B15_v2_exon1	929	.
Mc15055	3322	4160	UUID=178_UGT344B15_v3_exon1	885	.
Mc15055	3322	4160	UUID=179_UGT344B15_v4_exon1	924	.
Mc15055	3322	4160	UUID=180_UGT344B16_exon1	929	.
Mc15055	3322	4160	UUID=181_UGT344B16_v2_exon1	885	.
Mc15055	3322	4160	UUID=182_UGT344B17_exon1	929	.
Mc15055	3322	4160	UUID=183_UGT344B17_v2_exon1	942	.
Mc15055	3322	4160	UUID=184_UGT344B17_v3_exon1	885	.
Mc15055	3322	4160	UUID=185_UGT344B17_v4_exon1	924	.
Mc15055	3322	4160	UUID=186_UGT344B18_exon1	929	.
Mc15055	3322	4160	UUID=187_UGT344B18_v2_exon1	942	.
Mc15055	3322	4160	UUID=188_UGT344B18_v3_exon1	885	.
Mc15055	3322	4160	UUID=189_UGT344B18_v4_exon1	924	.
Mc15055	3322	4160	UUID=190_UGT344B6_exon1	929	.
Mc15055	3322	4160	UUID=191_UGT344B6_v2_exon1	942	.
Mc15055	3322	4160	UUID=192_UGT344B6_v3_exon1	885	.
Mc15055	3346	4160	UUID=175_UGT344B14_exon1	885	.
Mc15055	3346	4160	UUID=193_UGT344B7_exon1	902	.
Mc15055	3837	4805	UUID=173_UGT344B12.intron	NA	.
Mc15055	3881	4805	UUID=176_UGT344B15.intron	NA	.
Mc15055	4161	4805	UUID=174_UGT344B13.intron	NA	.
Mc15055	4161	4805	UUID=175_UGT344B14.intron	NA	.
Mc15055	4161	4805	UUID=177_UGT344B15_v2.intron	NA	.
Mc15055	4161	4805	UUID=178_UGT344B15_v3.intron	NA	.
Mc15055	4161	4805	UUID=179_UGT344B15_v4.intron	NA	.
Mc15055	4161	4805	UUID=180_UGT344B16.intron	NA	.
Mc15055	4161	4805	UUID=181_UGT344B16_v2.intron	NA	.
Mc15055	4161	4805	UUID=182_UGT344B17.intron	NA	.
Mc15055	4161	4805	UUID=183_UGT344B17_v2.intron	NA	.
Mc15055	4161	4805	UUID=184_UGT344B17_v3.intron	NA	.
Mc15055	4161	4805	UUID=185_UGT344B17_v4.intron	NA	.
Mc15055	4161	4805	UUID=186_UGT344B18.intron	NA	.
Mc15055	4161	4805	UUID=187_UGT344B18_v2.intron	NA	.
Mc15055	4161	4805	UUID=188_UGT344B18_v3.intron	NA	.
Mc15055	4161	4805	UUID=189_UGT344B18_v4.intron	NA	.
Mc15055	4161	4805	UUID=190_UGT344B6.intron	NA	.
Mc15055	4161	4805	UUID=191_UGT344B6_v2.intron	NA	.
Mc15055	4161	4805	UUID=192_UGT344B6_v3.intron	NA	.
Mc15055	4161	4805	UUID=193_UGT344B7.intron	NA	.
Mc15055	4806	5065	UUID=173_UGT344B12_exon3	353	.
Mc15055	4806	5032	UUID=174_UGT344B13_exon2	331	.
Mc15055	4806	5029	UUID=175_UGT344B14_exon2	326	.
Mc15055	4806	5032	UUID=176_UGT344B15_exon3	320	.
Mc15055	4806	5032	UUID=177_UGT344B15_v2_exon2	331	.
Mc15055	4806	5173	UUID=178_UGT344B15_v3_exon2	488	.
Mc15055	4806	5029	UUID=179_UGT344B15_v4_exon2	326	.
Mc15055	4806	5032	UUID=180_UGT344B16_exon2	331	.
Mc15055	4806	5173	UUID=181_UGT344B16_v2_exon2	488	.
Mc15055	4806	5032	UUID=182_UGT344B17_exon2	331	.
Mc15055	4806	5032	UUID=183_UGT344B17_v2_exon2	331	.
Mc15055	4806	5173	UUID=184_UGT344B17_v3_exon2	488	.
Mc15055	4806	5032	UUID=185_UGT344B17_v4_exon2	331	.
Mc15055	4806	5032	UUID=186_UGT344B18_exon2	331	.
Mc15055	4806	5032	UUID=187_UGT344B18_v2_exon2	331	.
Mc15055	4806	5173	UUID=188_UGT344B18_v3_exon2	488	.
Mc15055	4806	5032	UUID=189_UGT344B18_v4_exon2	331	.
Mc15055	4806	5032	UUID=190_UGT344B6_exon2	331	.
Mc15055	4806	5032	UUID=191_UGT344B6_v2_exon2	331	.
Mc15055	4806	5173	UUID=192_UGT344B6_v3_exon2	488	.
Mc15055	4806	5065	UUID=193_UGT344B7_exon2	337	.
Mc15055	5033	5091	UUID=176_UGT344B15.intron	NA	.
Mc15055	5033	5091	UUID=177_UGT344B15_v2.intron	NA	.
Mc15055	5033	5091	UUID=180_UGT344B16.intron	NA	.
Mc15055	5033	5091	UUID=182_UGT344B17.intron	NA	.
Mc15055	5033	5091	UUID=183_UGT344B17_v2.intron	NA	.
Mc15055	5033	5091	UUID=186_UGT344B18.intron	NA	.
Mc15055	5033	5091	UUID=187_UGT344B18_v2.intron	NA	.
Mc15055	5033	5091	UUID=190_UGT344B6.intron	NA	.
Mc15055	5033	5091	UUID=191_UGT344B6_v2.intron	NA	.
Mc15055	5066	5091	UUID=173_UGT344B12.intron	NA	.
Mc15055	5066	5091	UUID=193_UGT344B7.intron	NA	.
Mc15055	5092	5177	UUID=173_UGT344B12_exon4	126	.
Mc15055	5092	5177	UUID=176_UGT344B15_exon4	126	.
Mc15055	5092	5173	UUID=177_UGT344B15_v2_exon3	108	.
Mc15055	5092	5173	UUID=180_UGT344B16_exon3	108	.
Mc15055	5092	5173	UUID=182_UGT344B17_exon3	108	.
Mc15055	5092	5174	UUID=183_UGT344B17_v2_exon3	110	.
Mc15055	5092	5173	UUID=186_UGT344B18_exon3	108	.
Mc15055	5092	5174	UUID=187_UGT344B18_v2_exon3	110	.
Mc15055	5092	5173	UUID=190_UGT344B6_exon3	108	.
Mc15055	5092	5174	UUID=191_UGT344B6_v2_exon3	110	.
Mc15055	5092	5177	UUID=193_UGT344B7_exon3	121	.
Mc1522	18656	38655	UUID=195_CYP15A1_FLANKup	.	.
Mc1522	38656	38909	UUID=195_CYP15A1_exon2	309	.
Mc1522	38910	40073	UUID=195_CYP15A1.intron	NA	.
Mc1522	40074	40216	UUID=195_CYP15A1_exon7	193	.
Mc1522	40217	42711	UUID=195_CYP15A1_FLANKdown	.	.
Mc15235	0	1573	UUID=197_CYP380C37, UUID=198_CYP380C40, UUID=196_CYP380C19_FLANKup	.	.
Mc15235	1574	1678	UUID=197_CYP380C37_exon8	134	.
Mc15235	1574	1678	UUID=198_CYP380C40_exon8	139	.
Mc15235	1679	2069	UUID=197_CYP380C37.intron	NA	.
Mc15235	1679	2066	UUID=198_CYP380C40.intron	NA	.
Mc15235	1772	1840	UUID=196_CYP380C19_exon9	89.8	.
Mc15235	1841	2066	UUID=196_CYP380C19.intron	NA	.
Mc15235	2067	2232	UUID=196_CYP380C19_exon10	224	.
Mc15235	2067	2232	UUID=198_CYP380C40_exon10	219	.
Mc15235	2070	2232	UUID=197_CYP380C37_exon10	191	.
Mc15235	2233	2574	UUID=196_CYP380C19.intron	NA	.
Mc15235	2233	2297	UUID=198_CYP380C40.intron	NA	.
Mc15235	2298	2483	UUID=198_CYP380C40_exon11	211	.
Mc15235	2575	2778	UUID=196_CYP380C19_exon12	228	.
Mc15235	2779	5092	UUID=197_CYP380C37, UUID=198_CYP380C40, UUID=196_CYP380C19_FLANKdown	.	.
Mc1538	0	2471	UUID=200_CYP301B1_FLANKup	.	.
Mc1538	2472	2584	UUID=200_CYP301B1_exon10	193	.
Mc1538	2585	2673	UUID=200_CYP301B1.intron	NA	.
Mc1538	2674	2873	UUID=200_CYP301B1_exon9	342	.
Mc1538	2874	3129	UUID=200_CYP301B1.intron	NA	.
Mc1538	3130	3215	UUID=200_CYP301B1_exon8	148	.
Mc1538	3216	3311	UUID=200_CYP301B1.intron	NA	.
Mc1538	3312	3481	UUID=200_CYP301B1_exon7	259	.
Mc1538	3482	3560	UUID=200_CYP301B1.intron	NA	.
Mc1538	3561	3728	UUID=200_CYP301B1_exon6	278	.
Mc1538	3729	4520	UUID=200_CYP301B1.intron	NA	.
Mc1538	4521	4721	UUID=200_CYP301B1_exon5	355	.
Mc1538	4722	4800	UUID=200_CYP301B1.intron	NA	.
Mc1538	4801	4879	UUID=200_CYP301B1_exon4	141	.
Mc1538	4880	6569	UUID=200_CYP301B1.intron	NA	.
Mc1538	6570	6685	UUID=200_CYP301B1_exon3	193	.
Mc1538	6686	7031	UUID=200_CYP301B1.intron	NA	.
Mc1538	7032	7286	UUID=200_CYP301B1_exon2	422	.
Mc1538	7287	8375	UUID=200_CYP301B1.intron	NA	.
Mc1538	8376	8560	UUID=200_CYP301B1_exon1	292	.
Mc1538	8561	13792	UUID=199_CYP301A1_FLANKup,UUID=200_CYP301B1_FLANKdown	.	.
Mc1538	13793	13910	UUID=199_CYP301A1_exon9	196	.
Mc1538	13911	14130	UUID=199_CYP301A1.intron	NA	.
Mc1538	14131	14330	UUID=199_CYP301A1_exon8	331	.
Mc1538	14331	15153	UUID=199_CYP301A1.intron	NA	.
Mc1538	15154	15239	UUID=199_CYP301A1_exon7	143	.
Mc1538	15240	15292	UUID=199_CYP301A1.intron	NA	.
Mc1538	15293	15462	UUID=199_CYP301A1_exon6	276	.
Mc1538	15463	16209	UUID=199_CYP301A1.intron	NA	.
Mc1538	16210	16378	UUID=199_CYP301A1_exon5	296	.
Mc1538	16379	18114	UUID=199_CYP301A1.intron	NA	.
Mc1538	18115	18394	UUID=199_CYP301A1_exon4	479	.
Mc1538	18395	18526	UUID=199_CYP301A1.intron	NA	.
Mc1538	18527	18640	UUID=199_CYP301A1_exon3	189	.
Mc1538	18641	18749	UUID=199_CYP301A1.intron	NA	.
Mc1538	18750	18992	UUID=199_CYP301A1_exon2	405	.
Mc1538	18993	19892	UUID=199_CYP301A1.intron	NA	.
Mc1538	19893	20094	UUID=199_CYP301A1_exon1	329	.
Mc1538	20095	40094	UUID=199_CYP301A1_FLANKdown	.	.
Mc15518	0	860	UUID=201_abc_g2222.t1_FLANKup	.	.
Mc15518	861	994	UUID=201_abc_g2222.t1.exon11	231	.
Mc15518	995	1534	UUID=201_abc_g2222.t1.intron	NA	.
Mc15518	1535	2582	UUID=201_abc_g2222.t1.exon10	1768	.
Mc15518	2583	2961	UUID=201_abc_g2222.t1.intron	NA	.
Mc15518	2962	3578	UUID=201_abc_g2222.t1.exon9	1096	.
Mc15518	3579	4976	UUID=201_abc_g2222.t1_FLANKdown	.	.
Mc15570	0	629	UUID=202_CYP380C34, UUID=203_CYP380C37, UUID=204_CYP380C40_FLANKup	.	.
Mc15570	630	820	UUID=202_CYP380C34_exon4	303	.
Mc15570	821	898	UUID=202_CYP380C34.intron	NA	.
Mc15570	899	968	UUID=202_CYP380C34_exon5	119	.
Mc15570	969	1207	UUID=202_CYP380C34.intron	NA	.
Mc15570	1208	1335	UUID=202_CYP380C34_exon6	187	.
Mc15570	1235	1333	UUID=203_CYP380C37_exon6	117	.
Mc15570	1334	2799	UUID=203_CYP380C37.intron	NA	.
Mc15570	1336	2798	UUID=202_CYP380C34.intron	NA	.
Mc15570	2799	2904	UUID=202_CYP380C34_exon8	185	.
Mc15570	2800	2907	UUID=203_CYP380C37_exon8	122	.
Mc15570	2905	2983	UUID=202_CYP380C34.intron	NA	.
Mc15570	2908	3466	UUID=203_CYP380C37.intron	NA	.
Mc15570	2984	3057	UUID=202_CYP380C34_exon9	132	.
Mc15570	2985	3053	UUID=204_CYP380C40_exon9	95.3	.
Mc15570	3054	3466	UUID=204_CYP380C40.intron	NA	.
Mc15570	3058	3230	UUID=202_CYP380C34.intron	NA	.
Mc15570	3231	3398	UUID=202_CYP380C34_exon10	250	.
Mc15570	3399	3462	UUID=202_CYP380C34.intron	NA	.
Mc15570	3463	3651	UUID=202_CYP380C34_exon11	305	.
Mc15570	3467	3651	UUID=203_CYP380C37_exon11	243	.
Mc15570	3467	3652	UUID=204_CYP380C40_exon11	195	.
Mc15570	3652	3751	UUID=202_CYP380C34.intron	NA	.
Mc15570	3653	3749	UUID=204_CYP380C40.intron	NA	.
Mc15570	3750	3925	UUID=204_CYP380C40_exon12	226	.
Mc15570	3752	3937	UUID=202_CYP380C34_exon12	322	.
Mc15570	3938	4962	UUID=202_CYP380C34, UUID=203_CYP380C37, UUID=204_CYP380C40_FLANKdown	.	.
Mc15604	0	1340	UUID=205_abc_g5080.t1_FLANKup	.	.
Mc15604	1341	1506	UUID=205_abc_g5080.t1.exon9	291	.
Mc15604	1507	1603	UUID=205_abc_g5080.t1.intron	NA	.
Mc15604	1604	1719	UUID=205_abc_g5080.t1.exon8	187	.
Mc15604	1720	2114	UUID=205_abc_g5080.t1.intron	NA	.
Mc15604	2115	2356	UUID=205_abc_g5080.t1.exon6	392	.
Mc15604	2357	2548	UUID=205_abc_g5080.t1.intron	NA	.
Mc15604	2549	2694	UUID=205_abc_g5080.t1.exon5	259	.
Mc15604	2695	2772	UUID=205_abc_g5080.t1.intron	NA	.
Mc15604	2773	2962	UUID=205_abc_g5080.t1.exon4	313	.
Mc15604	2963	3232	UUID=205_abc_g5080.t1.intron	NA	.
Mc15604	3233	3350	UUID=205_abc_g5080.t1.exon3	196	.
Mc15604	3351	3420	UUID=205_abc_g5080.t1.intron	NA	.
Mc15604	3421	3582	UUID=205_abc_g5080.t1.exon2	213	.
Mc15604	3583	4007	UUID=205_abc_g5080.t1.intron	NA	.
Mc15604	4008	4400	UUID=205_abc_g5080.t1.exon1	363	.
Mc15604	4401	4950	UUID=205_abc_g5080.t1_FLANKdown	.	.
Mc15771	0	687	UUID=206_UGT344D11, UUID=208_UGT344D12, UUID=210_UGT344D12_v3, UUID=211_UGT344D13, UUID=213_UGT344D13_v3, UUID=216_UGT344D14_v3, UUID=219_UGT344D16, UUID=222_UGT344D16_v4, UUID=223_UGT344D17, UUID=226_UGT344D17_v4, UUID=232_UGT344D7, UUID=235_UGT344D8, UUID=229_UGT344D18_v3, UUID=207_UGT344D11_v2, UUID=209_UGT344D12_v2, UUID=212_UGT344D13_v2, UUID=214_UGT344D14, UUID=217_UGT344D15, UUID=220_UGT344D16_v2, UUID=224_UGT344D17_v2, UUID=227_UGT344D18, UUID=230_UGT344D19, UUID=231_UGT344D5, UUID=233_UGT344D7_v2, UUID=236_UGT344D8_v2, UUID=237_UGT344D9, UUID=215_UGT344D14_v2, UUID=218_UGT344D15_v2, UUID=221_UGT344D16_v3, UUID=225_UGT344D17_v3, UUID=228_UGT344D18_v2, UUID=234_UGT344D7_v3_FLANKup	.	.
Mc15771	688	1508	UUID=206_UGT344D11_exon1	1018	.
Mc15771	688	1508	UUID=208_UGT344D12_exon1	1018	.
Mc15771	688	1508	UUID=210_UGT344D12_v3_exon1	749	.
Mc15771	688	1508	UUID=211_UGT344D13_exon1	1018	.
Mc15771	688	1508	UUID=213_UGT344D13_v3_exon1	749	.
Mc15771	688	1508	UUID=216_UGT344D14_v3_exon1	749	.
Mc15771	688	1508	UUID=219_UGT344D16_exon1	1018	.
Mc15771	688	1508	UUID=222_UGT344D16_v4_exon1	749	.
Mc15771	688	1508	UUID=223_UGT344D17_exon1	1018	.
Mc15771	688	1508	UUID=226_UGT344D17_v4_exon1	749	.
Mc15771	688	1508	UUID=232_UGT344D7_exon1	1018	.
Mc15771	688	1508	UUID=235_UGT344D8_exon1	1018	.
Mc15771	705	1508	UUID=229_UGT344D18_v3_exon1	739	.
Mc15771	1152	1505	UUID=207_UGT344D11_v2_exon2	333	.
Mc15771	1152	1505	UUID=209_UGT344D12_v2_exon2	333	.
Mc15771	1152	1505	UUID=212_UGT344D13_v2_exon2	333	.
Mc15771	1152	1505	UUID=214_UGT344D14_exon2	333	.
Mc15771	1152	1505	UUID=217_UGT344D15_exon2	333	.
Mc15771	1152	1505	UUID=220_UGT344D16_v2_exon2	333	.
Mc15771	1152	1505	UUID=224_UGT344D17_v2_exon2	333	.
Mc15771	1152	1505	UUID=227_UGT344D18_exon2	333	.
Mc15771	1152	1505	UUID=230_UGT344D19_exon2	333	.
Mc15771	1152	1505	UUID=231_UGT344D5_exon2	333	.
Mc15771	1152	1505	UUID=233_UGT344D7_v2_exon2	333	.
Mc15771	1152	1505	UUID=236_UGT344D8_v2_exon2	333	.
Mc15771	1152	1505	UUID=237_UGT344D9_exon2	333	.
Mc15771	1506	3769	UUID=207_UGT344D11_v2.intron	NA	.
Mc15771	1506	3769	UUID=209_UGT344D12_v2.intron	NA	.
Mc15771	1506	3769	UUID=212_UGT344D13_v2.intron	NA	.
Mc15771	1506	3769	UUID=214_UGT344D14.intron	NA	.
Mc15771	1506	3769	UUID=217_UGT344D15.intron	NA	.
Mc15771	1506	3769	UUID=220_UGT344D16_v2.intron	NA	.
Mc15771	1506	3769	UUID=224_UGT344D17_v2.intron	NA	.
Mc15771	1506	3769	UUID=227_UGT344D18.intron	NA	.
Mc15771	1506	3769	UUID=230_UGT344D19.intron	NA	.
Mc15771	1506	3769	UUID=231_UGT344D5.intron	NA	.
Mc15771	1506	3769	UUID=233_UGT344D7_v2.intron	NA	.
Mc15771	1506	3769	UUID=236_UGT344D8_v2.intron	NA	.
Mc15771	1506	3769	UUID=237_UGT344D9.intron	NA	.
Mc15771	1509	3770	UUID=206_UGT344D11.intron	NA	.
Mc15771	1509	3770	UUID=208_UGT344D12.intron	NA	.
Mc15771	1509	3769	UUID=210_UGT344D12_v3.intron	NA	.
Mc15771	1509	3770	UUID=211_UGT344D13.intron	NA	.
Mc15771	1509	3769	UUID=213_UGT344D13_v3.intron	NA	.
Mc15771	1509	3769	UUID=216_UGT344D14_v3.intron	NA	.
Mc15771	1509	3770	UUID=219_UGT344D16.intron	NA	.
Mc15771	1509	3769	UUID=222_UGT344D16_v4.intron	NA	.
Mc15771	1509	3770	UUID=223_UGT344D17.intron	NA	.
Mc15771	1509	3769	UUID=226_UGT344D17_v4.intron	NA	.
Mc15771	1509	3769	UUID=229_UGT344D18_v3.intron	NA	.
Mc15771	1509	3770	UUID=232_UGT344D7.intron	NA	.
Mc15771	1509	3770	UUID=235_UGT344D8.intron	NA	.
Mc15771	3770	3990	UUID=207_UGT344D11_v2_exon3	359	.
Mc15771	3770	3990	UUID=209_UGT344D12_v2_exon3	359	.
Mc15771	3770	3990	UUID=210_UGT344D12_v3_exon2	320	.
Mc15771	3770	3990	UUID=212_UGT344D13_v2_exon3	359	.
Mc15771	3770	3990	UUID=213_UGT344D13_v3_exon2	320	.
Mc15771	3770	3990	UUID=214_UGT344D14_exon3	359	.
Mc15771	3770	3990	UUID=215_UGT344D14_v2_exon2	359	.
Mc15771	3770	3990	UUID=216_UGT344D14_v3_exon2	320	.
Mc15771	3770	3990	UUID=217_UGT344D15_exon3	359	.
Mc15771	3770	3990	UUID=218_UGT344D15_v2_exon2	359	.
Mc15771	3770	3990	UUID=220_UGT344D16_v2_exon3	359	.
Mc15771	3770	3990	UUID=221_UGT344D16_v3_exon3	359	.
Mc15771	3770	3990	UUID=222_UGT344D16_v4_exon2	320	.
Mc15771	3770	3990	UUID=224_UGT344D17_v2_exon3	359	.
Mc15771	3770	3990	UUID=225_UGT344D17_v3_exon3	359	.
Mc15771	3770	3990	UUID=226_UGT344D17_v4_exon2	320	.
Mc15771	3770	3990	UUID=227_UGT344D18_exon3	359	.
Mc15771	3770	3990	UUID=228_UGT344D18_v2_exon2	359	.
Mc15771	3770	3990	UUID=229_UGT344D18_v3_exon2	320	.
Mc15771	3770	3990	UUID=230_UGT344D19_exon3	359	.
Mc15771	3770	3990	UUID=231_UGT344D5_exon3	359	.
Mc15771	3770	3990	UUID=233_UGT344D7_v2_exon3	359	.
Mc15771	3770	3990	UUID=234_UGT344D7_v3_exon2	359	.
Mc15771	3770	3990	UUID=236_UGT344D8_v2_exon3	359	.
Mc15771	3770	3990	UUID=237_UGT344D9_exon3	359	.
Mc15771	3771	3990	UUID=206_UGT344D11_exon2	346	.
Mc15771	3771	3990	UUID=208_UGT344D12_exon2	346	.
Mc15771	3771	3990	UUID=211_UGT344D13_exon2	346	.
Mc15771	3771	3990	UUID=219_UGT344D16_exon2	346	.
Mc15771	3771	3990	UUID=223_UGT344D17_exon2	346	.
Mc15771	3771	3990	UUID=232_UGT344D7_exon2	346	.
Mc15771	3771	3990	UUID=235_UGT344D8_exon2	346	.
Mc15771	3991	4082	UUID=206_UGT344D11.intron	NA	.
Mc15771	3991	4419	UUID=207_UGT344D11_v2.intron	NA	.
Mc15771	3991	4082	UUID=208_UGT344D12.intron	NA	.
Mc15771	3991	4419	UUID=209_UGT344D12_v2.intron	NA	.
Mc15771	3991	4083	UUID=210_UGT344D12_v3.intron	NA	.
Mc15771	3991	4082	UUID=211_UGT344D13.intron	NA	.
Mc15771	3991	4419	UUID=212_UGT344D13_v2.intron	NA	.
Mc15771	3991	4076	UUID=213_UGT344D13_v3.intron	NA	.
Mc15771	3991	4419	UUID=214_UGT344D14.intron	NA	.
Mc15771	3991	4082	UUID=215_UGT344D14_v2.intron	NA	.
Mc15771	3991	4076	UUID=216_UGT344D14_v3.intron	NA	.
Mc15771	3991	4419	UUID=217_UGT344D15.intron	NA	.
Mc15771	3991	4082	UUID=218_UGT344D15_v2.intron	NA	.
Mc15771	3991	4082	UUID=219_UGT344D16.intron	NA	.
Mc15771	3991	4419	UUID=220_UGT344D16_v2.intron	NA	.
Mc15771	3991	4082	UUID=221_UGT344D16_v3.intron	NA	.
Mc15771	3991	4083	UUID=222_UGT344D16_v4.intron	NA	.
Mc15771	3991	4082	UUID=223_UGT344D17.intron	NA	.
Mc15771	3991	4419	UUID=224_UGT344D17_v2.intron	NA	.
Mc15771	3991	4082	UUID=225_UGT344D17_v3.intron	NA	.
Mc15771	3991	4076	UUID=226_UGT344D17_v4.intron	NA	.
Mc15771	3991	4419	UUID=227_UGT344D18.intron	NA	.
Mc15771	3991	4082	UUID=228_UGT344D18_v2.intron	NA	.
Mc15771	3991	4076	UUID=229_UGT344D18_v3.intron	NA	.
Mc15771	3991	4419	UUID=230_UGT344D19.intron	NA	.
Mc15771	3991	4419	UUID=231_UGT344D5.intron	NA	.
Mc15771	3991	4082	UUID=232_UGT344D7.intron	NA	.
Mc15771	3991	4419	UUID=233_UGT344D7_v2.intron	NA	.
Mc15771	3991	4082	UUID=234_UGT344D7_v3.intron	NA	.
Mc15771	3991	4082	UUID=235_UGT344D8.intron	NA	.
Mc15771	3991	4419	UUID=236_UGT344D8_v2.intron	NA	.
Mc15771	3991	4419	UUID=237_UGT344D9.intron	NA	.
Mc15771	4077	4688	UUID=213_UGT344D13_v3_exon3	616	.
Mc15771	4077	4688	UUID=216_UGT344D14_v3_exon3	616	.
Mc15771	4077	4688	UUID=226_UGT344D17_v4_exon3	616	.
Mc15771	4077	4688	UUID=229_UGT344D18_v3_exon3	616	.
Mc15771	4083	4592	UUID=206_UGT344D11_exon3	643	.
Mc15771	4083	4688	UUID=208_UGT344D12_exon3	765	.
Mc15771	4083	4688	UUID=211_UGT344D13_exon3	765	.
Mc15771	4083	4688	UUID=215_UGT344D14_v2_exon3	704	.
Mc15771	4083	4688	UUID=218_UGT344D15_v2_exon3	704	.
Mc15771	4083	4688	UUID=219_UGT344D16_exon3	765	.
Mc15771	4083	4688	UUID=221_UGT344D16_v3_exon4	704	.
Mc15771	4083	4688	UUID=223_UGT344D17_exon3	765	.
Mc15771	4083	4688	UUID=225_UGT344D17_v3_exon4	704	.
Mc15771	4083	4688	UUID=228_UGT344D18_v2_exon3	704	.
Mc15771	4083	4592	UUID=232_UGT344D7_exon3	643	.
Mc15771	4083	4574	UUID=234_UGT344D7_v3_exon3	571	.
Mc15771	4083	4592	UUID=235_UGT344D8_exon3	643	.
Mc15771	4084	4688	UUID=210_UGT344D12_v3_exon3	608	.
Mc15771	4084	4688	UUID=222_UGT344D16_v4_exon3	608	.
Mc15771	4420	4592	UUID=207_UGT344D11_v2_exon5	254	.
Mc15771	4420	4688	UUID=209_UGT344D12_v2_exon5	370	.
Mc15771	4420	4688	UUID=212_UGT344D13_v2_exon5	370	.
Mc15771	4420	4688	UUID=214_UGT344D14_exon5	370	.
Mc15771	4420	4688	UUID=217_UGT344D15_exon5	370	.
Mc15771	4420	4688	UUID=220_UGT344D16_v2_exon5	370	.
Mc15771	4420	4688	UUID=224_UGT344D17_v2_exon5	370	.
Mc15771	4420	4688	UUID=227_UGT344D18_exon5	370	.
Mc15771	4420	4688	UUID=230_UGT344D19_exon5	370	.
Mc15771	4420	4592	UUID=231_UGT344D5_exon5	254	.
Mc15771	4420	4592	UUID=233_UGT344D7_v2_exon5	254	.
Mc15771	4420	4592	UUID=236_UGT344D8_v2_exon5	254	.
Mc15771	4420	4688	UUID=237_UGT344D9_exon5	370	.
Mc15771	4689	4877	UUID=206_UGT344D11, UUID=208_UGT344D12, UUID=210_UGT344D12_v3, UUID=211_UGT344D13, UUID=213_UGT344D13_v3, UUID=216_UGT344D14_v3, UUID=219_UGT344D16, UUID=222_UGT344D16_v4, UUID=223_UGT344D17, UUID=226_UGT344D17_v4, UUID=232_UGT344D7, UUID=235_UGT344D8, UUID=229_UGT344D18_v3, UUID=207_UGT344D11_v2, UUID=209_UGT344D12_v2, UUID=212_UGT344D13_v2, UUID=214_UGT344D14, UUID=217_UGT344D15, UUID=220_UGT344D16_v2, UUID=224_UGT344D17_v2, UUID=227_UGT344D18, UUID=230_UGT344D19, UUID=231_UGT344D5, UUID=233_UGT344D7_v2, UUID=236_UGT344D8_v2, UUID=237_UGT344D9, UUID=215_UGT344D14_v2, UUID=218_UGT344D15_v2, UUID=221_UGT344D16_v3, UUID=225_UGT344D17_v3, UUID=228_UGT344D18_v2, UUID=234_UGT344D7_v3_FLANKdown	.	.
Mc1640	9588	29587	UUID=238_abc_g4677.t1_FLANKup	.	.
Mc1640	29588	30116	UUID=238_abc_g4677.t1.exon1	446	.
Mc1640	30117	31079	UUID=238_abc_g4677.t1.intron	NA	.
Mc1640	31080	31463	UUID=238_abc_g4677.t1.exon1	438	.
Mc1640	31464	31520	UUID=238_abc_g4677.t1.intron	NA	.
Mc1640	31521	32433	UUID=238_abc_g4677.t1.exon1	1260	.
Mc1640	32434	32494	UUID=238_abc_g4677.t1.intron	NA	.
Mc1640	32495	32581	UUID=238_abc_g4677.t1.exon2	161	.
Mc1640	32582	32736	UUID=238_abc_g4677.t1.intron	NA	.
Mc1640	32737	32913	UUID=238_abc_g4677.t1.exon3	289	.
Mc1640	32914	32997	UUID=238_abc_g4677.t1.intron	NA	.
Mc1640	32998	33086	UUID=238_abc_g4677.t1.exon4	159	.
Mc1640	33087	33481	UUID=238_abc_g4677.t1.intron	NA	.
Mc1640	33482	33555	UUID=238_abc_g4677.t1.exon5	137	.
Mc1640	33556	33659	UUID=238_abc_g4677.t1.intron	NA	.
Mc1640	33660	33780	UUID=238_abc_g4677.t1.exon6	180	.
Mc1640	33781	33846	UUID=238_abc_g4677.t1.intron	NA	.
Mc1640	33847	34019	UUID=238_abc_g4677.t1.exon7	276	.
Mc1640	34020	34162	UUID=238_abc_g4677.t1.intron	NA	.
Mc1640	34163	34370	UUID=238_abc_g4677.t1.exon8	363	.
Mc1640	34371	34445	UUID=238_abc_g4677.t1.intron	NA	.
Mc1640	34446	34573	UUID=238_abc_g4677.t1.exon9	220	.
Mc1640	34574	34680	UUID=238_abc_g4677.t1.intron	NA	.
Mc1640	34681	34818	UUID=238_abc_g4677.t1.exon10	228	.
Mc1640	34819	34887	UUID=238_abc_g4677.t1.intron	NA	.
Mc1640	34888	34978	UUID=238_abc_g4677.t1.exon11	169	.
Mc1640	34979	35251	UUID=238_abc_g4677.t1.intron	NA	.
Mc1640	35252	35358	UUID=238_abc_g4677.t1.exon12	176	.
Mc1640	35359	35439	UUID=238_abc_g4677.t1.intron	NA	.
Mc1640	35440	35594	UUID=238_abc_g4677.t1.exon13	259	.
Mc1640	35595	38571	UUID=238_abc_g4677.t1.intron	NA	.
Mc1640	38572	38704	UUID=238_abc_g4677.t1.exon14	235	.
Mc1640	38705	38817	UUID=238_abc_g4677.t1.intron	NA	.
Mc1640	38818	38974	UUID=238_abc_g4677.t1.exon15	257	.
Mc1640	38975	41099	UUID=238_abc_g4677.t1_FLANKdown	.	.
Mc16706	0	1663	UUID=240_CYP15A1, UUID=241_CYP15A2_FLANKup	.	.
Mc16706	1664	1917	UUID=240_CYP15A1_exon2	359	.
Mc16706	1664	1921	UUID=241_CYP15A2_exon1	444	.
Mc16706	1918	1975	UUID=240_CYP15A1.intron	NA	.
Mc16706	1922	1966	UUID=241_CYP15A2.intron	NA	.
Mc16706	1967	2130	UUID=241_CYP15A2_exon2	248	.
Mc16706	1976	2130	UUID=240_CYP15A1_exon3	193	.
Mc16706	2131	2211	UUID=240_CYP15A1.intron	NA	.
Mc16706	2131	2212	UUID=241_CYP15A2.intron	NA	.
Mc16706	2212	2478	UUID=240_CYP15A1_exon4	350	.
Mc16706	2213	2477	UUID=241_CYP15A2_exon3	424	.
Mc16706	2478	2528	UUID=241_CYP15A2.intron	NA	.
Mc16706	2479	2529	UUID=240_CYP15A1.intron	NA	.
Mc16706	2529	2815	UUID=241_CYP15A2_exon4	492	.
Mc16706	2530	2809	UUID=240_CYP15A1_exon5	340	.
Mc16706	2810	2876	UUID=240_CYP15A1.intron	NA	.
Mc16706	2816	3079	UUID=241_CYP15A2.intron	NA	.
Mc16706	2877	2997	UUID=240_CYP15A1_exon6	169	.
Mc16706	3080	3222	UUID=241_CYP15A2_exon6	243	.
Mc16706	3223	3299	UUID=241_CYP15A2.intron	NA	.
Mc16706	3300	3477	UUID=241_CYP15A2_exon7	274	.
Mc16706	3478	4529	UUID=240_CYP15A1, UUID=241_CYP15A2_FLANKdown	.	.
Mc16719	0	2959	UUID=242_CYP380C34_FLANKup	.	.
Mc16719	2960	3048	UUID=242_CYP380C34_exon3	143	.
Mc16719	3049	3298	UUID=242_CYP380C34.intron	NA	.
Mc16719	3299	3407	UUID=242_CYP380C34_exon2	191	.
Mc16719	3408	5925	UUID=242_CYP380C34_FLANKdown	.	.
Mc178	57432	77431	UUID=245_CYP380C6_FLANKup	.	.
Mc178	77432	77639	UUID=245_CYP380C6_exon12	351	.
Mc178	77640	78245	UUID=245_CYP380C6.intron	NA	.
Mc178	78246	78439	UUID=245_CYP380C6_exon11	298	.
Mc178	78440	78495	UUID=245_CYP380C6.intron	NA	.
Mc178	78496	78668	UUID=245_CYP380C6_exon10	265	.
Mc178	78669	80327	UUID=245_CYP380C6.intron	NA	.
Mc178	80328	80394	UUID=245_CYP380C6_exon9	119	.
Mc178	80395	80465	UUID=245_CYP380C6.intron	NA	.
Mc178	80466	80567	UUID=245_CYP380C6_exon8	172	.
Mc178	80568	80675	UUID=245_CYP380C6.intron	NA	.
Mc178	80676	80758	UUID=245_CYP380C6_exon7	121	.
Mc178	80759	81304	UUID=245_CYP380C6.intron	NA	.
Mc178	81305	81432	UUID=245_CYP380C6_exon6	226	.
Mc178	81433	81658	UUID=245_CYP380C6.intron	NA	.
Mc178	81659	81848	UUID=245_CYP380C6_exon4	318	.
Mc178	81849	82834	UUID=245_CYP380C6.intron	NA	.
Mc178	82835	82931	UUID=245_CYP380C6_exon3	174	.
Mc178	82932	83166	UUID=245_CYP380C6.intron	NA	.
Mc178	83167	83275	UUID=245_CYP380C6_exon2	185	.
Mc178	83276	83344	UUID=245_CYP380C6.intron	NA	.
Mc178	83345	83569	UUID=245_CYP380C6_exon1	366	.
Mc178	83570	89750	UUID=245_CYP380C6_FLANKdown	.	.
Mc18001	1	429	UUID=246_abc_g2222.t1.exon6	765	.
Mc18001	430	583	UUID=246_abc_g2222.t1.intron	NA	.
Mc18001	584	893	UUID=246_abc_g2222.t1.exon7	534	.
Mc18001	894	1835	UUID=246_abc_g2222.t1.intron	NA	.
Mc18001	1836	2231	UUID=246_abc_g2222.t1.exon8	676	.
Mc18001	2232	3558	UUID=246_abc_g2222.t1.intron	NA	.
Mc18001	3559	4115	UUID=246_abc_g2222.t1.exon9	974	.
Mc1806	0	6221	UUID=247_CYP4CK1_FLANKup	.	.
Mc1806	6222	6390	UUID=247_CYP4CK1_exon1	279	.
Mc1806	6391	14892	UUID=247_CYP4CK1.intron	NA	.
Mc1806	14893	14999	UUID=247_CYP4CK1_exon2	171	.
Mc1806	15000	21667	UUID=247_CYP4CK1.intron	NA	.
Mc1806	21668	21798	UUID=247_CYP4CK1_exon5	215	.
Mc1806	21799	21911	UUID=247_CYP4CK1.intron	NA	.
Mc1806	21912	21998	UUID=247_CYP4CK1_exon6	128	.
Mc1806	21999	22057	UUID=247_CYP4CK1.intron	NA	.
Mc1806	22058	22168	UUID=247_CYP4CK1_exon7	200	.
Mc1806	22169	22335	UUID=247_CYP4CK1.intron	NA	.
Mc1806	22336	22573	UUID=247_CYP4CK1_exon8	374	.
Mc1806	22574	25004	UUID=247_CYP4CK1.intron	NA	.
Mc1806	25005	25165	UUID=247_CYP4CK1_exon10	243	.
Mc1806	25166	39298	UUID=247_CYP4CK1_FLANKdown	.	.
Mc1825	5019	25018	UUID=248_CYP6DC1_FLANKup	.	.
Mc1825	25019	25548	UUID=248_CYP6DC1_exon5	896	.
Mc1825	25549	25673	UUID=248_CYP6DC1.intron	NA	.
Mc1825	25674	26063	UUID=248_CYP6DC1_exon4	665	.
Mc1825	26064	26982	UUID=248_CYP6DC1.intron	NA	.
Mc1825	26983	27211	UUID=248_CYP6DC1_exon3	357	.
Mc1825	27212	27278	UUID=248_CYP6DC1.intron	NA	.
Mc1825	27279	27531	UUID=248_CYP6DC1_exon2	435	.
Mc1825	27532	27599	UUID=248_CYP6DC1.intron	NA	.
Mc1825	27600	27766	UUID=248_CYP6DC1_exon1	265	.
Mc1825	27767	47766	UUID=248_CYP6DC1_FLANKdown	.	.
Mc18400	0	525	UUID=249_abc_g2222.t1_FLANKup	.	.
Mc18400	526	837	UUID=249_abc_g2222.t1.exon7	514	.
Mc18400	838	984	UUID=249_abc_g2222.t1.intron	NA	.
Mc18400	985	1766	UUID=249_abc_g2222.t1.exon6	1317	.
Mc18400	1767	4003	UUID=249_abc_g2222.t1_FLANKdown	.	.
Mc18449	0	6361	UUID=250_abc_g2222.t1_FLANKup	.	.
Mc18449	6362	6424	UUID=250_abc_g2222.t1.exon9	106	.
Mc18449	6425	7846	UUID=250_abc_g2222.t1.intron	NA	.
Mc18449	7847	8243	UUID=250_abc_g2222.t1.exon8	676	.
Mc18449	8244	11230	UUID=250_abc_g2222.t1_FLANKdown	.	.
Mc1887	0	12650	UUID=251_gst_g5722.t1_FLANKup	.	.
Mc1887	12651	13120	UUID=251_gst_g5722.t1.exon1	693	.
Mc1887	13121	13189	UUID=251_gst_g5722.t1.intron	NA	.
Mc1887	13190	13300	UUID=251_gst_g5722.t1.exon2	183	.
Mc1887	13301	13368	UUID=251_gst_g5722.t1.intron	NA	.
Mc1887	13369	13578	UUID=251_gst_g5722.t1.exon3	350	.
Mc1887	13579	13635	UUID=251_gst_g5722.t1.intron	NA	.
Mc1887	13636	14388	UUID=251_gst_g5722.t1.exon4	1208	.
Mc1887	14389	14480	UUID=251_gst_g5722.t1.intron	NA	.
Mc1887	14481	14798	UUID=251_gst_g5722.t1.exon5	451	.
Mc1887	14799	14872	UUID=251_gst_g5722.t1.intron	NA	.
Mc1887	14873	15029	UUID=251_gst_g5722.t1.exon6	268	.
Mc1887	15030	15383	UUID=251_gst_g5722.t1.intron	NA	.
Mc1887	15384	15625	UUID=251_gst_g5722.t1.exon7	375	.
Mc1887	15626	15843	UUID=251_gst_g5722.t1.intron	NA	.
Mc1887	15844	16034	UUID=251_gst_g5722.t1.exon8	231	.
Mc1887	16035	36034	UUID=251_gst_g5722.t1_FLANKdown	.	.
Mc18964	0	1705	UUID=252_abc_g2222.t1_FLANKup	.	.
Mc18964	1706	2102	UUID=252_abc_g2222.t1.exon8	654	.
Mc18964	2103	3520	UUID=252_abc_g2222.t1.intron	NA	.
Mc18964	3521	3853	UUID=252_abc_g2222.t1.exon9	577	.
Mc1910	0	1921	UUID=253_abc_g22138.t1_FLANKup	.	.
Mc1910	1922	2508	UUID=253_abc_g22138.t1.exon1	955	.
Mc1910	2509	2694	UUID=253_abc_g22138.t1.intron	NA	.
Mc1910	2695	2871	UUID=253_abc_g22138.t1.exon2	300	.
Mc1910	2872	2983	UUID=253_abc_g22138.t1.intron	NA	.
Mc1910	2984	3072	UUID=253_abc_g22138.t1.exon3	159	.
Mc1910	3073	3266	UUID=253_abc_g22138.t1.intron	NA	.
Mc1910	3267	3337	UUID=253_abc_g22138.t1.exon4	126	.
Mc1910	3338	3420	UUID=253_abc_g22138.t1.intron	NA	.
Mc1910	3421	3534	UUID=253_abc_g22138.t1.exon5	189	.
Mc1910	3535	3633	UUID=253_abc_g22138.t1.intron	NA	.
Mc1910	3634	3811	UUID=253_abc_g22138.t1.exon6	291	.
Mc1910	3812	3898	UUID=253_abc_g22138.t1.intron	NA	.
Mc1910	3899	4115	UUID=253_abc_g22138.t1.exon7	385	.
Mc1910	4116	4399	UUID=253_abc_g22138.t1.intron	NA	.
Mc1910	4400	4527	UUID=253_abc_g22138.t1.exon8	204	.
Mc1910	4528	4646	UUID=253_abc_g22138.t1.intron	NA	.
Mc1910	4647	4799	UUID=253_abc_g22138.t1.exon9	272	.
Mc1910	4800	5479	UUID=253_abc_g22138.t1.intron	NA	.
Mc1910	5480	5573	UUID=253_abc_g22138.t1.exon10	152	.
Mc1910	5574	6099	UUID=253_abc_g22138.t1.intron	NA	.
Mc1910	6100	6207	UUID=253_abc_g22138.t1.exon11	172	.
Mc1910	6208	6455	UUID=253_abc_g22138.t1.intron	NA	.
Mc1910	6456	6610	UUID=253_abc_g22138.t1.exon12	276	.
Mc1910	6611	6677	UUID=253_abc_g22138.t1.intron	NA	.
Mc1910	6678	6810	UUID=253_abc_g22138.t1.exon13	213	.
Mc1910	6811	8143	UUID=253_abc_g22138.t1.intron	NA	.
Mc1910	8144	8317	UUID=253_abc_g22138.t1.exon14	278	.
Mc1910	8318	13249	UUID=253_abc_g22138.t1.intron	NA	.
Mc1910	13250	13368	UUID=253_abc_g22138.t1.exon15	206	.
Mc1910	13369	33368	UUID=253_abc_g22138.t1_FLANKdown	.	.
Mc19375	0	646	UUID=259_UGT344K3, UUID=254_UGT344B15_v2, UUID=255_UGT344B16, UUID=256_UGT344B17, UUID=257_UGT344B18, UUID=258_UGT344B6_FLANKup	.	.
Mc19375	647	930	UUID=259_UGT344K3_exon3	414	.
Mc19375	677	1246	UUID=254_UGT344B15_v2_exon3	161	.
Mc19375	677	1246	UUID=255_UGT344B16_exon3	161	.
Mc19375	677	1246	UUID=256_UGT344B17_exon3	161	.
Mc19375	677	1246	UUID=257_UGT344B18_exon3	161	.
Mc19375	677	1246	UUID=258_UGT344B6_exon3	161	.
Mc19375	931	1062	UUID=259_UGT344K3.intron	NA	.
Mc19375	1063	1538	UUID=259_UGT344K3_exon2	708	.
Mc19375	1247	1311	UUID=254_UGT344B15_v2.intron	NA	.
Mc19375	1247	1311	UUID=255_UGT344B16.intron	NA	.
Mc19375	1247	1311	UUID=256_UGT344B17.intron	NA	.
Mc19375	1247	1311	UUID=257_UGT344B18.intron	NA	.
Mc19375	1247	1311	UUID=258_UGT344B6.intron	NA	.
Mc19375	1312	1537	UUID=254_UGT344B15_v2_exon2	152	.
Mc19375	1312	1537	UUID=255_UGT344B16_exon2	152	.
Mc19375	1312	1537	UUID=256_UGT344B17_exon2	152	.
Mc19375	1312	1537	UUID=257_UGT344B18_exon2	152	.
Mc19375	1312	1537	UUID=258_UGT344B6_exon2	152	.
Mc19375	1539	3748	UUID=259_UGT344K3, UUID=254_UGT344B15_v2, UUID=255_UGT344B16, UUID=256_UGT344B17, UUID=257_UGT344B18, UUID=258_UGT344B6_FLANKdown	.	.
Mc1952	0	84	UUID=260_abc_g13453.t1_FLANKup	.	.
Mc1952	85	455	UUID=260_abc_g13453.t1.exon6	564	.
Mc1952	456	2578	UUID=260_abc_g13453.t1.intron	NA	.
Mc1952	2579	2724	UUID=260_abc_g13453.t1.exon7	243	.
Mc1952	2725	3529	UUID=260_abc_g13453.t1.intron	NA	.
Mc1952	3530	3719	UUID=260_abc_g13453.t1.exon8	313	.
Mc1952	3720	5069	UUID=260_abc_g13453.t1.intron	NA	.
Mc1952	5070	5190	UUID=260_abc_g13453.t1.exon9	202	.
Mc1952	5191	13680	UUID=260_abc_g13453.t1.intron	NA	.
Mc1952	13681	14350	UUID=260_abc_g13453.t1.exon10	867	.
Mc1952	14351	34350	UUID=260_abc_g13453.t1_FLANKdown	.	.
Mc19561	0	28	UUID=261_gst_g7733.t1, UUID=262_gst_g7734.t1_FLANKup	.	.
Mc19561	29	171	UUID=261_gst_g7733.t1.exon4	220	.
Mc19561	29	171	UUID=262_gst_g7734.t1.exon4	226	.
Mc19561	172	840	UUID=261_gst_g7733.t1.intron	NA	.
Mc19561	172	840	UUID=262_gst_g7734.t1.intron	NA	.
Mc19561	841	948	UUID=261_gst_g7733.t1.exon5	156	.
Mc19561	841	1231	UUID=262_gst_g7734.t1.exon5	538	.
Mc19561	949	957	UUID=261_gst_g7733.t1.intron	NA	.
Mc19561	958	1202	UUID=261_gst_g7733.t1.exon6	219	.
Mc19561	1232	3699	UUID=261_gst_g7733.t1, UUID=262_gst_g7734.t1_FLANKdown	.	.
Mc1958	0	780	UUID=263_abc_g4225.t1_FLANKup	.	.
Mc1958	781	1623	UUID=263_abc_g4225.t1.exon1	1168	.
Mc1958	1625	2388	UUID=263_abc_g4225.t1.exon1	1081	.
Mc1958	2389	5966	UUID=263_abc_g4225.t1.intron	NA	.
Mc1958	5967	6053	UUID=263_abc_g4225.t1.exon2	150	.
Mc1958	6054	6113	UUID=263_abc_g4225.t1.intron	NA	.
Mc1958	6114	6290	UUID=263_abc_g4225.t1.exon3	305	.
Mc1958	6291	6892	UUID=263_abc_g4225.t1.intron	NA	.
Mc1958	6893	6981	UUID=263_abc_g4225.t1.exon4	137	.
Mc1958	6982	7059	UUID=263_abc_g4225.t1.intron	NA	.
Mc1958	7060	7130	UUID=263_abc_g4225.t1.exon5	115	.
Mc1958	7131	7227	UUID=263_abc_g4225.t1.intron	NA	.
Mc1958	7228	7343	UUID=263_abc_g4225.t1.exon6	198	.
Mc1958	7344	7434	UUID=263_abc_g4225.t1.intron	NA	.
Mc1958	7435	7612	UUID=263_abc_g4225.t1.exon7	296	.
Mc1958	7613	7691	UUID=263_abc_g4225.t1.intron	NA	.
Mc1958	7692	7899	UUID=263_abc_g4225.t1.exon8	340	.
Mc1958	7900	8163	UUID=263_abc_g4225.t1.intron	NA	.
Mc1958	8164	8411	UUID=263_abc_g4225.t1.exon9	420	.
Mc1958	8412	8570	UUID=263_abc_g4225.t1.intron	NA	.
Mc1958	8571	8741	UUID=263_abc_g4225.t1.exon10	289	.
Mc1958	8742	8852	UUID=263_abc_g4225.t1.intron	NA	.
Mc1958	8853	8946	UUID=263_abc_g4225.t1.exon11	163	.
Mc1958	8947	9040	UUID=263_abc_g4225.t1.intron	NA	.
Mc1958	9041	9148	UUID=263_abc_g4225.t1.exon12	189	.
Mc1958	9149	9224	UUID=263_abc_g4225.t1.intron	NA	.
Mc1958	9225	9379	UUID=263_abc_g4225.t1.exon13	270	.
Mc1958	9380	15998	UUID=263_abc_g4225.t1.intron	NA	.
Mc1958	15999	16158	UUID=263_abc_g4225.t1.exon14	279	.
Mc1958	16159	18456	UUID=263_abc_g4225.t1.intron	NA	.
Mc1958	18457	18762	UUID=263_abc_g4225.t1.exon15	532	.
Mc1958	18763	26959	UUID=263_abc_g4225.t1.intron	NA	.
Mc1958	26960	27512	UUID=263_abc_g4225.t1.exon16	815	.
Mc1958	27513	39199	UUID=263_abc_g4225.t1_FLANKdown	.	.
Mc19759	0	2092	UUID=264_CYP380C19, UUID=265_CYP380C37, UUID=266_CYP380C38, UUID=267_CYP380C40_FLANKup	.	.
Mc19759	2093	2254	UUID=264_CYP380C19_exon1	228	.
Mc19759	2255	3028	UUID=264_CYP380C19.intron	NA	.
Mc19759	2329	2440	UUID=265_CYP380C37_exon2	158	.
Mc19759	2329	2440	UUID=266_CYP380C38_exon2	163	.
Mc19759	2329	2440	UUID=267_CYP380C40_exon2	163	.
Mc19759	2441	3301	UUID=265_CYP380C37.intron	NA	.
Mc19759	2441	2785	UUID=266_CYP380C38.intron	NA	.
Mc19759	2441	3294	UUID=267_CYP380C40.intron	NA	.
Mc19759	2786	2881	UUID=266_CYP380C38_exon3	128	.
Mc19759	2882	3294	UUID=266_CYP380C38.intron	NA	.
Mc19759	3029	3217	UUID=264_CYP380C19_exon4	244	.
Mc19759	3218	3301	UUID=264_CYP380C19.intron	NA	.
Mc19759	3295	3366	UUID=266_CYP380C38_exon5	78.7	.
Mc19759	3295	3366	UUID=267_CYP380C40_exon5	117	.
Mc19759	3302	3365	UUID=264_CYP380C19_exon5	91.6	.
Mc19759	3302	3366	UUID=265_CYP380C37_exon5	104	.
Mc19759	3367	3649	UUID=264_CYP380C19, UUID=265_CYP380C37, UUID=266_CYP380C38, UUID=267_CYP380C40_FLANKdown	.	.
Mc20067	1	185	UUID=270_abc_g20370.t1.exon14	309	.
Mc20067	186	263	UUID=270_abc_g20370.t1.intron	NA	.
Mc20067	264	500	UUID=270_abc_g20370.t1.exon13	377	.
Mc20067	501	588	UUID=270_abc_g20370.t1.intron	NA	.
Mc20067	589	821	UUID=270_abc_g20370.t1.exon12	381	.
Mc20067	822	907	UUID=270_abc_g20370.t1.intron	NA	.
Mc20067	908	1136	UUID=270_abc_g20370.t1.exon11	379	.
Mc20067	1137	1281	UUID=270_abc_g20370.t1.intron	NA	.
Mc20067	1282	1523	UUID=270_abc_g20370.t1.exon10	387	.
Mc20067	1524	1608	UUID=270_abc_g20370.t1.intron	NA	.
Mc20067	1609	1729	UUID=270_abc_g20370.t1.exon9	180	.
Mc20067	1730	4958	UUID=270_abc_g20370.t1_FLANKdown	.	.
Mc20115	0	1500	UUID=272_UGT344A19, UUID=273_UGT344A26, UUID=271_UGT344A13_FLANKup	.	.
Mc20115	1501	2063	UUID=272_UGT344A19_exon3	813	.
Mc20115	1533	1784	UUID=273_UGT344A26_exon4	239	.
Mc20115	1618	2063	UUID=271_UGT344A13_exon3	641	.
Mc20115	1785	2172	UUID=273_UGT344A26.intron	NA	.
Mc20115	2064	2172	UUID=271_UGT344A13.intron	NA	.
Mc20115	2064	2172	UUID=272_UGT344A19.intron	NA	.
Mc20115	2173	2392	UUID=271_UGT344A13_exon2	252	.
Mc20115	2173	2392	UUID=272_UGT344A19_exon2	252	.
Mc20115	2173	2392	UUID=273_UGT344A26_exon2	329	.
Mc20115	2393	3566	UUID=272_UGT344A19, UUID=273_UGT344A26, UUID=271_UGT344A13_FLANKdown	.	.
Mc20212	0	28	UUID=274_gst_g7733.t1, UUID=275_gst_g7734.t1_FLANKup	.	.
Mc20212	29	171	UUID=274_gst_g7733.t1.exon4	220	.
Mc20212	29	171	UUID=275_gst_g7734.t1.exon4	226	.
Mc20212	172	863	UUID=274_gst_g7733.t1.intron	NA	.
Mc20212	172	863	UUID=275_gst_g7734.t1.intron	NA	.
Mc20212	864	971	UUID=274_gst_g7733.t1.exon5	161	.
Mc20212	864	1254	UUID=275_gst_g7734.t1.exon5	532	.
Mc20212	972	980	UUID=274_gst_g7733.t1.intron	NA	.
Mc20212	981	1225	UUID=274_gst_g7733.t1.exon6	213	.
Mc20212	1255	3546	UUID=274_gst_g7733.t1, UUID=275_gst_g7734.t1_FLANKdown	.	.
Mc20293	0	772	UUID=276_abc_g22514.t1_FLANKup	.	.
Mc20293	773	949	UUID=276_abc_g22514.t1.exon14	300	.
Mc20293	950	1026	UUID=276_abc_g22514.t1.intron	NA	.
Mc20293	1027	1115	UUID=276_abc_g22514.t1.exon13	159	.
Mc20293	1116	1212	UUID=276_abc_g22514.t1.intron	NA	.
Mc20293	1213	1283	UUID=276_abc_g22514.t1.exon12	110	.
Mc20293	1284	1680	UUID=276_abc_g22514.t1.intron	NA	.
Mc20293	1681	1796	UUID=276_abc_g22514.t1.exon11	204	.
Mc20293	1797	1958	UUID=276_abc_g22514.t1.intron	NA	.
Mc20293	1959	2136	UUID=276_abc_g22514.t1.exon10	296	.
Mc20293	2137	3880	UUID=276_abc_g22514.t1.intron	NA	.
Mc20293	3881	4088	UUID=276_abc_g22514.t1.exon9	351	.
Mc20293	4089	4627	UUID=276_abc_g22514.t1_FLANKdown	.	.
Mc21476	0	2425	UUID=281_UGT344D11_v2, UUID=282_UGT344D12_v2, UUID=283_UGT344D13_v2, UUID=284_UGT344D14, UUID=285_UGT344D15, UUID=286_UGT344D16_v2, UUID=288_UGT344D17_v2, UUID=291_UGT344D19, UUID=292_UGT344D5, UUID=293_UGT344D7_v2, UUID=294_UGT344D8_v2, UUID=295_UGT344D9, UUID=290_UGT344D18_FLANKup	.	.
Mc21476	2426	2886	UUID=281_UGT344D11_v2_exon1	414	.
Mc21476	2426	2886	UUID=282_UGT344D12_v2_exon1	414	.
Mc21476	2426	2886	UUID=283_UGT344D13_v2_exon1	414	.
Mc21476	2426	2886	UUID=284_UGT344D14_exon1	414	.
Mc21476	2426	2886	UUID=285_UGT344D15_exon1	414	.
Mc21476	2426	2886	UUID=286_UGT344D16_v2_exon1	414	.
Mc21476	2426	2886	UUID=288_UGT344D17_v2_exon1	414	.
Mc21476	2426	2886	UUID=291_UGT344D19_exon1	414	.
Mc21476	2426	2886	UUID=292_UGT344D5_exon1	414	.
Mc21476	2426	2886	UUID=293_UGT344D7_v2_exon1	414	.
Mc21476	2426	2886	UUID=294_UGT344D8_v2_exon1	414	.
Mc21476	2426	2886	UUID=295_UGT344D9_exon1	414	.
Mc21476	2435	2886	UUID=290_UGT344D18_exon1	398	.
Mc21476	2887	2890	UUID=281_UGT344D11_v2.intron	NA	.
Mc21476	2887	2890	UUID=282_UGT344D12_v2.intron	NA	.
Mc21476	2887	2890	UUID=283_UGT344D13_v2.intron	NA	.
Mc21476	2887	2890	UUID=284_UGT344D14.intron	NA	.
Mc21476	2887	2890	UUID=285_UGT344D15.intron	NA	.
Mc21476	2887	2890	UUID=286_UGT344D16_v2.intron	NA	.
Mc21476	2887	2890	UUID=288_UGT344D17_v2.intron	NA	.
Mc21476	2887	2890	UUID=290_UGT344D18.intron	NA	.
Mc21476	2887	2890	UUID=291_UGT344D19.intron	NA	.
Mc21476	2887	2890	UUID=292_UGT344D5.intron	NA	.
Mc21476	2887	2890	UUID=293_UGT344D7_v2.intron	NA	.
Mc21476	2887	2890	UUID=294_UGT344D8_v2.intron	NA	.
Mc21476	2887	2890	UUID=295_UGT344D9.intron	NA	.
Mc21476	2891	3246	UUID=281_UGT344D11_v2_exon2	364	.
Mc21476	2891	3246	UUID=282_UGT344D12_v2_exon2	364	.
Mc21476	2891	3246	UUID=283_UGT344D13_v2_exon2	364	.
Mc21476	2891	3246	UUID=284_UGT344D14_exon2	364	.
Mc21476	2891	3246	UUID=285_UGT344D15_exon2	364	.
Mc21476	2891	3246	UUID=286_UGT344D16_v2_exon2	364	.
Mc21476	2891	3246	UUID=288_UGT344D17_v2_exon2	364	.
Mc21476	2891	3246	UUID=290_UGT344D18_exon2	364	.
Mc21476	2891	3246	UUID=291_UGT344D19_exon2	364	.
Mc21476	2891	3246	UUID=292_UGT344D5_exon2	364	.
Mc21476	2891	3246	UUID=293_UGT344D7_v2_exon2	364	.
Mc21476	2891	3246	UUID=294_UGT344D8_v2_exon2	364	.
Mc21476	2891	3246	UUID=295_UGT344D9_exon2	364	.
Mc21476	3247	3283	UUID=281_UGT344D11_v2, UUID=282_UGT344D12_v2, UUID=283_UGT344D13_v2, UUID=284_UGT344D14, UUID=285_UGT344D15, UUID=286_UGT344D16_v2, UUID=288_UGT344D17_v2, UUID=291_UGT344D19, UUID=292_UGT344D5, UUID=293_UGT344D7_v2, UUID=294_UGT344D8_v2, UUID=295_UGT344D9, UUID=290_UGT344D18_FLANKdown	.	.
Mc21482	0	232	UUID=296_abc_g9268.t1_FLANKup	.	.
Mc21482	233	365	UUID=296_abc_g9268.t1.exon10	202	.
Mc21482	366	2351	UUID=296_abc_g9268.t1.intron	NA	.
Mc21482	2352	2459	UUID=296_abc_g9268.t1.exon12	183	.
Mc21482	2460	3104	UUID=296_abc_g9268.t1.intron	NA	.
Mc21482	3105	3259	UUID=296_abc_g9268.t1.exon13	254	.
Mc21482	3260	3282	UUID=296_abc_g9268.t1_FLANKdown	.	.
Mc2178	20382	40381	UUID=298_abc_g17772.t1_FLANKup	.	.
Mc2178	40382	40941	UUID=298_abc_g17772.t1.exon15	654	.
Mc2178	40942	45855	UUID=298_abc_g17772.t1.intron	NA	.
Mc2178	45856	45988	UUID=298_abc_g17772.t1.exon14	241	.
Mc2178	45989	46069	UUID=298_abc_g17772.t1.intron	NA	.
Mc2178	46070	46224	UUID=298_abc_g17772.t1.exon13	276	.
Mc2178	46225	46316	UUID=298_abc_g17772.t1.intron	NA	.
Mc2178	46317	46424	UUID=298_abc_g17772.t1.exon12	178	.
Mc2178	46425	47176	UUID=298_abc_g17772.t1.intron	NA	.
Mc2178	47177	47270	UUID=298_abc_g17772.t1.exon11	169	.
Mc2178	47271	47346	UUID=298_abc_g17772.t1.intron	NA	.
Mc2178	47347	47499	UUID=298_abc_g17772.t1.exon10	239	.
Mc2178	47500	48043	UUID=298_abc_g17772.t1.intron	NA	.
Mc2178	48044	48171	UUID=298_abc_g17772.t1.exon9	220	.
Mc2178	48172	48964	UUID=298_abc_g17772.t1.intron	NA	.
Mc2178	48965	49187	UUID=298_abc_g17772.t1.exon8	379	.
Mc2178	49188	52117	UUID=298_abc_g17772.t1.intron	NA	.
Mc2178	52118	52298	UUID=298_abc_g17772.t1.exon7	302	.
Mc2178	52299	54349	UUID=298_abc_g17772.t1.intron	NA	.
Mc2178	54350	54463	UUID=298_abc_g17772.t1.exon6	183	.
Mc2178	54464	57950	UUID=298_abc_g17772.t1.intron	NA	.
Mc2178	57951	58039	UUID=298_abc_g17772.t1.exon4	159	.
Mc2178	58040	58332	UUID=298_abc_g17772.t1.intron	NA	.
Mc2178	58333	58509	UUID=298_abc_g17772.t1.exon3	278	.
Mc2178	58510	59371	UUID=298_abc_g17772.t1.intron	NA	.
Mc2178	59372	59458	UUID=298_abc_g17772.t1.exon2	134	.
Mc2178	59459	60403	UUID=298_abc_g17772.t1.intron	NA	.
Mc2178	60404	60826	UUID=298_abc_g17772.t1.exon1	556	.
Mc2178	60827	64387	UUID=298_abc_g17772.t1_FLANKdown	.	.
Mc2194	0	8268	UUID=300_abc_g9270.t1, UUID=299_abc_g9268.t1_FLANKup	.	.
Mc2194	8269	8711	UUID=300_abc_g9270.t1.exon1	407	.
Mc2194	8712	8718	UUID=300_abc_g9270.t1.intron	NA	.
Mc2194	8719	9131	UUID=300_abc_g9270.t1.exon1	612	.
Mc2194	9132	9340	UUID=300_abc_g9270.t1.intron	NA	.
Mc2194	9341	9427	UUID=300_abc_g9270.t1.exon2	156	.
Mc2194	9428	9582	UUID=300_abc_g9270.t1.intron	NA	.
Mc2194	9583	9765	UUID=300_abc_g9270.t1.exon3	294	.
Mc2194	9766	9854	UUID=300_abc_g9270.t1.intron	NA	.
Mc2194	9855	9943	UUID=300_abc_g9270.t1.exon4	143	.
Mc2194	9944	11163	UUID=300_abc_g9270.t1.intron	NA	.
Mc2194	11164	11276	UUID=300_abc_g9270.t1.exon6	176	.
Mc2194	11277	11367	UUID=300_abc_g9270.t1.intron	NA	.
Mc2194	11368	11533	UUID=300_abc_g9270.t1.exon7	252	.
Mc2194	11534	11684	UUID=300_abc_g9270.t1.intron	NA	.
Mc2194	11685	11907	UUID=300_abc_g9270.t1.exon8	363	.
Mc2194	11908	14532	UUID=300_abc_g9270.t1.intron	NA	.
Mc2194	14533	14661	UUID=300_abc_g9270.t1.exon10	222	.
Mc2194	14662	15045	UUID=300_abc_g9270.t1.intron	NA	.
Mc2194	15046	15139	UUID=300_abc_g9270.t1.exon11	158	.
Mc2194	15058	15118	UUID=299_abc_g9268.t1.exon11	97.1	.
Mc2194	15119	15201	UUID=299_abc_g9268.t1.intron	NA	.
Mc2194	15140	15200	UUID=300_abc_g9270.t1.intron	NA	.
Mc2194	15201	15308	UUID=300_abc_g9270.t1.exon12	183	.
Mc2194	15202	15308	UUID=299_abc_g9268.t1.exon12	104	.
Mc2194	15309	16252	UUID=299_abc_g9268.t1.intron	NA	.
Mc2194	15309	16035	UUID=300_abc_g9270.t1.intron	NA	.
Mc2194	16036	16190	UUID=300_abc_g9270.t1.exon13	215	.
Mc2194	16191	16252	UUID=300_abc_g9270.t1.intron	NA	.
Mc2194	16253	16385	UUID=299_abc_g9268.t1.exon14	147	.
Mc2194	16253	16385	UUID=300_abc_g9270.t1.exon14	213	.
Mc2194	16386	17518	UUID=300_abc_g9270.t1.intron	NA	.
Mc2194	17519	17846	UUID=300_abc_g9270.t1.exon15	457	.
Mc2194	17847	35247	UUID=300_abc_g9270.t1, UUID=299_abc_g9268.t1_FLANKdown	.	.
Mc22191	0	1355	UUID=302_gst_g13298.t1_FLANKup	.	.
Mc22191	1356	1809	UUID=302_gst_g13298.t1.exon5	477	.
Mc22191	1810	2660	UUID=302_gst_g13298.t1.intron	NA	.
Mc22191	2661	2803	UUID=302_gst_g13298.t1.exon4	237	.
Mc22191	2804	2879	UUID=302_gst_g13298.t1.intron	NA	.
Mc22191	2880	3045	UUID=302_gst_g13298.t1.exon3	252	.
Mc22191	3046	3150	UUID=302_gst_g13298.t1_FLANKdown	.	.
Mc22333	0	602	UUID=303_abc_g2222.t1_FLANKup	.	.
Mc22333	603	999	UUID=303_abc_g2222.t1.exon8	654	.
Mc22333	1000	2415	UUID=303_abc_g2222.t1.intron	NA	.
Mc22333	2416	2475	UUID=303_abc_g2222.t1.exon9	106	.
Mc22333	2476	3122	UUID=303_abc_g2222.t1_FLANKdown	.	.
Mc2264	5587	25586	UUID=305_abc_g1799.t1_FLANKup	.	.
Mc2264	25587	26384	UUID=305_abc_g1799.t1.exon9	859	.
Mc2264	26385	27981	UUID=305_abc_g1799.t1.intron	NA	.
Mc2264	27982	28164	UUID=305_abc_g1799.t1.exon8	294	.
Mc2264	28165	29006	UUID=305_abc_g1799.t1.intron	NA	.
Mc2264	29007	29143	UUID=305_abc_g1799.t1.exon7	226	.
Mc2264	29144	31103	UUID=305_abc_g1799.t1.intron	NA	.
Mc2264	31104	31197	UUID=305_abc_g1799.t1.exon6	152	.
Mc2264	31198	31279	UUID=305_abc_g1799.t1.intron	NA	.
Mc2264	31280	31397	UUID=305_abc_g1799.t1.exon5	213	.
Mc2264	31398	33883	UUID=305_abc_g1799.t1.intron	NA	.
Mc2264	33884	34112	UUID=305_abc_g1799.t1.exon4	396	.
Mc2264	34113	34716	UUID=305_abc_g1799.t1_FLANKdown	.	.
Mc22765	0	262	UUID=306_CYP4CJ11_FLANKup	.	.
Mc22765	263	442	UUID=306_CYP4CJ11_exon10	311	.
Mc22765	443	643	UUID=306_CYP4CJ11.intron	NA	.
Mc22765	644	801	UUID=306_CYP4CJ11_exon11	265	.
Mc22765	802	3046	UUID=306_CYP4CJ11_FLANKdown	.	.
Mc2287	8880	28879	UUID=307_UGT343B3_v1, UUID=308_UGT343B3_v2, UUID=311_UGT343B4_v2, UUID=309_UGT343B3_v3, UUID=310_UGT343B4_FLANKup	.	.
Mc2287	28880	29128	UUID=307_UGT343B3_v1_exon5	355	.
Mc2287	28881	29128	UUID=308_UGT343B3_v2_exon5	353	.
Mc2287	28881	29128	UUID=311_UGT343B4_v2_exon4	353	.
Mc2287	28891	29147	UUID=309_UGT343B3_v3_exon5	403	.
Mc2287	28891	29147	UUID=310_UGT343B4_exon4	403	.
Mc2287	29129	29487	UUID=307_UGT343B3_v1.intron	NA	.
Mc2287	29129	29487	UUID=308_UGT343B3_v2.intron	NA	.
Mc2287	29129	29487	UUID=311_UGT343B4_v2.intron	NA	.
Mc2287	29148	29491	UUID=309_UGT343B3_v3.intron	NA	.
Mc2287	29148	29491	UUID=310_UGT343B4.intron	NA	.
Mc2287	29488	29714	UUID=307_UGT343B3_v1_exon4	248	.
Mc2287	29488	29714	UUID=308_UGT343B3_v2_exon4	248	.
Mc2287	29488	29714	UUID=311_UGT343B4_v2_exon3	248	.
Mc2287	29492	29715	UUID=309_UGT343B3_v3_exon4	348	.
Mc2287	29492	29715	UUID=310_UGT343B4_exon3	348	.
Mc2287	29715	30685	UUID=307_UGT343B3_v1.intron	NA	.
Mc2287	29715	30685	UUID=308_UGT343B3_v2.intron	NA	.
Mc2287	29715	30685	UUID=311_UGT343B4_v2.intron	NA	.
Mc2287	29716	29784	UUID=309_UGT343B3_v3.intron	NA	.
Mc2287	29716	29784	UUID=310_UGT343B4.intron	NA	.
Mc2287	29785	30008	UUID=309_UGT343B3_v3_exon3	359	.
Mc2287	29785	30008	UUID=310_UGT343B4_exon2	359	.
Mc2287	30009	30529	UUID=309_UGT343B3_v3.intron	NA	.
Mc2287	30009	30529	UUID=310_UGT343B4.intron	NA	.
Mc2287	30530	31294	UUID=309_UGT343B3_v3_exon2	1075	.
Mc2287	30530	31261	UUID=310_UGT343B4_exon1	1020	.
Mc2287	30686	31281	UUID=307_UGT343B3_v1_exon2	625	.
Mc2287	30686	31281	UUID=308_UGT343B3_v2_exon2	625	.
Mc2287	30686	31254	UUID=311_UGT343B4_v2_exon1	608	.
Mc2287	31295	32380	UUID=309_UGT343B3_v3.intron	NA	.
Mc2287	32381	32556	UUID=309_UGT343B3_v3_exon1	265	.
Mc2287	32557	34478	UUID=307_UGT343B3_v1, UUID=308_UGT343B3_v2, UUID=311_UGT343B4_v2, UUID=309_UGT343B3_v3, UUID=310_UGT343B4_FLANKdown	.	.
Mc2296	0	4501	UUID=312_est_g863.t1, UUID=313_est_g864.t1, UUID=314_est_g865.t1_FLANKup	.	.
Mc2296	4502	4777	UUID=312_est_g863.t1.exon1	394	.
Mc2296	4778	5302	UUID=312_est_g863.t1.intron	NA	.
Mc2296	5303	5571	UUID=312_est_g863.t1.exon2	448	.
Mc2296	5572	5659	UUID=312_est_g863.t1.intron	NA	.
Mc2296	5660	5836	UUID=312_est_g863.t1.exon3	261	.
Mc2296	5837	6021	UUID=312_est_g863.t1.intron	NA	.
Mc2296	6022	6187	UUID=312_est_g863.t1.exon4	252	.
Mc2296	6188	6341	UUID=312_est_g863.t1.intron	NA	.
Mc2296	6342	6727	UUID=312_est_g863.t1.exon5	614	.
Mc2296	6728	7958	UUID=312_est_g863.t1.intron	NA	.
Mc2296	7959	8229	UUID=312_est_g863.t1.exon6	412	.
Mc2296	8230	8348	UUID=312_est_g863.t1.intron	NA	.
Mc2296	8349	8534	UUID=312_est_g863.t1.exon7	289	.
Mc2296	8535	9724	UUID=312_est_g863.t1.intron	NA	.
Mc2296	9725	10023	UUID=312_est_g863.t1.exon8	303	.
Mc2296	10024	22685	UUID=312_est_g863.t1.intron	NA	.
Mc2296	10483	11664	UUID=313_est_g864.t1.exon1	1081	.
Mc2296	11665	13108	UUID=313_est_g864.t1.intron	NA	.
Mc2296	13109	13372	UUID=313_est_g864.t1.exon2	416	.
Mc2296	13373	13457	UUID=313_est_g864.t1.intron	NA	.
Mc2296	13458	13645	UUID=313_est_g864.t1.exon3	270	.
Mc2296	13646	14224	UUID=313_est_g864.t1.intron	NA	.
Mc2296	14225	14390	UUID=313_est_g864.t1.exon4	257	.
Mc2296	14391	14890	UUID=313_est_g864.t1.intron	NA	.
Mc2296	14891	15271	UUID=313_est_g864.t1.exon5	555	.
Mc2296	15272	15392	UUID=313_est_g864.t1.intron	NA	.
Mc2296	15393	15657	UUID=313_est_g864.t1.exon6	440	.
Mc2296	15658	15759	UUID=313_est_g864.t1.intron	NA	.
Mc2296	15760	15948	UUID=313_est_g864.t1.exon7	294	.
Mc2296	15949	18832	UUID=313_est_g864.t1.intron	NA	.
Mc2296	18833	18951	UUID=313_est_g864.t1.exon8	156	.
Mc2296	18952	22561	UUID=313_est_g864.t1.intron	NA	.
Mc2296	20401	20675	UUID=314_est_g865.t1.exon1	289	.
Mc2296	20676	20992	UUID=314_est_g865.t1.intron	NA	.
Mc2296	20993	21261	UUID=314_est_g865.t1.exon2	442	.
Mc2296	21262	21374	UUID=314_est_g865.t1.intron	NA	.
Mc2296	21375	21562	UUID=314_est_g865.t1.exon3	292	.
Mc2296	21563	21888	UUID=314_est_g865.t1.intron	NA	.
Mc2296	21889	22054	UUID=314_est_g865.t1.exon4	291	.
Mc2296	22055	22525	UUID=314_est_g865.t1.intron	NA	.
Mc2296	22526	22908	UUID=314_est_g865.t1.exon5	603	.
Mc2296	22562	22908	UUID=313_est_g864.t1.exon5	326	.
Mc2296	22686	22907	UUID=312_est_g863.t1.exon5	156	.
Mc2296	22909	23207	UUID=314_est_g865.t1.intron	NA	.
Mc2296	23208	23484	UUID=314_est_g865.t1.exon6	429	.
Mc2296	23485	24030	UUID=314_est_g865.t1.intron	NA	.
Mc2296	24031	24210	UUID=314_est_g865.t1.exon7	244	.
Mc2296	24211	24994	UUID=314_est_g865.t1.intron	NA	.
Mc2296	24995	25136	UUID=314_est_g865.t1.exon8	189	.
Mc2296	25137	34415	UUID=312_est_g863.t1, UUID=313_est_g864.t1, UUID=314_est_g865.t1_FLANKdown	.	.
Mc23488	1	178	UUID=316_UGT344B10_exon2	268	.
Mc23488	1	178	UUID=317_UGT344B9_exon2	268	.
Mc23488	179	245	UUID=316_UGT344B10.intron	NA	.
Mc23488	179	251	UUID=317_UGT344B9.intron	NA	.
Mc23488	246	774	UUID=316_UGT344B10_exon3	795	.
Mc23488	252	774	UUID=317_UGT344B9_exon3	784	.
Mc23488	775	2925	UUID=316_UGT344B10, UUID=317_UGT344B9_FLANKdown	.	.
Mc23605	0	1764	UUID=318_abc_g5080.t1_FLANKup	.	.
Mc23605	1765	2450	UUID=318_abc_g5080.t1.exon13	867	.
Mc23605	2451	2532	UUID=318_abc_g5080.t1.intron	NA	.
Mc23605	2533	2714	UUID=318_abc_g5080.t1.exon12	303	.
Mc23605	2715	2796	UUID=318_abc_g5080.t1.intron	NA	.
Mc23605	2797	2908	UUID=318_abc_g5080.t1.exon11	185	.
Mc23821	0	5	UUID=322_UGT344D14_v2, UUID=324_UGT344D15_v2, UUID=325_UGT344D16_v3, UUID=327_UGT344D17_v3, UUID=329_UGT344D18_v2, UUID=331_UGT344D7_v3, UUID=320_UGT344D12_v3, UUID=321_UGT344D13_v3, UUID=323_UGT344D14_v3, UUID=326_UGT344D16_v4, UUID=328_UGT344D17_v4, UUID=330_UGT344D18_v3_FLANKup	.	.
Mc23821	6	165	UUID=322_UGT344D14_v2_exon1	152	.
Mc23821	6	165	UUID=324_UGT344D15_v2_exon1	152	.
Mc23821	6	165	UUID=325_UGT344D16_v3_exon2	152	.
Mc23821	6	165	UUID=327_UGT344D17_v3_exon2	152	.
Mc23821	6	165	UUID=329_UGT344D18_v2_exon1	152	.
Mc23821	6	165	UUID=331_UGT344D7_v3_exon1	152	.
Mc23821	16	165	UUID=320_UGT344D12_v3_exon1	195	.
Mc23821	16	165	UUID=321_UGT344D13_v3_exon1	195	.
Mc23821	16	165	UUID=323_UGT344D14_v3_exon1	195	.
Mc23821	16	165	UUID=326_UGT344D16_v4_exon1	195	.
Mc23821	16	165	UUID=328_UGT344D17_v4_exon1	195	.
Mc23821	16	165	UUID=330_UGT344D18_v3_exon1	195	.
Mc23821	166	2609	UUID=320_UGT344D12_v3.intron	NA	.
Mc23821	166	2609	UUID=321_UGT344D13_v3.intron	NA	.
Mc23821	166	2609	UUID=322_UGT344D14_v2.intron	NA	.
Mc23821	166	2609	UUID=323_UGT344D14_v3.intron	NA	.
Mc23821	166	2609	UUID=324_UGT344D15_v2.intron	NA	.
Mc23821	166	2609	UUID=325_UGT344D16_v3.intron	NA	.
Mc23821	166	2609	UUID=326_UGT344D16_v4.intron	NA	.
Mc23821	166	2609	UUID=327_UGT344D17_v3.intron	NA	.
Mc23821	166	2609	UUID=328_UGT344D17_v4.intron	NA	.
Mc23821	166	2609	UUID=329_UGT344D18_v2.intron	NA	.
Mc23821	166	2609	UUID=330_UGT344D18_v3.intron	NA	.
Mc23821	166	2609	UUID=331_UGT344D7_v3.intron	NA	.
Mc23821	2610	2830	UUID=320_UGT344D12_v3_exon2	315	.
Mc23821	2610	2830	UUID=321_UGT344D13_v3_exon2	315	.
Mc23821	2610	2830	UUID=322_UGT344D14_v2_exon2	348	.
Mc23821	2610	2830	UUID=323_UGT344D14_v3_exon2	315	.
Mc23821	2610	2830	UUID=324_UGT344D15_v2_exon2	348	.
Mc23821	2610	2830	UUID=325_UGT344D16_v3_exon3	348	.
Mc23821	2610	2830	UUID=326_UGT344D16_v4_exon2	315	.
Mc23821	2610	2830	UUID=327_UGT344D17_v3_exon3	348	.
Mc23821	2610	2830	UUID=328_UGT344D17_v4_exon2	315	.
Mc23821	2610	2830	UUID=329_UGT344D18_v2_exon2	348	.
Mc23821	2610	2830	UUID=330_UGT344D18_v3_exon2	315	.
Mc23821	2610	2830	UUID=331_UGT344D7_v3_exon2	348	.
Mc23821	2831	2875	UUID=322_UGT344D14_v2, UUID=324_UGT344D15_v2, UUID=325_UGT344D16_v3, UUID=327_UGT344D17_v3, UUID=329_UGT344D18_v2, UUID=331_UGT344D7_v3, UUID=320_UGT344D12_v3, UUID=321_UGT344D13_v3, UUID=323_UGT344D14_v3, UUID=326_UGT344D16_v4, UUID=328_UGT344D17_v4, UUID=330_UGT344D18_v3_FLANKdown	.	.
Mc2385	0	2774	UUID=332_abc_g2222.t1_FLANKup	.	.
Mc2385	2775	2943	UUID=332_abc_g2222.t1.exon4	268	.
Mc2385	2944	3108	UUID=332_abc_g2222.t1.intron	NA	.
Mc2385	3109	3209	UUID=332_abc_g2222.t1.exon3	143	.
Mc2385	3210	3348	UUID=332_abc_g2222.t1.intron	NA	.
Mc2385	3349	3504	UUID=332_abc_g2222.t1.exon2	250	.
Mc2385	3505	4323	UUID=332_abc_g2222.t1.intron	NA	.
Mc2385	4324	4711	UUID=332_abc_g2222.t1.exon1	579	.
Mc2385	4712	24711	UUID=332_abc_g2222.t1_FLANKdown	.	.
Mc240	39437	59436	UUID=334_UGT344J4, UUID=333_UGT344J3_FLANKup	.	.
Mc240	59437	59718	UUID=334_UGT344J4_exon4	422	.
Mc240	59719	60607	UUID=334_UGT344J4.intron	NA	.
Mc240	60608	60837	UUID=334_UGT344J4_exon3	375	.
Mc240	60838	63023	UUID=334_UGT344J4.intron	NA	.
Mc240	63024	63247	UUID=333_UGT344J3_exon2	381	.
Mc240	63024	63247	UUID=334_UGT344J4_exon2	381	.
Mc240	63248	67636	UUID=333_UGT344J3.intron	NA	.
Mc240	63248	67636	UUID=334_UGT344J4.intron	NA	.
Mc240	67637	68343	UUID=333_UGT344J3_exon1	1070	.
Mc240	67637	68496	UUID=334_UGT344J4_exon1	1275	.
Mc240	68497	78646	UUID=335_UGT344M3_v2, UUID=337_UGT344M4_v2, UUID=336_UGT344M4, UUID=338_UGT344M5, UUID=339_UGT344M6_FLANKup,UUID=334_UGT344J4, UUID=333_UGT344J3_FLANKdown	.	.
Mc240	78647	78932	UUID=335_UGT344M3_v2_exon4	394	.
Mc240	78647	78932	UUID=337_UGT344M4_v2_exon4	394	.
Mc240	78933	79868	UUID=335_UGT344M3_v2.intron	NA	.
Mc240	78933	79868	UUID=337_UGT344M4_v2.intron	NA	.
Mc240	79869	80091	UUID=335_UGT344M3_v2_exon3	363	.
Mc240	79869	80091	UUID=337_UGT344M4_v2_exon3	363	.
Mc240	79929	80095	UUID=336_UGT344M4_exon3	226	.
Mc240	79929	80095	UUID=338_UGT344M5_exon3	226	.
Mc240	79929	80095	UUID=339_UGT344M6_exon3	226	.
Mc240	80092	80154	UUID=335_UGT344M3_v2.intron	NA	.
Mc240	80092	80154	UUID=337_UGT344M4_v2.intron	NA	.
Mc240	80096	80154	UUID=336_UGT344M4.intron	NA	.
Mc240	80096	80154	UUID=338_UGT344M5.intron	NA	.
Mc240	80096	80154	UUID=339_UGT344M6.intron	NA	.
Mc240	80155	80375	UUID=335_UGT344M3_v2_exon2	353	.
Mc240	80155	80351	UUID=336_UGT344M4_exon2	276	.
Mc240	80155	80372	UUID=337_UGT344M4_v2_exon2	348	.
Mc240	80155	80351	UUID=338_UGT344M5_exon2	276	.
Mc240	80155	80351	UUID=339_UGT344M6_exon2	276	.
Mc240	80373	81392	UUID=337_UGT344M4_v2.intron	NA	.
Mc240	80376	81389	UUID=335_UGT344M3_v2.intron	NA	.
Mc240	81390	82171	UUID=335_UGT344M3_v2_exon1	1190	.
Mc240	81393	82159	UUID=337_UGT344M4_v2_exon1	1168	.
Mc240	82172	102171	UUID=335_UGT344M3_v2, UUID=337_UGT344M4_v2, UUID=336_UGT344M4, UUID=338_UGT344M5, UUID=339_UGT344M6_FLANKdown	.	.
Mc24749	0	3126	UUID=340_UGT344D1, UUID=341_UGT344D10_FLANKup	.	.
Mc24749	3127	3968	UUID=340_UGT344D1_exon1	1184	.
Mc24749	3127	3968	UUID=341_UGT344D10_exon1	1184	.
Mc24749	3969	4158	UUID=340_UGT344D1.intron	NA	.
Mc24749	3969	4122	UUID=341_UGT344D10.intron	NA	.
Mc24749	4123	4613	UUID=341_UGT344D10_exon2	656	.
Mc24749	4159	4613	UUID=340_UGT344D1_exon2	606	.
Mc24749	4615	4752	UUID=340_UGT344D1_exon2	200	.
Mc24749	4615	4934	UUID=341_UGT344D10_exon2	438	.
Mc24749	4935	5353	UUID=340_UGT344D1, UUID=341_UGT344D10_FLANKdown	.	.
Mc2532	0	12539	UUID=345_UGT344N3, UUID=346_UGT344N5_FLANKup	.	.
Mc2532	12540	13360	UUID=345_UGT344N3_exon1	1162	.
Mc2532	12540	13360	UUID=346_UGT344N5_exon1	1162	.
Mc2532	13361	15710	UUID=345_UGT344N3.intron	NA	.
Mc2532	13361	15710	UUID=346_UGT344N5.intron	NA	.
Mc2532	15711	15931	UUID=345_UGT344N3_exon2	331	.
Mc2532	15711	15931	UUID=346_UGT344N5_exon2	331	.
Mc2532	15932	16773	UUID=345_UGT344N3.intron	NA	.
Mc2532	15932	16773	UUID=346_UGT344N5.intron	NA	.
Mc2532	16774	16997	UUID=345_UGT344N3_exon3	309	.
Mc2532	16774	16997	UUID=346_UGT344N5_exon3	309	.
Mc2532	16998	17035	UUID=345_UGT344N3.intron	NA	.
Mc2532	16998	17035	UUID=346_UGT344N5.intron	NA	.
Mc2532	17036	17316	UUID=345_UGT344N3_exon4	431	.
Mc2532	17036	17316	UUID=346_UGT344N5_exon4	431	.
Mc2532	17317	27394	UUID=343_UGT344C10, UUID=344_UGT344C6_FLANKup,UUID=345_UGT344N3, UUID=346_UGT344N5_FLANKdown	.	.
Mc2532	27395	28215	UUID=343_UGT344C10_exon4	1157	.
Mc2532	27395	28215	UUID=344_UGT344C6_exon4	1157	.
Mc2532	28216	30113	UUID=343_UGT344C10.intron	NA	.
Mc2532	28216	30113	UUID=344_UGT344C6.intron	NA	.
Mc2532	30114	30801	UUID=343_UGT344C10_exon3	872	.
Mc2532	30114	30801	UUID=344_UGT344C6_exon3	872	.
Mc2532	30802	32593	UUID=343_UGT344C10, UUID=344_UGT344C6_FLANKdown	.	.
Mc2535	0	19687	UUID=347_CYP6DB1_FLANKup	.	.
Mc2535	19688	19861	UUID=347_CYP6DB1_exon7	294	.
Mc2535	19862	19941	UUID=347_CYP6DB1.intron	NA	.
Mc2535	19942	20195	UUID=347_CYP6DB1_exon6	420	.
Mc2535	20196	20295	UUID=347_CYP6DB1.intron	NA	.
Mc2535	20296	20521	UUID=347_CYP6DB1_exon5	379	.
Mc2535	20522	20681	UUID=347_CYP6DB1.intron	NA	.
Mc2535	20682	20760	UUID=347_CYP6DB1_exon4	135	.
Mc2535	20761	21829	UUID=347_CYP6DB1.intron	NA	.
Mc2535	21830	22131	UUID=347_CYP6DB1_exon3	492	.
Mc2535	22132	23535	UUID=347_CYP6DB1.intron	NA	.
Mc2535	23536	23820	UUID=347_CYP6DB1_exon2	466	.
Mc2535	23821	24489	UUID=347_CYP6DB1.intron	NA	.
Mc2535	24490	24721	UUID=347_CYP6DB1_exon1	407	.
Mc2535	24722	34614	UUID=347_CYP6DB1_FLANKdown	.	.
Mc256	22426	42425	UUID=348_CYP6DD1_FLANKup	.	.
Mc256	42426	42621	UUID=348_CYP6DD1_exon1	302	.
Mc256	42622	43295	UUID=348_CYP6DD1.intron	NA	.
Mc256	43296	43607	UUID=348_CYP6DD1_exon2	488	.
Mc256	43608	43975	UUID=348_CYP6DD1.intron	NA	.
Mc256	43976	44393	UUID=348_CYP6DD1_exon3	651	.
Mc256	44394	45281	UUID=348_CYP6DD1.intron	NA	.
Mc256	45282	45473	UUID=348_CYP6DD1_exon4	344	.
Mc256	45474	45999	UUID=348_CYP6DD1.intron	NA	.
Mc256	46000	46279	UUID=348_CYP6DD1_exon5	425	.
Mc256	46280	47138	UUID=348_CYP6DD1.intron	NA	.
Mc256	47139	47309	UUID=348_CYP6DD1_exon6	300	.
Mc256	47310	67309	UUID=348_CYP6DD1_FLANKdown	.	.
Mc26195	0	1734	UUID=350_CYP4CJ11_FLANKup	.	.
Mc26195	1735	1892	UUID=350_CYP4CJ11_exon11	265	.
Mc26195	1893	2093	UUID=350_CYP4CJ11.intron	NA	.
Mc26195	2094	2273	UUID=350_CYP4CJ11_exon10	311	.
Mc26195	2274	2535	UUID=350_CYP4CJ11_FLANKdown	.	.
Mc2679	0	16334	UUID=353_CYP380C31, UUID=354_CYP380C52, UUID=352_CYP380C30_FLANKup	.	.
Mc2679	16335	16505	UUID=353_CYP380C31_exon12	239	.
Mc2679	16339	16505	UUID=354_CYP380C52_exon10	182	.
Mc2679	16506	16590	UUID=353_CYP380C31.intron	NA	.
Mc2679	16506	19094	UUID=354_CYP380C52.intron	NA	.
Mc2679	16591	16779	UUID=352_CYP380C30_exon11	244	.
Mc2679	16591	16779	UUID=353_CYP380C31_exon11	267	.
Mc2679	16780	19096	UUID=352_CYP380C30.intron	NA	.
Mc2679	16780	17152	UUID=353_CYP380C31.intron	NA	.
Mc2679	17153	17225	UUID=353_CYP380C31_exon9	135	.
Mc2679	17226	17307	UUID=353_CYP380C31.intron	NA	.
Mc2679	17308	17415	UUID=353_CYP380C31_exon8	122	.
Mc2679	17416	19096	UUID=353_CYP380C31.intron	NA	.
Mc2679	19095	19233	UUID=354_CYP380C52_exon4	202	.
Mc2679	19097	19233	UUID=352_CYP380C30_exon6	159	.
Mc2679	19097	19225	UUID=353_CYP380C31_exon6	183	.
Mc2679	19226	19652	UUID=353_CYP380C31.intron	NA	.
Mc2679	19234	19653	UUID=352_CYP380C30.intron	NA	.
Mc2679	19234	19653	UUID=354_CYP380C52.intron	NA	.
Mc2679	19653	19842	UUID=353_CYP380C31_exon4	263	.
Mc2679	19654	19842	UUID=352_CYP380C30_exon4	244	.
Mc2679	19654	19844	UUID=354_CYP380C52_exon2	243	.
Mc2679	19843	20427	UUID=353_CYP380C31.intron	NA	.
Mc2679	20428	20536	UUID=353_CYP380C31_exon2	158	.
Mc2679	20537	31479	UUID=353_CYP380C31, UUID=354_CYP380C52, UUID=352_CYP380C30_FLANKdown	.	.
Mc26850	0	28	UUID=355_gst_g7733.t1, UUID=356_gst_g7734.t1_FLANKup	.	.
Mc26850	29	171	UUID=355_gst_g7733.t1.exon4	220	.
Mc26850	29	168	UUID=356_gst_g7734.t1.exon4	226	.
Mc26850	169	265	UUID=356_gst_g7734.t1.intron	NA	.
Mc26850	172	265	UUID=355_gst_g7733.t1.intron	NA	.
Mc26850	266	431	UUID=355_gst_g7733.t1.exon3	252	.
Mc26850	266	431	UUID=356_gst_g7734.t1.exon3	268	.
Mc26850	432	1264	UUID=356_gst_g7734.t1.intron	NA	.
Mc26850	1265	1413	UUID=356_gst_g7734.t1.exon2	202	.
Mc26850	1414	1619	UUID=356_gst_g7734.t1.intron	NA	.
Mc26850	1620	1682	UUID=356_gst_g7734.t1.exon1	84.2	.
Mc26850	1683	2453	UUID=355_gst_g7733.t1, UUID=356_gst_g7734.t1_FLANKdown	.	.
Mc26930	0	182	UUID=357_abc_g2222.t1_FLANKup	.	.
Mc26930	183	799	UUID=357_abc_g2222.t1.exon9	1079	.
Mc26930	800	1033	UUID=357_abc_g2222.t1.intron	NA	.
Mc26930	1034	1566	UUID=357_abc_g2222.t1.exon10	929	.
Mc26930	1567	5522	UUID=357_abc_g2222.t1_FLANKdown	.	.
Mc26949	1	120	UUID=358_UGT343A12_exon4	200	.
Mc26949	1	120	UUID=359_UGT343A13_exon4	200	.
Mc26949	1	120	UUID=360_UGT343A17_exon5	200	.
Mc26949	1	120	UUID=361_UGT343A6_exon5	200	.
Mc26949	121	214	UUID=358_UGT343A12.intron	NA	.
Mc26949	121	214	UUID=359_UGT343A13.intron	NA	.
Mc26949	121	214	UUID=360_UGT343A17.intron	NA	.
Mc26949	121	214	UUID=361_UGT343A6.intron	NA	.
Mc26949	215	432	UUID=358_UGT343A12_exon3	342	.
Mc26949	215	432	UUID=359_UGT343A13_exon3	342	.
Mc26949	215	428	UUID=360_UGT343A17_exon4	340	.
Mc26949	215	428	UUID=361_UGT343A6_exon4	340	.
Mc26949	429	892	UUID=360_UGT343A17.intron	NA	.
Mc26949	429	892	UUID=361_UGT343A6.intron	NA	.
Mc26949	433	892	UUID=358_UGT343A12.intron	NA	.
Mc26949	433	892	UUID=359_UGT343A13.intron	NA	.
Mc26949	893	1099	UUID=358_UGT343A12_exon2	322	.
Mc26949	893	1099	UUID=359_UGT343A13_exon2	322	.
Mc26949	893	1099	UUID=360_UGT343A17_exon3	322	.
Mc26949	893	1099	UUID=361_UGT343A6_exon3	322	.
Mc26949	1100	1176	UUID=358_UGT343A12.intron	NA	.
Mc26949	1100	1176	UUID=359_UGT343A13.intron	NA	.
Mc26949	1100	1176	UUID=360_UGT343A17.intron	NA	.
Mc26949	1100	1176	UUID=361_UGT343A6.intron	NA	.
Mc26949	1177	1812	UUID=358_UGT343A12_exon1	920	.
Mc26949	1177	1812	UUID=359_UGT343A13_exon1	920	.
Mc26949	1177	1822	UUID=360_UGT343A17_exon2	933	.
Mc26949	1177	1822	UUID=361_UGT343A6_exon2	933	.
Mc26949	1823	2442	UUID=358_UGT343A12, UUID=359_UGT343A13, UUID=360_UGT343A17, UUID=361_UGT343A6_FLANKdown	.	.
Mc27264	0	1583	UUID=363_CYP314A1_FLANKup	.	.
Mc27264	1584	1783	UUID=363_CYP314A1_exon3	326	.
Mc27264	1784	2145	UUID=363_CYP314A1.intron	NA	.
Mc27264	2146	2343	UUID=363_CYP314A1_exon4	333	.
Mc27264	2344	2401	UUID=363_CYP314A1_FLANKdown	.	.
Mc2730	0	12424	UUID=364_CYP380B1_FLANKup	.	.
Mc2730	12425	12619	UUID=364_CYP380B1_exon1	327	.
Mc2730	12620	13815	UUID=364_CYP380B1.intron	NA	.
Mc2730	13816	13931	UUID=364_CYP380B1_exon2	204	.
Mc2730	13932	14031	UUID=364_CYP380B1.intron	NA	.
Mc2730	14032	14126	UUID=364_CYP380B1_exon3	159	.
Mc2730	14127	14771	UUID=364_CYP380B1.intron	NA	.
Mc2730	14772	14957	UUID=364_CYP380B1_exon4	289	.
Mc2730	14958	15291	UUID=364_CYP380B1.intron	NA	.
Mc2730	15292	15411	UUID=364_CYP380B1_exon6	211	.
Mc2730	15412	16259	UUID=364_CYP380B1.intron	NA	.
Mc2730	16260	16347	UUID=364_CYP380B1_exon7	119	.
Mc2730	16348	16435	UUID=364_CYP380B1.intron	NA	.
Mc2730	16436	16545	UUID=364_CYP380B1_exon8	182	.
Mc2730	16546	16936	UUID=364_CYP380B1.intron	NA	.
Mc2730	16937	17005	UUID=364_CYP380B1_exon9	122	.
Mc2730	17006	17081	UUID=364_CYP380B1.intron	NA	.
Mc2730	17082	17252	UUID=364_CYP380B1_exon10	267	.
Mc2730	17253	18029	UUID=364_CYP380B1.intron	NA	.
Mc2730	18030	18208	UUID=364_CYP380B1_exon11	320	.
Mc2730	18209	19544	UUID=364_CYP380B1.intron	NA	.
Mc2730	19545	19736	UUID=364_CYP380B1_exon12	327	.
Mc2730	19737	31108	UUID=364_CYP380B1_FLANKdown	.	.
Mc2741	0	5634	UUID=365_CYP307A8_FLANKup	.	.
Mc2741	5635	6046	UUID=365_CYP307A8_exon1	490	.
Mc2741	6047	8881	UUID=365_CYP307A8.intron	NA	.
Mc2741	8882	9733	UUID=365_CYP307A8_exon2	1219	.
Mc2741	9734	10240	UUID=365_CYP307A8.intron	NA	.
Mc2741	10241	10591	UUID=365_CYP307A8_exon3	505	.
Mc2741	10592	30591	UUID=365_CYP307A8_FLANKdown	.	.
Mc2743	9883	29882	UUID=366_abc_g5080.t1_FLANKup	.	.
Mc2743	29883	30568	UUID=366_abc_g5080.t1.exon13	883	.
Mc2743	30569	30650	UUID=366_abc_g5080.t1.intron	NA	.
Mc2743	30651	30832	UUID=366_abc_g5080.t1.exon12	303	.
Mc2743	30833	30914	UUID=366_abc_g5080.t1.intron	NA	.
Mc2743	30915	31026	UUID=366_abc_g5080.t1.exon11	185	.
Mc27476	0	1148	UUID=367_abc_g20370.t1_FLANKup	.	.
Mc27476	1149	1310	UUID=367_abc_g20370.t1.exon4	196	.
Mc27476	1311	2224	UUID=367_abc_g20370.t1.intron	NA	.
Mc27476	2225	2365	UUID=367_abc_g20370.t1.exon3	228	.
Mc27476	2366	2376	UUID=367_abc_g20370.t1_FLANKdown	.	.
Mc275	47649	67648	UUID=368_abc_g4105.t1_FLANKup	.	.
Mc275	67649	69063	UUID=368_abc_g4105.t1.exon27	1519	.
Mc275	69064	75665	UUID=368_abc_g4105.t1.intron	NA	.
Mc275	75666	75917	UUID=368_abc_g4105.t1.exon26	427	.
Mc275	75918	77433	UUID=368_abc_g4105.t1.intron	NA	.
Mc275	77434	77818	UUID=368_abc_g4105.t1.exon25	617	.
Mc275	77819	79126	UUID=368_abc_g4105.t1.intron	NA	.
Mc275	79127	79342	UUID=368_abc_g4105.t1.exon24	366	.
Mc275	79343	80490	UUID=368_abc_g4105.t1_FLANKdown	.	.
Mc2775	0	15447	UUID=369_est_g9316.t1_FLANKup	.	.
Mc2775	15448	16012	UUID=369_est_g9316.t1.exon8	889	.
Mc2775	16013	22509	UUID=369_est_g9316.t1.intron	NA	.
Mc2775	22510	22815	UUID=369_est_g9316.t1.exon7	521	.
Mc2775	22816	23855	UUID=369_est_g9316.t1.intron	NA	.
Mc2775	23856	24228	UUID=369_est_g9316.t1.exon6	623	.
Mc2775	24229	30770	UUID=369_est_g9316.t1_FLANKdown	.	.
Mc2839	0	14893	UUID=373_abc_g11808.t1_FLANKup	.	.
Mc2839	14894	15110	UUID=373_abc_g11808.t1.exon20	324	.
Mc2839	15111	15171	UUID=373_abc_g11808.t1.intron	NA	.
Mc2839	15172	15380	UUID=373_abc_g11808.t1.exon19	281	.
Mc2839	15381	16607	UUID=373_abc_g11808.t1.intron	NA	.
Mc2839	16608	16755	UUID=373_abc_g11808.t1.exon18	202	.
Mc2839	16756	16825	UUID=373_abc_g11808.t1.intron	NA	.
Mc2839	16826	17067	UUID=373_abc_g11808.t1.exon17	237	.
Mc2839	17068	17771	UUID=373_abc_g11808.t1.intron	NA	.
Mc2839	17772	17892	UUID=373_abc_g11808.t1.exon14	163	.
Mc2839	17893	17975	UUID=373_abc_g11808.t1.intron	NA	.
Mc2839	17976	18229	UUID=373_abc_g11808.t1.exon13	326	.
Mc2839	18230	18316	UUID=373_abc_g11808.t1.intron	NA	.
Mc2839	18317	18538	UUID=373_abc_g11808.t1.exon12	239	.
Mc2839	18539	21991	UUID=373_abc_g11808.t1.intron	NA	.
Mc2839	21992	22296	UUID=373_abc_g11808.t1.exon8	339	.
Mc2839	22297	23637	UUID=373_abc_g11808.t1.intron	NA	.
Mc2839	23638	23776	UUID=373_abc_g11808.t1.exon6	230	.
Mc2839	23777	26775	UUID=373_abc_g11808.t1.intron	NA	.
Mc2839	26776	26843	UUID=373_abc_g11808.t1.exon5	115	.
Mc2839	26844	27144	UUID=373_abc_g11808.t1.intron	NA	.
Mc2839	27145	27299	UUID=373_abc_g11808.t1.exon3	193	.
Mc2839	27300	27368	UUID=373_abc_g11808.t1.intron	NA	.
Mc2839	27369	28993	UUID=373_abc_g11808.t1.exon2	1530	.
Mc2839	28994	30335	UUID=373_abc_g11808.t1_FLANKdown	.	.
Mc28851	1	224	UUID=374_UGT351A6_exon1	329	.
Mc28851	225	1369	UUID=374_UGT351A6.intron	NA	.
Mc28851	1370	2231	UUID=374_UGT351A6_exon2	1448	.
Mc28976	0	23	UUID=375_abc_g9268.t1_FLANKup	.	.
Mc28976	24	178	UUID=375_abc_g9268.t1.exon13	254	.
Mc28976	179	823	UUID=375_abc_g9268.t1.intron	NA	.
Mc28976	824	931	UUID=375_abc_g9268.t1.exon12	178	.
Mc28976	932	2218	UUID=375_abc_g9268.t1_FLANKdown	.	.
Mc2908	0	12893	UUID=376_UGT350C4_FLANKup	.	.
Mc2908	12894	13483	UUID=376_UGT350C4_exon2	852	.
Mc2908	13484	14023	UUID=376_UGT350C4.intron	NA	.
Mc2908	14024	14247	UUID=376_UGT350C4_exon3	342	.
Mc2908	14248	14877	UUID=376_UGT350C4.intron	NA	.
Mc2908	14878	15134	UUID=376_UGT350C4_exon4	370	.
Mc2908	15135	16614	UUID=376_UGT350C4.intron	NA	.
Mc2908	16615	16884	UUID=376_UGT350C4_exon5	416	.
Mc2908	16885	29855	UUID=376_UGT350C4_FLANKdown	.	.
Mc291	30574	50573	UUID=377_abc_g8946.t1_FLANKup	.	.
Mc291	50574	50716	UUID=377_abc_g8946.t1.exon15	178	.
Mc291	50717	51189	UUID=377_abc_g8946.t1.intron	NA	.
Mc291	51190	51460	UUID=377_abc_g8946.t1.exon14	440	.
Mc291	51461	51624	UUID=377_abc_g8946.t1.intron	NA	.
Mc291	51625	51780	UUID=377_abc_g8946.t1.exon13	267	.
Mc291	51781	51845	UUID=377_abc_g8946.t1.intron	NA	.
Mc291	51846	51991	UUID=377_abc_g8946.t1.exon12	254	.
Mc291	51992	52515	UUID=377_abc_g8946.t1.intron	NA	.
Mc291	52516	52591	UUID=377_abc_g8946.t1.exon11	124	.
Mc291	52592	52688	UUID=377_abc_g8946.t1.intron	NA	.
Mc291	52689	52829	UUID=377_abc_g8946.t1.exon10	233	.
Mc291	52830	52895	UUID=377_abc_g8946.t1.intron	NA	.
Mc291	52896	53054	UUID=377_abc_g8946.t1.exon9	283	.
Mc291	53055	53127	UUID=377_abc_g8946.t1.intron	NA	.
Mc291	53128	53331	UUID=377_abc_g8946.t1.exon8	339	.
Mc291	53332	53659	UUID=377_abc_g8946.t1.intron	NA	.
Mc291	53660	53779	UUID=377_abc_g8946.t1.exon7	200	.
Mc291	53780	54194	UUID=377_abc_g8946.t1.intron	NA	.
Mc291	54195	54298	UUID=377_abc_g8946.t1.exon6	171	.
Mc291	54299	54369	UUID=377_abc_g8946.t1.intron	NA	.
Mc291	54370	54544	UUID=377_abc_g8946.t1.exon5	285	.
Mc291	54545	54609	UUID=377_abc_g8946.t1.intron	NA	.
Mc291	54610	54788	UUID=377_abc_g8946.t1.exon4	309	.
Mc291	54789	56173	UUID=377_abc_g8946.t1.intron	NA	.
Mc291	56174	56321	UUID=377_abc_g8946.t1.exon3	263	.
Mc291	56322	58360	UUID=377_abc_g8946.t1.intron	NA	.
Mc291	58361	58495	UUID=377_abc_g8946.t1.exon2	228	.
Mc291	58496	60363	UUID=377_abc_g8946.t1.intron	NA	.
Mc291	60364	60720	UUID=377_abc_g8946.t1.exon1	466	.
Mc291	60721	80198	UUID=377_abc_g8946.t1_FLANKdown	.	.
Mc2939	0	5813	UUID=378_est_g855.t1_FLANKup	.	.
Mc2939	5814	6003	UUID=378_est_g855.t1.exon9	296	.
Mc2939	6004	6070	UUID=378_est_g855.t1.intron	NA	.
Mc2939	6071	6220	UUID=378_est_g855.t1.exon8	233	.
Mc2939	6221	6314	UUID=378_est_g855.t1.intron	NA	.
Mc2939	6315	6471	UUID=378_est_g855.t1.exon7	263	.
Mc2939	6472	6538	UUID=378_est_g855.t1.intron	NA	.
Mc2939	6539	6724	UUID=378_est_g855.t1.exon6	294	.
Mc2939	6725	6840	UUID=378_est_g855.t1.intron	NA	.
Mc2939	6841	7034	UUID=378_est_g855.t1.exon5	320	.
Mc2939	7035	7149	UUID=378_est_g855.t1.intron	NA	.
Mc2939	7150	7313	UUID=378_est_g855.t1.exon4	281	.
Mc2939	7314	7826	UUID=378_est_g855.t1.intron	NA	.
Mc2939	7827	8014	UUID=378_est_g855.t1.exon3	309	.
Mc2939	8015	8108	UUID=378_est_g855.t1.intron	NA	.
Mc2939	8109	8365	UUID=378_est_g855.t1.exon2	436	.
Mc2939	8366	9184	UUID=378_est_g855.t1.intron	NA	.
Mc2939	9185	9597	UUID=378_est_g855.t1.exon1	466	.
Mc2939	9598	29597	UUID=378_est_g855.t1_FLANKdown	.	.
Mc29909	0	1122	UUID=379_CYP4CJ1_FLANKup	.	.
Mc29909	1123	1233	UUID=379_CYP4CJ1_exon2	189	.
Mc29909	1234	1801	UUID=379_CYP4CJ1.intron	NA	.
Mc29909	1802	1899	UUID=379_CYP4CJ1_exon3	165	.
Mc29909	1900	2125	UUID=379_CYP4CJ1_FLANKdown	.	.
Mc30269	0	1093	UUID=381_CYP4CJ1_FLANKup	.	.
Mc30269	1094	1204	UUID=381_CYP4CJ1_exon2	189	.
Mc30269	1205	1772	UUID=381_CYP4CJ1.intron	NA	.
Mc30269	1773	1870	UUID=381_CYP4CJ1_exon3	165	.
Mc30269	1871	2092	UUID=381_CYP4CJ1_FLANKdown	.	.
Mc30644	1	178	UUID=382_UGT344B10_exon2	268	.
Mc30644	1	178	UUID=383_UGT344B9_exon2	268	.
Mc30644	179	244	UUID=382_UGT344B10.intron	NA	.
Mc30644	179	250	UUID=383_UGT344B9.intron	NA	.
Mc30644	245	773	UUID=382_UGT344B10_exon3	806	.
Mc30644	251	773	UUID=383_UGT344B9_exon3	795	.
Mc30644	774	2056	UUID=382_UGT344B10, UUID=383_UGT344B9_FLANKdown	.	.
Mc31	105743	125742	UUID=384_abc_g4105.t1_FLANKup	.	.
Mc31	125743	126028	UUID=384_abc_g4105.t1.exon3	484	.
Mc31	126029	126098	UUID=384_abc_g4105.t1.intron	NA	.
Mc31	126099	126220	UUID=384_abc_g4105.t1.exon4	204	.
Mc31	126221	126303	UUID=384_abc_g4105.t1.intron	NA	.
Mc31	126304	126541	UUID=384_abc_g4105.t1.exon5	418	.
Mc31	126542	127460	UUID=384_abc_g4105.t1.intron	NA	.
Mc31	127461	127656	UUID=384_abc_g4105.t1.exon6	351	.
Mc31	127657	128278	UUID=384_abc_g4105.t1.intron	NA	.
Mc31	128279	128436	UUID=384_abc_g4105.t1.exon7	276	.
Mc31	128437	128522	UUID=384_abc_g4105.t1.intron	NA	.
Mc31	128523	128744	UUID=384_abc_g4105.t1.exon8	355	.
Mc31	128745	128835	UUID=384_abc_g4105.t1.intron	NA	.
Mc31	128836	129041	UUID=384_abc_g4105.t1.exon9	348	.
Mc31	129042	129119	UUID=384_abc_g4105.t1.intron	NA	.
Mc31	129120	129203	UUID=384_abc_g4105.t1.exon10	156	.
Mc31	129204	129257	UUID=384_abc_g4105.t1.intron	NA	.
Mc31	129258	129320	UUID=384_abc_g4105.t1.exon11	117	.
Mc31	129321	129433	UUID=384_abc_g4105.t1.intron	NA	.
Mc31	129434	129738	UUID=384_abc_g4105.t1.exon12	542	.
Mc31	129739	131546	UUID=384_abc_g4105.t1.intron	NA	.
Mc31	131547	131753	UUID=384_abc_g4105.t1.exon13	344	.
Mc31	131754	132082	UUID=384_abc_g4105.t1.intron	NA	.
Mc31	132083	132220	UUID=384_abc_g4105.t1.exon14	233	.
Mc31	132221	132289	UUID=384_abc_g4105.t1.intron	NA	.
Mc31	132290	132657	UUID=384_abc_g4105.t1.exon15	636	.
Mc31	132658	132791	UUID=384_abc_g4105.t1.intron	NA	.
Mc31	132792	132981	UUID=384_abc_g4105.t1.exon16	318	.
Mc31	132982	133042	UUID=384_abc_g4105.t1.intron	NA	.
Mc31	133043	133144	UUID=384_abc_g4105.t1.exon17	156	.
Mc31	133145	133218	UUID=384_abc_g4105.t1.intron	NA	.
Mc31	133219	133395	UUID=384_abc_g4105.t1.exon18	300	.
Mc31	133396	133473	UUID=384_abc_g4105.t1.intron	NA	.
Mc31	133474	133636	UUID=384_abc_g4105.t1.exon19	285	.
Mc31	133637	133731	UUID=384_abc_g4105.t1.intron	NA	.
Mc31	133732	133869	UUID=384_abc_g4105.t1.exon20	233	.
Mc31	133870	134705	UUID=384_abc_g4105.t1_FLANKdown	.	.
Mc3109	0	2789	UUID=385_est_g3916.t1, UUID=386_est_g3918.t1_FLANKup	.	.
Mc3109	2790	2925	UUID=385_est_g3916.t1.exon10	219	.
Mc3109	2926	3219	UUID=385_est_g3916.t1.intron	NA	.
Mc3109	3220	3357	UUID=385_est_g3916.t1.exon9	250	.
Mc3109	3220	3353	UUID=386_est_g3918.t1.exon9	198	.
Mc3109	3354	3708	UUID=386_est_g3918.t1.intron	NA	.
Mc3109	3358	3447	UUID=385_est_g3916.t1.intron	NA	.
Mc3109	3448	3596	UUID=385_est_g3916.t1.exon8	215	.
Mc3109	3597	3708	UUID=385_est_g3916.t1.intron	NA	.
Mc3109	3709	3891	UUID=385_est_g3916.t1.exon7	261	.
Mc3109	3709	3894	UUID=386_est_g3918.t1.exon7	278	.
Mc3109	3892	4015	UUID=385_est_g3916.t1.intron	NA	.
Mc3109	3895	4015	UUID=386_est_g3918.t1.intron	NA	.
Mc3109	4016	4203	UUID=385_est_g3916.t1.exon6	276	.
Mc3109	4016	4202	UUID=386_est_g3918.t1.exon6	196	.
Mc3109	4203	5999	UUID=386_est_g3918.t1.intron	NA	.
Mc3109	4204	4924	UUID=385_est_g3916.t1.intron	NA	.
Mc3109	4925	5087	UUID=385_est_g3916.t1.exon5	252	.
Mc3109	5088	5440	UUID=385_est_g3916.t1.intron	NA	.
Mc3109	5441	5595	UUID=385_est_g3916.t1.exon4	226	.
Mc3109	5596	5718	UUID=385_est_g3916.t1.intron	NA	.
Mc3109	5719	5884	UUID=385_est_g3916.t1.exon3	235	.
Mc3109	5885	5997	UUID=385_est_g3916.t1.intron	NA	.
Mc3109	5998	6130	UUID=385_est_g3916.t1.exon2	213	.
Mc3109	6000	6130	UUID=386_est_g3918.t1.exon2	176	.
Mc3109	6131	6241	UUID=385_est_g3916.t1.intron	NA	.
Mc3109	6242	6705	UUID=385_est_g3916.t1.exon1	433	.
Mc3109	6706	26705	UUID=385_est_g3916.t1, UUID=386_est_g3918.t1_FLANKdown	.	.
Mc3114	5870	25869	UUID=388_CYP6CY37, UUID=387_CYP6CY32_FLANKup	.	.
Mc3114	25870	26044	UUID=388_CYP6CY37_exon4	246	.
Mc3114	25879	26044	UUID=387_CYP6CY32_exon4	215	.
Mc3114	26045	26364	UUID=387_CYP6CY32.intron	NA	.
Mc3114	26045	26099	UUID=388_CYP6CY37.intron	NA	.
Mc3114	26100	26351	UUID=388_CYP6CY37_exon3	254	.
Mc3114	26352	26364	UUID=388_CYP6CY37.intron	NA	.
Mc3114	26365	26433	UUID=387_CYP6CY32_exon2	122	.
Mc3114	26365	26433	UUID=388_CYP6CY37_exon2	111	.
Mc3114	26434	26548	UUID=387_CYP6CY32.intron	NA	.
Mc3114	26434	26548	UUID=388_CYP6CY37.intron	NA	.
Mc3114	26549	27461	UUID=387_CYP6CY32_exon1	1101	.
Mc3114	26549	27461	UUID=388_CYP6CY37_exon1	1146	.
Mc3114	27462	28532	UUID=388_CYP6CY37, UUID=387_CYP6CY32_FLANKdown	.	.
Mc31293	0	1418	UUID=389_gst_g525.t1_FLANKup	.	.
Mc31293	1419	1546	UUID=389_gst_g525.t1.exon5	220	.
Mc31293	1547	1748	UUID=389_gst_g525.t1.intron	NA	.
Mc31293	1749	1806	UUID=389_gst_g525.t1.exon5	89.8	.
Mc31293	1807	1993	UUID=389_gst_g525.t1_FLANKdown	.	.
Mc31410	0	13	UUID=390_abc_g4105.t1_FLANKup	.	.
Mc31410	14	166	UUID=390_abc_g4105.t1.exon21	233	.
Mc31410	167	228	UUID=390_abc_g4105.t1.intron	NA	.
Mc31410	229	384	UUID=390_abc_g4105.t1.exon22	278	.
Mc31410	385	627	UUID=390_abc_g4105.t1.intron	NA	.
Mc31410	628	822	UUID=390_abc_g4105.t1.exon23	339	.
Mc31410	823	1982	UUID=390_abc_g4105.t1_FLANKdown	.	.
Mc3172	0	3766	UUID=391_est_g1107.t1_FLANKup	.	.
Mc3172	3767	3974	UUID=391_est_g1107.t1.exon11	307	.
Mc3172	3975	15108	UUID=391_est_g1107.t1.intron	NA	.
Mc3172	15109	15249	UUID=391_est_g1107.t1.exon10	228	.
Mc3172	15250	15516	UUID=391_est_g1107.t1.intron	NA	.
Mc3172	15517	15657	UUID=391_est_g1107.t1.exon9	255	.
Mc3172	15658	15828	UUID=391_est_g1107.t1.intron	NA	.
Mc3172	15829	15979	UUID=391_est_g1107.t1.exon8	246	.
Mc3172	15980	16110	UUID=391_est_g1107.t1.intron	NA	.
Mc3172	16111	16296	UUID=391_est_g1107.t1.exon7	305	.
Mc3172	16297	17130	UUID=391_est_g1107.t1.intron	NA	.
Mc3172	17131	17325	UUID=391_est_g1107.t1.exon6	322	.
Mc3172	17326	17648	UUID=391_est_g1107.t1.intron	NA	.
Mc3172	17649	17811	UUID=391_est_g1107.t1.exon5	257	.
Mc3172	17812	18359	UUID=391_est_g1107.t1.intron	NA	.
Mc3172	18360	18518	UUID=391_est_g1107.t1.exon4	211	.
Mc3172	18519	18666	UUID=391_est_g1107.t1.intron	NA	.
Mc3172	18667	18832	UUID=391_est_g1107.t1.exon3	241	.
Mc3172	18833	18933	UUID=391_est_g1107.t1.intron	NA	.
Mc3172	18934	19066	UUID=391_est_g1107.t1.exon2	230	.
Mc3172	19067	19636	UUID=391_est_g1107.t1.intron	NA	.
Mc3172	19637	19829	UUID=391_est_g1107.t1.exon1	292	.
Mc3172	19830	28160	UUID=391_est_g1107.t1_FLANKdown	.	.
Mc3191	0	8333	UUID=394_UGT344A18_v1, UUID=393_UGT344A17, UUID=395_UGT344A18_v2, UUID=396_UGT344A27_FLANKup	.	.
Mc3191	8334	9181	UUID=394_UGT344A18_v1_exon1	1317	.
Mc3191	8355	9227	UUID=393_UGT344A17_exon1	1336	.
Mc3191	8355	9181	UUID=395_UGT344A18_v2_exon1	1284	.
Mc3191	8375	9178	UUID=396_UGT344A27_exon1	516	.
Mc3191	9179	10886	UUID=396_UGT344A27.intron	NA	.
Mc3191	9182	10580	UUID=394_UGT344A18_v1.intron	NA	.
Mc3191	9182	10580	UUID=395_UGT344A18_v2.intron	NA	.
Mc3191	9228	10562	UUID=393_UGT344A17.intron	NA	.
Mc3191	10563	11116	UUID=393_UGT344A17_exon2	830	.
Mc3191	10581	11116	UUID=394_UGT344A18_v1_exon2	802	.
Mc3191	10581	11116	UUID=395_UGT344A18_v2_exon2	802	.
Mc3191	10887	11355	UUID=396_UGT344A27_exon3	538	.
Mc3191	11117	11194	UUID=393_UGT344A17.intron	NA	.
Mc3191	11117	11194	UUID=394_UGT344A18_v1.intron	NA	.
Mc3191	11117	11194	UUID=395_UGT344A18_v2.intron	NA	.
Mc3191	11195	11466	UUID=393_UGT344A17_exon3	403	.
Mc3191	11195	11466	UUID=394_UGT344A18_v1_exon3	403	.
Mc3191	11195	11469	UUID=395_UGT344A18_v2_exon3	409	.
Mc3191	11470	31469	UUID=394_UGT344A18_v1, UUID=393_UGT344A17, UUID=395_UGT344A18_v2, UUID=396_UGT344A27_FLANKdown	.	.
Mc3342	392	20391	UUID=398_abc_g13790.t1_FLANKup	.	.
Mc3342	20392	20522	UUID=398_abc_g13790.t1.exon21	154	.
Mc3342	20523	22340	UUID=398_abc_g13790.t1.intron	NA	.
Mc3342	22341	22494	UUID=398_abc_g13790.t1.exon20	252	.
Mc3342	22495	24447	UUID=398_abc_g13790.t1.intron	NA	.
Mc3342	24448	24668	UUID=398_abc_g13790.t1.exon19	387	.
Mc3342	24669	24727	UUID=398_abc_g13790.t1.intron	NA	.
Mc3342	24728	25027	UUID=398_abc_g13790.t1.exon18	510	.
Mc3342	25028	25179	UUID=398_abc_g13790.t1.intron	NA	.
Mc3342	25180	25340	UUID=398_abc_g13790.t1.exon17	287	.
Mc3342	25341	25440	UUID=398_abc_g13790.t1.intron	NA	.
Mc3342	25441	25661	UUID=398_abc_g13790.t1.exon16	359	.
Mc3342	25662	25730	UUID=398_abc_g13790.t1.intron	NA	.
Mc3342	25731	26417	UUID=398_abc_g13790.t1.exon15	1147	.
Mc3342	26418	26794	UUID=398_abc_g13790.t1.intron	NA	.
Mc3342	26795	26945	UUID=398_abc_g13790.t1.exon14	268	.
Mc3342	26946	27117	UUID=398_abc_g13790.t1_FLANKdown	.	.
Mc3523	0	12539	UUID=402_gst_g10516.t1_FLANKup	.	.
Mc3523	12540	12905	UUID=402_gst_g10516.t1.exon4	427	.
Mc3523	12906	13009	UUID=402_gst_g10516.t1.intron	NA	.
Mc3523	13010	14017	UUID=402_gst_g10516.t1.exon4	1182	.
Mc3523	14018	14654	UUID=402_gst_g10516.t1.intron	NA	.
Mc3523	14655	14797	UUID=402_gst_g10516.t1.exon3	220	.
Mc3523	14798	16209	UUID=402_gst_g10516.t1.intron	NA	.
Mc3523	16210	16375	UUID=402_gst_g10516.t1.exon2	274	.
Mc3523	16376	26235	UUID=402_gst_g10516.t1_FLANKdown	.	.
Mc35471	0	2666	UUID=404_abc_g2222.t1_FLANKup	.	.
Mc35471	2667	2971	UUID=404_abc_g2222.t1.exon6	547	.
Mc35471	2972	3558	UUID=404_abc_g2222.t1.intron	NA	.
Mc35471	3559	3830	UUID=404_abc_g2222.t1.exon6	486	.
Mc3556	15436	35435	UUID=405_UGT350C5, UUID=406_UGT350C9_FLANKup	.	.
Mc3556	35436	35730	UUID=405_UGT350C5_exon5	484	.
Mc3556	35436	35730	UUID=406_UGT350C9_exon5	484	.
Mc3556	35731	37770	UUID=405_UGT350C5.intron	NA	.
Mc3556	35731	37770	UUID=406_UGT350C9.intron	NA	.
Mc3556	37771	37994	UUID=405_UGT350C5_exon4	320	.
Mc3556	37771	37994	UUID=406_UGT350C9_exon4	320	.
Mc3556	37995	39460	UUID=405_UGT350C5.intron	NA	.
Mc3556	37995	39460	UUID=406_UGT350C9.intron	NA	.
Mc3556	39461	39687	UUID=405_UGT350C5_exon3	353	.
Mc3556	39461	39687	UUID=406_UGT350C9_exon3	353	.
Mc3556	39688	40125	UUID=405_UGT350C5.intron	NA	.
Mc3556	39688	40125	UUID=406_UGT350C9.intron	NA	.
Mc3556	40126	40722	UUID=405_UGT350C5_exon2	915	.
Mc3556	40126	40722	UUID=406_UGT350C9_exon2	915	.
Mc3556	40723	41678	UUID=405_UGT350C5.intron	NA	.
Mc3556	40723	41678	UUID=406_UGT350C9.intron	NA	.
Mc3556	41679	41893	UUID=405_UGT350C5_exon1	309	.
Mc3556	41679	41893	UUID=406_UGT350C9_exon1	309	.
Mc3556	41894	44690	UUID=405_UGT350C5, UUID=406_UGT350C9_FLANKdown	.	.
Mc3571	0	614	UUID=407_est_g19293.t1_FLANKup	.	.
Mc3571	615	2231	UUID=407_est_g19293.t1.exon2	2302	.
Mc3571	2232	3683	UUID=407_est_g19293.t1.intron	NA	.
Mc3571	3684	3793	UUID=407_est_g19293.t1.exon3	187	.
Mc3571	3794	20196	UUID=407_est_g19293.t1.intron	NA	.
Mc3571	20197	20681	UUID=407_est_g19293.t1.exon4	785	.
Mc3571	20682	26017	UUID=407_est_g19293.t1_FLANKdown	.	.
Mc37008	0	640	UUID=411_abc_g4105.t1_FLANKup	.	.
Mc37008	641	774	UUID=411_abc_g4105.t1.exon1	220	.
Mc37008	775	862	UUID=411_abc_g4105.t1.intron	NA	.
Mc37008	863	1059	UUID=411_abc_g4105.t1.exon2	342	.
Mc37008	1060	1561	UUID=411_abc_g4105.t1_FLANKdown	.	.
Mc3706	1	141	UUID=412_CYP314A1_exon4	233	.
Mc3706	142	197	UUID=412_CYP314A1.intron	NA	.
Mc3706	194	388	UUID=413_CYP314A3_exon5	250	.
Mc3706	198	391	UUID=412_CYP314A1_exon5	309	.
Mc3706	389	2014	UUID=413_CYP314A3.intron	NA	.
Mc3706	392	459	UUID=412_CYP314A1.intron	NA	.
Mc3706	460	621	UUID=412_CYP314A1_exon6	261	.
Mc3706	622	1782	UUID=412_CYP314A1.intron	NA	.
Mc3706	1783	1950	UUID=412_CYP314A1_exon7	267	.
Mc3706	1951	2015	UUID=412_CYP314A1.intron	NA	.
Mc3706	2015	2095	UUID=413_CYP314A3_exon8	128	.
Mc3706	2016	2096	UUID=412_CYP314A1_exon8	134	.
Mc3706	2096	2167	UUID=413_CYP314A3.intron	NA	.
Mc3706	2097	2168	UUID=412_CYP314A1.intron	NA	.
Mc3706	2168	2356	UUID=413_CYP314A3_exon9	250	.
Mc3706	2169	2366	UUID=412_CYP314A1_exon9	305	.
Mc3706	2357	2434	UUID=413_CYP314A3.intron	NA	.
Mc3706	2367	2435	UUID=412_CYP314A1.intron	NA	.
Mc3706	2435	2543	UUID=413_CYP314A3_exon10	174	.
Mc3706	2436	2544	UUID=412_CYP314A1_exon10	191	.
Mc3706	2545	22544	UUID=412_CYP314A1, UUID=413_CYP314A3_FLANKdown	.	.
Mc37102	0	466	UUID=414_UGT345A3_FLANKup	.	.
Mc37102	467	705	UUID=414_UGT345A3_exon2	409	.
Mc37102	706	1454	UUID=414_UGT345A3.intron	NA	.
Mc37102	1455	1554	UUID=414_UGT345A3_exon1	152	.
Mc372	0	6094	UUID=416_est_g5008.t1_FLANKup	.	.
Mc372	6095	6336	UUID=416_est_g5008.t1.exon6	322	.
Mc372	6337	18695	UUID=416_est_g5008.t1.intron	NA	.
Mc372	18696	18896	UUID=416_est_g5008.t1.exon5	305	.
Mc372	18897	29934	UUID=416_est_g5008.t1.intron	NA	.
Mc372	29935	30374	UUID=416_est_g5008.t1.exon4	697	.
Mc372	30375	32175	UUID=416_est_g5008.t1.intron	NA	.
Mc372	32176	32522	UUID=416_est_g5008.t1.exon3	542	.
Mc372	32523	46166	UUID=415_est_g5006.t1_FLANKup,UUID=416_est_g5008.t1_FLANKdown	.	.
Mc372	46167	46321	UUID=415_est_g5006.t1.exon3	276	.
Mc372	46322	57912	UUID=415_est_g5006.t1.intron	NA	.
Mc372	57913	58025	UUID=415_est_g5006.t1.exon2	209	.
Mc372	58026	62920	UUID=415_est_g5006.t1.intron	NA	.
Mc372	62921	64170	UUID=415_est_g5006.t1.exon1	1910	.
Mc372	64171	76900	UUID=415_est_g5006.t1_FLANKdown	.	.
Mc3737	0	9160	UUID=418_abc_g9265.t1_FLANKup	.	.
Mc3737	9161	9715	UUID=418_abc_g9265.t1.exon16	697	.
Mc3737	9716	17834	UUID=418_abc_g9265.t1.intron	NA	.
Mc3737	17835	18036	UUID=418_abc_g9265.t1.exon15	326	.
Mc3737	18037	25086	UUID=418_abc_g9265.t1_FLANKdown	.	.
Mc38692	0	992	UUID=419_UGT343A10, UUID=420_UGT343A15, UUID=421_UGT343A16, UUID=422_UGT343A5_FLANKup	.	.
Mc38692	993	1237	UUID=419_UGT343A10_exon4	414	.
Mc38692	993	1237	UUID=420_UGT343A15_exon5	414	.
Mc38692	993	1237	UUID=421_UGT343A16_exon5	414	.
Mc38692	993	1237	UUID=422_UGT343A5_exon5	414	.
Mc38692	1238	1297	UUID=419_UGT343A10.intron	NA	.
Mc38692	1238	1297	UUID=420_UGT343A15.intron	NA	.
Mc38692	1238	1297	UUID=421_UGT343A16.intron	NA	.
Mc38692	1238	1297	UUID=422_UGT343A5.intron	NA	.
Mc38692	1298	1520	UUID=419_UGT343A10_exon3	340	.
Mc38692	1298	1520	UUID=420_UGT343A15_exon4	340	.
Mc38692	1298	1520	UUID=421_UGT343A16_exon4	340	.
Mc38692	1298	1520	UUID=422_UGT343A5_exon4	340	.
Mc38692	1521	1627	UUID=419_UGT343A10.intron	NA	.
Mc38692	1521	1627	UUID=420_UGT343A15.intron	NA	.
Mc38692	1521	1627	UUID=421_UGT343A16.intron	NA	.
Mc38692	1521	1627	UUID=422_UGT343A5.intron	NA	.
Mc38692	1628	1857	UUID=419_UGT343A10_exon2	364	.
Mc38692	1628	1857	UUID=420_UGT343A15_exon3	364	.
Mc38692	1628	1857	UUID=421_UGT343A16_exon3	364	.
Mc38692	1628	1857	UUID=422_UGT343A5_exon3	364	.
Mc38692	1858	2324	UUID=419_UGT343A10, UUID=420_UGT343A15, UUID=421_UGT343A16, UUID=422_UGT343A5_FLANKdown	.	.
Mc39	82444	102443	UUID=423_abc_g3810.t1_FLANKup	.	.
Mc39	102444	102966	UUID=423_abc_g3810.t1.exon11	776	.
Mc39	102967	103185	UUID=423_abc_g3810.t1.intron	NA	.
Mc39	103186	103311	UUID=423_abc_g3810.t1.exon9	189	.
Mc39	103312	103429	UUID=423_abc_g3810.t1.intron	NA	.
Mc39	103430	103660	UUID=423_abc_g3810.t1.exon8	388	.
Mc39	103661	105214	UUID=423_abc_g3810.t1.intron	NA	.
Mc39	105215	105456	UUID=423_abc_g3810.t1.exon7	436	.
Mc39	105457	106746	UUID=423_abc_g3810.t1.intron	NA	.
Mc39	106747	106912	UUID=423_abc_g3810.t1.exon6	291	.
Mc39	106913	108195	UUID=423_abc_g3810.t1.intron	NA	.
Mc39	108196	108311	UUID=423_abc_g3810.t1.exon5	204	.
Mc39	108312	109345	UUID=423_abc_g3810.t1.intron	NA	.
Mc39	109346	109520	UUID=423_abc_g3810.t1.exon4	307	.
Mc39	109521	112004	UUID=423_abc_g3810.t1.intron	NA	.
Mc39	112005	112177	UUID=423_abc_g3810.t1.exon3	298	.
Mc39	112178	127158	UUID=423_abc_g3810.t1.intron	NA	.
Mc39	127159	127333	UUID=423_abc_g3810.t1.exon2	307	.
Mc391	0	3120	UUID=429_UGT329A7, UUID=425_UGT329A4_v2, UUID=428_UGT329A6_v2, UUID=431_UGT329B6_v2, UUID=433_UGT329B7_v2, UUID=424_UGT329A4, UUID=427_UGT329A6, UUID=430_UGT329B6, UUID=432_UGT329B7, UUID=426_UGT329A5_FLANKup	.	.
Mc391	3121	3389	UUID=429_UGT329A7_exon4	337	.
Mc391	3124	3399	UUID=425_UGT329A4_v2_exon3	449	.
Mc391	3124	3396	UUID=428_UGT329A6_v2_exon3	444	.
Mc391	3124	3399	UUID=431_UGT329B6_v2_exon3	449	.
Mc391	3124	3399	UUID=433_UGT329B7_v2_exon3	449	.
Mc391	3390	4781	UUID=429_UGT329A7.intron	NA	.
Mc391	3397	4782	UUID=428_UGT329A6_v2.intron	NA	.
Mc391	3400	4785	UUID=425_UGT329A4_v2.intron	NA	.
Mc391	3400	4785	UUID=431_UGT329B6_v2.intron	NA	.
Mc391	3400	4785	UUID=433_UGT329B7_v2.intron	NA	.
Mc391	4782	5000	UUID=429_UGT329A7_exon3	272	.
Mc391	4783	5366	UUID=428_UGT329A6_v2_exon2	815	.
Mc391	4786	5000	UUID=424_UGT329A4_exon3	309	.
Mc391	4786	5366	UUID=425_UGT329A4_v2_exon2	815	.
Mc391	4786	5000	UUID=427_UGT329A6_exon3	309	.
Mc391	4786	5000	UUID=430_UGT329B6_exon3	309	.
Mc391	4786	5366	UUID=431_UGT329B6_v2_exon2	815	.
Mc391	4786	5000	UUID=432_UGT329B7_exon3	309	.
Mc391	4786	5366	UUID=433_UGT329B7_v2_exon2	815	.
Mc391	5001	5144	UUID=424_UGT329A4.intron	NA	.
Mc391	5001	5144	UUID=427_UGT329A6.intron	NA	.
Mc391	5001	5143	UUID=429_UGT329A7.intron	NA	.
Mc391	5001	5144	UUID=430_UGT329B6.intron	NA	.
Mc391	5001	5144	UUID=432_UGT329B7.intron	NA	.
Mc391	5144	5365	UUID=426_UGT329A5_exon2	278	.
Mc391	5144	5365	UUID=429_UGT329A7_exon2	278	.
Mc391	5145	5365	UUID=424_UGT329A4_exon2	265	.
Mc391	5145	5365	UUID=427_UGT329A6_exon2	265	.
Mc391	5145	5365	UUID=430_UGT329B6_exon2	265	.
Mc391	5145	5365	UUID=432_UGT329B7_exon2	265	.
Mc391	5366	8870	UUID=426_UGT329A5.intron	NA	.
Mc391	5366	8870	UUID=429_UGT329A7.intron	NA	.
Mc391	5367	8841	UUID=425_UGT329A4_v2.intron	NA	.
Mc391	5367	8841	UUID=428_UGT329A6_v2.intron	NA	.
Mc391	5367	8865	UUID=431_UGT329B6_v2.intron	NA	.
Mc391	5367	7651	UUID=433_UGT329B7_v2.intron	NA	.
Mc391	7652	7850	UUID=433_UGT329B7_v2_exon1	211	.
Mc391	7851	7961	UUID=433_UGT329B7_v2.intron	NA	.
Mc391	7962	8397	UUID=433_UGT329B7_v2_exon1	401	.
Mc391	8842	9674	UUID=425_UGT329A4_v2_exon1	1256	.
Mc391	8842	9662	UUID=428_UGT329A6_v2_exon1	1245	.
Mc391	8866	9620	UUID=431_UGT329B6_v2_exon1	1146	.
Mc391	8871	9682	UUID=426_UGT329A5_exon1	763	.
Mc391	8871	9649	UUID=429_UGT329A7_exon1	741	.
Mc391	9683	29682	UUID=429_UGT329A7, UUID=425_UGT329A4_v2, UUID=428_UGT329A6_v2, UUID=431_UGT329B6_v2, UUID=433_UGT329B7_v2, UUID=424_UGT329A4, UUID=427_UGT329A6, UUID=430_UGT329B6, UUID=432_UGT329B7, UUID=426_UGT329A5_FLANKdown	.	.
Mc407	10539	30538	UUID=434_abc_g11914.t1_FLANKup	.	.
Mc407	30539	31333	UUID=434_abc_g11914.t1.exon15	989	.
Mc407	31334	32438	UUID=434_abc_g11914.t1.intron	NA	.
Mc407	32439	32754	UUID=434_abc_g11914.t1.exon14	540	.
Mc407	32755	32885	UUID=434_abc_g11914.t1.intron	NA	.
Mc407	32886	33394	UUID=434_abc_g11914.t1.exon13	857	.
Mc407	33395	33936	UUID=434_abc_g11914.t1.intron	NA	.
Mc407	33937	34031	UUID=434_abc_g11914.t1.exon12	165	.
Mc407	34032	34107	UUID=434_abc_g11914.t1.intron	NA	.
Mc407	34108	34177	UUID=434_abc_g11914.t1.exon11	124	.
Mc407	34178	34883	UUID=434_abc_g11914.t1.intron	NA	.
Mc407	34884	35096	UUID=434_abc_g11914.t1.exon10	339	.
Mc407	35097	35155	UUID=434_abc_g11914.t1.intron	NA	.
Mc407	35156	35336	UUID=434_abc_g11914.t1.exon9	318	.
Mc407	35337	35392	UUID=434_abc_g11914.t1.intron	NA	.
Mc407	35393	35463	UUID=434_abc_g11914.t1.exon8	126	.
Mc407	35464	35629	UUID=434_abc_g11914.t1.intron	NA	.
Mc407	35630	35896	UUID=434_abc_g11914.t1.exon6	466	.
Mc407	35897	39037	UUID=434_abc_g11914.t1.intron	NA	.
Mc407	39038	39194	UUID=434_abc_g11914.t1.exon4	241	.
Mc407	39195	39316	UUID=434_abc_g11914.t1.intron	NA	.
Mc407	39317	39546	UUID=434_abc_g11914.t1.exon3	370	.
Mc407	39547	59546	UUID=434_abc_g11914.t1_FLANKdown	.	.
Mc418	0	12981	UUID=435_abc_g8492.t1_FLANKup	.	.
Mc418	12982	13822	UUID=435_abc_g8492.t1.exon11	1301	.
Mc418	13823	17899	UUID=435_abc_g8492.t1.intron	NA	.
Mc418	17900	18055	UUID=435_abc_g8492.t1.exon10	261	.
Mc418	18056	18679	UUID=435_abc_g8492.t1.intron	NA	.
Mc418	18680	18780	UUID=435_abc_g8492.t1.exon9	176	.
Mc418	18781	18855	UUID=435_abc_g8492.t1.intron	NA	.
Mc418	18856	19021	UUID=435_abc_g8492.t1.exon8	263	.
Mc418	19022	19115	UUID=435_abc_g8492.t1.intron	NA	.
Mc418	19116	19350	UUID=435_abc_g8492.t1.exon7	390	.
Mc418	19351	19447	UUID=435_abc_g8492.t1.intron	NA	.
Mc418	19448	19686	UUID=435_abc_g8492.t1.exon6	392	.
Mc418	19687	20728	UUID=435_abc_g8492.t1.intron	NA	.
Mc418	20729	20874	UUID=435_abc_g8492.t1.exon5	237	.
Mc418	20875	20942	UUID=435_abc_g8492.t1.intron	NA	.
Mc418	20943	21132	UUID=435_abc_g8492.t1.exon4	335	.
Mc418	21133	21208	UUID=435_abc_g8492.t1.intron	NA	.
Mc418	21209	21326	UUID=435_abc_g8492.t1.exon3	202	.
Mc418	21327	25881	UUID=435_abc_g8492.t1.intron	NA	.
Mc418	25882	26004	UUID=435_abc_g8492.t1.exon2	211	.
Mc418	26005	45114	UUID=435_abc_g8492.t1.intron	NA	.
Mc418	45115	45819	UUID=435_abc_g8492.t1.exon1	861	.
Mc418	45820	65819	UUID=435_abc_g8492.t1_FLANKdown	.	.
Mc44	0	5540	UUID=439_CYP307C1_FLANKup	.	.
Mc44	5541	5664	UUID=439_CYP307C1_exon1	213	.
Mc44	5665	5825	UUID=439_CYP307C1.intron	NA	.
Mc44	5826	6189	UUID=439_CYP307C1_exon2	606	.
Mc44	6190	6310	UUID=439_CYP307C1.intron	NA	.
Mc44	6311	7520	UUID=439_CYP307C1_exon3	1892	.
Mc44	7521	27520	UUID=439_CYP307C1_FLANKdown	.	.
Mc44483	0	469	UUID=441_abc_g2222.t1_FLANKup	.	.
Mc44483	470	603	UUID=441_abc_g2222.t1.exon11	231	.
Mc44483	604	1086	UUID=441_abc_g2222.t1.intron	NA	.
Mc44483	1087	1174	UUID=441_abc_g2222.t1.exon10	163	.
Mc4454	0	462	UUID=442_abc_g22514.t1_FLANKup	.	.
Mc4454	463	731	UUID=442_abc_g22514.t1.exon8	398	.
Mc4454	732	842	UUID=442_abc_g22514.t1.intron	NA	.
Mc4454	843	1019	UUID=442_abc_g22514.t1.exon7	283	.
Mc4454	1020	2349	UUID=442_abc_g22514.t1.intron	NA	.
Mc4454	2350	2457	UUID=442_abc_g22514.t1.exon5	183	.
Mc4454	2458	2602	UUID=442_abc_g22514.t1.intron	NA	.
Mc4454	2603	2757	UUID=442_abc_g22514.t1.exon4	265	.
Mc4454	2758	2854	UUID=442_abc_g22514.t1.intron	NA	.
Mc4454	2855	3014	UUID=442_abc_g22514.t1.exon3	263	.
Mc4454	3015	3678	UUID=442_abc_g22514.t1.intron	NA	.
Mc4454	3679	3865	UUID=442_abc_g22514.t1.exon2	318	.
Mc4454	3866	17944	UUID=442_abc_g22514.t1.intron	NA	.
Mc4454	17945	18501	UUID=442_abc_g22514.t1.exon1	575	.
Mc4454	18502	21824	UUID=442_abc_g22514.t1_FLANKdown	.	.
Mc4543	0	18032	UUID=445_gst_g22049.t1_FLANKup	.	.
Mc4543	18033	18219	UUID=445_gst_g22049.t1.exon1	291	.
Mc4543	18220	18278	UUID=445_gst_g22049.t1.intron	NA	.
Mc4543	18279	18459	UUID=445_gst_g22049.t1.exon2	274	.
Mc4543	18460	18528	UUID=445_gst_g22049.t1.intron	NA	.
Mc4543	18529	18677	UUID=445_gst_g22049.t1.exon3	265	.
Mc4543	18678	19084	UUID=445_gst_g22049.t1.intron	NA	.
Mc4543	19085	19279	UUID=445_gst_g22049.t1.exon5	267	.
Mc4543	19280	19445	UUID=445_gst_g22049.t1.intron	NA	.
Mc4543	19446	19526	UUID=445_gst_g22049.t1.exon6	106	.
Mc4543	19527	21347	UUID=445_gst_g22049.t1_FLANKdown	.	.
Mc4558	0	8591	UUID=446_est_g12826.t1_FLANKup	.	.
Mc4558	8592	8889	UUID=446_est_g12826.t1.exon4	411	.
Mc4558	8890	8954	UUID=446_est_g12826.t1.intron	NA	.
Mc4558	8955	9210	UUID=446_est_g12826.t1.exon3	429	.
Mc4558	9211	14343	UUID=446_est_g12826.t1.intron	NA	.
Mc4558	14344	14628	UUID=446_est_g12826.t1.exon2	444	.
Mc4558	14629	21262	UUID=446_est_g12826.t1_FLANKdown	.	.
Mc4599	0	7657	UUID=447_CYP6CY9_FLANKup	.	.
Mc4599	7658	8545	UUID=447_CYP6CY9_exon1	1463	.
Mc4599	8546	11444	UUID=447_CYP6CY9.intron	NA	.
Mc4599	11445	11671	UUID=447_CYP6CY9_exon2	364	.
Mc4599	11672	11930	UUID=447_CYP6CY9.intron	NA	.
Mc4599	11931	12183	UUID=447_CYP6CY9_exon3	390	.
Mc4599	12184	12310	UUID=447_CYP6CY9.intron	NA	.
Mc4599	12311	12488	UUID=447_CYP6CY9_exon4	307	.
Mc4599	12489	21095	UUID=447_CYP6CY9_FLANKdown	.	.
Mc4624	0	14436	UUID=449_abc_g3689.t1_FLANKup	.	.
Mc4624	14437	14882	UUID=449_abc_g3689.t1.exon7	758	.
Mc4624	14883	14970	UUID=449_abc_g3689.t1.intron	NA	.
Mc4624	14971	15178	UUID=449_abc_g3689.t1.exon6	368	.
Mc4624	15179	15297	UUID=449_abc_g3689.t1.intron	NA	.
Mc4624	15298	15484	UUID=449_abc_g3689.t1.exon5	324	.
Mc4624	15485	15549	UUID=449_abc_g3689.t1.intron	NA	.
Mc4624	15550	15671	UUID=449_abc_g3689.t1.exon4	209	.
Mc4624	15672	15802	UUID=449_abc_g3689.t1.intron	NA	.
Mc4624	15803	16087	UUID=449_abc_g3689.t1.exon3	510	.
Mc4624	16088	16169	UUID=449_abc_g3689.t1.intron	NA	.
Mc4624	16170	16717	UUID=449_abc_g3689.t1.exon2	907	.
Mc4624	16718	17516	UUID=449_abc_g3689.t1.intron	NA	.
Mc4624	17517	18116	UUID=449_abc_g3689.t1.exon1	652	.
Mc4624	18117	20964	UUID=449_abc_g3689.t1_FLANKdown	.	.
Mc4631	3308	23307	UUID=452_CYP306A1_FLANKup	.	.
Mc4631	23308	23621	UUID=452_CYP306A1_exon1	486	.
Mc4631	23622	23744	UUID=452_CYP306A1.intron	NA	.
Mc4631	23745	23890	UUID=452_CYP306A1_exon2	248	.
Mc4631	23891	23982	UUID=452_CYP306A1.intron	NA	.
Mc4631	23983	24183	UUID=452_CYP306A1_exon3	316	.
Mc4631	24184	24263	UUID=452_CYP306A1.intron	NA	.
Mc4631	24264	24557	UUID=452_CYP306A1_exon4	466	.
Mc4631	24558	25161	UUID=452_CYP306A1.intron	NA	.
Mc4631	25162	25495	UUID=452_CYP306A1_exon5	529	.
Mc4631	25496	25564	UUID=452_CYP306A1.intron	NA	.
Mc4631	25565	25758	UUID=452_CYP306A1_exon6	303	.
Mc4631	25759	30634	UUID=451_CYP18A1_FLANKup,UUID=452_CYP306A1_FLANKdown	.	.
Mc4631	30635	30817	UUID=451_CYP18A1_exon5	316	.
Mc4631	30818	30996	UUID=451_CYP18A1.intron	NA	.
Mc4631	30997	31178	UUID=451_CYP18A1_exon4	320	.
Mc4631	31179	31267	UUID=451_CYP18A1.intron	NA	.
Mc4631	31268	31965	UUID=451_CYP18A1_exon3	1112	.
Mc4631	31966	32161	UUID=451_CYP18A1.intron	NA	.
Mc4631	32162	32286	UUID=451_CYP18A1_exon2	209	.
Mc4631	32287	33008	UUID=451_CYP18A1.intron	NA	.
Mc4631	33009	33366	UUID=451_CYP18A1_exon1	614	.
Mc4631	33367	41204	UUID=451_CYP18A1_FLANKdown	.	.
Mc46371	0	12	UUID=454_UGT344B8, UUID=453_UGT344B10, UUID=455_UGT344B9_FLANKup	.	.
Mc46371	13	239	UUID=454_UGT344B8_exon2	348	.
Mc46371	22	239	UUID=453_UGT344B10_exon2	337	.
Mc46371	22	239	UUID=455_UGT344B9_exon2	337	.
Mc46371	240	358	UUID=453_UGT344B10.intron	NA	.
Mc46371	240	358	UUID=454_UGT344B8.intron	NA	.
Mc46371	240	358	UUID=455_UGT344B9.intron	NA	.
Mc46371	359	1100	UUID=453_UGT344B10_exon1	1123	.
Mc46371	359	1100	UUID=454_UGT344B8_exon1	1123	.
Mc46371	359	1100	UUID=455_UGT344B9_exon1	1123	.
Mc465	26569	46568	UUID=456_CYP6YC1_FLANKup	.	.
Mc465	46569	46812	UUID=456_CYP6YC1_exon4	396	.
Mc465	46813	54720	UUID=456_CYP6YC1.intron	NA	.
Mc465	54721	54965	UUID=456_CYP6YC1_exon3	398	.
Mc465	54966	68489	UUID=456_CYP6YC1_FLANKdown	.	.
Mc4705	0	2710	UUID=457_CYP380A3_FLANKup	.	.
Mc4705	2711	2914	UUID=457_CYP380A3_exon12	316	.
Mc4705	2915	4680	UUID=457_CYP380A3.intron	NA	.
Mc4705	4681	4861	UUID=457_CYP380A3_exon11	307	.
Mc4705	4862	5905	UUID=457_CYP380A3.intron	NA	.
Mc4705	5906	6088	UUID=457_CYP380A3_exon10	294	.
Mc4705	6089	7414	UUID=457_CYP380A3.intron	NA	.
Mc4705	7415	7483	UUID=457_CYP380A3_exon9	117	.
Mc4705	7484	8145	UUID=457_CYP380A3.intron	NA	.
Mc4705	8146	8252	UUID=457_CYP380A3_exon8	171	.
Mc4705	8253	10433	UUID=457_CYP380A3.intron	NA	.
Mc4705	10434	10559	UUID=457_CYP380A3_exon6	211	.
Mc4705	10560	10625	UUID=457_CYP380A3.intron	NA	.
Mc4705	10626	10692	UUID=457_CYP380A3_exon5	119	.
Mc4705	10693	11013	UUID=457_CYP380A3.intron	NA	.
Mc4705	11014	11206	UUID=457_CYP380A3_exon4	324	.
Mc4705	11207	12788	UUID=457_CYP380A3.intron	NA	.
Mc4705	12789	12881	UUID=457_CYP380A3_exon3	145	.
Mc4705	12882	16254	UUID=457_CYP380A3.intron	NA	.
Mc4705	16255	16364	UUID=457_CYP380A3_exon2	182	.
Mc4705	16365	16591	UUID=457_CYP380A3.intron	NA	.
Mc4705	16592	16771	UUID=457_CYP380A3_exon1	267	.
Mc4705	16772	20677	UUID=457_CYP380A3_FLANKdown	.	.
Mc47205	1	236	UUID=458_abc_g2222.t1.exon10	414	.
Mc47205	237	765	UUID=458_abc_g2222.t1.intron	NA	.
Mc47205	766	899	UUID=458_abc_g2222.t1.exon11	248	.
Mc47205	900	1070	UUID=458_abc_g2222.t1_FLANKdown	.	.
Mc4802	0	293	UUID=459_abc_g2223.t1_FLANKup	.	.
Mc4802	294	1180	UUID=459_abc_g2223.t1.exon10	1002	.
Mc4802	1181	16353	UUID=459_abc_g2223.t1.intron	NA	.
Mc4802	16354	16471	UUID=459_abc_g2223.t1.exon9	213	.
Mc4802	16472	20330	UUID=459_abc_g2223.t1_FLANKdown	.	.
Mc481	44052	64051	UUID=460_UGT342C3, UUID=461_UGT342C4_FLANKup	.	.
Mc481	64052	64314	UUID=460_UGT342C3_exon5	392	.
Mc481	64052	64314	UUID=461_UGT342C4_exon5	392	.
Mc481	64315	65287	UUID=460_UGT342C3.intron	NA	.
Mc481	64315	65287	UUID=461_UGT342C4.intron	NA	.
Mc481	65288	65511	UUID=460_UGT342C3_exon4	364	.
Mc481	65288	65511	UUID=461_UGT342C4_exon4	364	.
Mc481	65512	66939	UUID=460_UGT342C3.intron	NA	.
Mc481	65512	66939	UUID=461_UGT342C4.intron	NA	.
Mc481	66940	67157	UUID=460_UGT342C3_exon3	359	.
Mc481	66940	67157	UUID=461_UGT342C4_exon3	359	.
Mc481	67158	69130	UUID=460_UGT342C3.intron	NA	.
Mc481	67158	69130	UUID=461_UGT342C4.intron	NA	.
Mc481	69131	69687	UUID=460_UGT342C3_exon2	891	.
Mc481	69131	69687	UUID=461_UGT342C4_exon2	891	.
Mc481	69688	69735	UUID=460_UGT342C3, UUID=461_UGT342C4_FLANKdown	.	.
Mc4829	0	2632	UUID=463_abc_g10710.t1_FLANKup	.	.
Mc4829	2633	2728	UUID=463_abc_g10710.t1.exon14	178	.
Mc4829	2729	17040	UUID=463_abc_g10710.t1.intron	NA	.
Mc4829	17041	17151	UUID=463_abc_g10710.t1.exon13	183	.
Mc4829	17152	17304	UUID=463_abc_g10710.t1.intron	NA	.
Mc4829	17305	17437	UUID=463_abc_g10710.t1.exon12	241	.
Mc4829	17438	17513	UUID=463_abc_g10710.t1.intron	NA	.
Mc4829	17514	17668	UUID=463_abc_g10710.t1.exon11	276	.
Mc4829	17669	17992	UUID=463_abc_g10710.t1.intron	NA	.
Mc4829	17993	18094	UUID=463_abc_g10710.t1.exon10	189	.
Mc4829	18095	18212	UUID=463_abc_g10710.t1.intron	NA	.
Mc4829	18213	18435	UUID=463_abc_g10710.t1.exon9	385	.
Mc4829	18436	19871	UUID=463_abc_g10710.t1.intron	NA	.
Mc4829	19872	20002	UUID=463_abc_g10710.t1.exon8	237	.
Mc4829	20003	20103	UUID=463_abc_g10710.t1.intron	NA	.
Mc4829	20104	20239	UUID=463_abc_g10710.t1.exon7	219	.
Mc4855	0	3662	UUID=469_est_g6283.t1, UUID=466_est_g6279.t1, UUID=465_est_g6278.t1, UUID=467_est_g6280.t1, UUID=468_est_g6282.t1, UUID=470_est_g6287.t1, UUID=471_est_g6288.t1, UUID=472_est_g6290.t1, UUID=464_est_g10764.t1_FLANKup	.	.
Mc4855	3663	4359	UUID=469_est_g6283.t1.exon1	302	.
Mc4855	4360	13564	UUID=469_est_g6283.t1.intron	NA	.
Mc4855	8085	8290	UUID=466_est_g6279.t1.exon1	152	.
Mc4855	8291	9870	UUID=466_est_g6279.t1.intron	NA	.
Mc4855	9871	9978	UUID=466_est_g6279.t1.exon1	87.9	.
Mc4855	9979	15529	UUID=466_est_g6279.t1.intron	NA	.
Mc4855	12209	12485	UUID=465_est_g6278.t1.exon1	195	.
Mc4855	12407	12485	UUID=467_est_g6280.t1.exon9	113	.
Mc4855	12486	13507	UUID=465_est_g6278.t1.intron	NA	.
Mc4855	12486	13507	UUID=467_est_g6280.t1.intron	NA	.
Mc4855	13508	13850	UUID=465_est_g6278.t1.exon2	348	.
Mc4855	13508	13850	UUID=467_est_g6280.t1.exon8	348	.
Mc4855	13562	13850	UUID=468_est_g6282.t1.exon8	285	.
Mc4855	13565	13850	UUID=469_est_g6283.t1.exon8	291	.
Mc4855	13645	13850	UUID=470_est_g6287.t1.exon8	259	.
Mc4855	13645	13850	UUID=471_est_g6288.t1.exon8	265	.
Mc4855	13645	13850	UUID=472_est_g6290.t1.exon6	259	.
Mc4855	13732	13850	UUID=464_est_g10764.t1.exon2	165	.
Mc4855	13851	14332	UUID=464_est_g10764.t1.intron	NA	.
Mc4855	13851	13924	UUID=465_est_g6278.t1.intron	NA	.
Mc4855	13851	13924	UUID=467_est_g6280.t1.intron	NA	.
Mc4855	13851	14332	UUID=468_est_g6282.t1.intron	NA	.
Mc4855	13851	14332	UUID=469_est_g6283.t1.intron	NA	.
Mc4855	13851	13924	UUID=470_est_g6287.t1.intron	NA	.
Mc4855	13851	13924	UUID=471_est_g6288.t1.intron	NA	.
Mc4855	13851	13924	UUID=472_est_g6290.t1.intron	NA	.
Mc4855	13925	14064	UUID=465_est_g6278.t1.exon3	204	.
Mc4855	13925	14064	UUID=467_est_g6280.t1.exon7	204	.
Mc4855	13925	14058	UUID=470_est_g6287.t1.exon7	111	.
Mc4855	13925	14058	UUID=471_est_g6288.t1.exon7	167	.
Mc4855	13925	14081	UUID=472_est_g6290.t1.exon5	121	.
Mc4855	14059	14332	UUID=470_est_g6287.t1.intron	NA	.
Mc4855	14059	14332	UUID=471_est_g6288.t1.intron	NA	.
Mc4855	14065	14492	UUID=465_est_g6278.t1.intron	NA	.
Mc4855	14065	14332	UUID=467_est_g6280.t1.intron	NA	.
Mc4855	14333	14678	UUID=464_est_g10764.t1.exon4	451	.
Mc4855	14333	14678	UUID=467_est_g6280.t1.exon6	484	.
Mc4855	14333	14678	UUID=468_est_g6282.t1.exon6	451	.
Mc4855	14333	14678	UUID=469_est_g6283.t1.exon6	462	.
Mc4855	14333	14678	UUID=470_est_g6287.t1.exon6	429	.
Mc4855	14333	14678	UUID=471_est_g6288.t1.exon6	473	.
Mc4855	14493	14678	UUID=465_est_g6278.t1.exon5	305	.
Mc4855	14679	15232	UUID=465_est_g6278.t1.intron	NA	.
Mc4855	14679	15232	UUID=467_est_g6280.t1.intron	NA	.
Mc4855	14679	15496	UUID=469_est_g6283.t1.intron	NA	.
Mc4855	14679	15497	UUID=470_est_g6287.t1.intron	NA	.
Mc4855	14679	15234	UUID=471_est_g6288.t1.intron	NA	.
Mc4855	15233	15423	UUID=465_est_g6278.t1.exon6	259	.
Mc4855	15233	15423	UUID=467_est_g6280.t1.exon5	259	.
Mc4855	15235	15408	UUID=471_est_g6288.t1.exon5	206	.
Mc4855	15409	15496	UUID=471_est_g6288.t1.intron	NA	.
Mc4855	15424	15496	UUID=465_est_g6278.t1.intron	NA	.
Mc4855	15424	15496	UUID=467_est_g6280.t1.intron	NA	.
Mc4855	15497	15668	UUID=465_est_g6278.t1.exon7	274	.
Mc4855	15497	15835	UUID=467_est_g6280.t1.exon4	538	.
Mc4855	15497	15829	UUID=469_est_g6283.t1.exon4	344	.
Mc4855	15497	15831	UUID=471_est_g6288.t1.exon4	320	.
Mc4855	15498	15830	UUID=470_est_g6287.t1.exon4	350	.
Mc4855	15530	15835	UUID=466_est_g6279.t1.exon4	399	.
Mc4855	15669	16564	UUID=465_est_g6278.t1.intron	NA	.
Mc4855	15836	17131	UUID=466_est_g6279.t1.intron	NA	.
Mc4855	15836	16564	UUID=467_est_g6280.t1.intron	NA	.
Mc4855	16565	16721	UUID=465_est_g6278.t1.exon9	246	.
Mc4855	16565	16721	UUID=467_est_g6280.t1.exon3	246	.
Mc4855	16722	17104	UUID=465_est_g6278.t1.intron	NA	.
Mc4855	16722	17104	UUID=467_est_g6280.t1.intron	NA	.
Mc4855	17105	17336	UUID=465_est_g6278.t1.exon11	368	.
Mc4855	17105	17552	UUID=467_est_g6280.t1.exon1	593	.
Mc4855	17132	17308	UUID=466_est_g6279.t1.exon1	233	.
Mc4855	17553	20178	UUID=469_est_g6283.t1, UUID=466_est_g6279.t1, UUID=465_est_g6278.t1, UUID=467_est_g6280.t1, UUID=468_est_g6282.t1, UUID=470_est_g6287.t1, UUID=471_est_g6288.t1, UUID=472_est_g6290.t1, UUID=464_est_g10764.t1_FLANKdown	.	.
Mc4881	0	169	UUID=473_abc_g10940.t1_FLANKup	.	.
Mc4881	170	306	UUID=473_abc_g10940.t1.exon2	220	.
Mc4881	307	415	UUID=473_abc_g10940.t1.intron	NA	.
Mc4881	416	525	UUID=473_abc_g10940.t1.exon3	176	.
Mc4881	526	597	UUID=473_abc_g10940.t1.intron	NA	.
Mc4881	598	851	UUID=473_abc_g10940.t1.exon4	442	.
Mc4881	852	941	UUID=473_abc_g10940.t1.intron	NA	.
Mc4881	942	1228	UUID=473_abc_g10940.t1.exon5	481	.
Mc4881	1229	1323	UUID=473_abc_g10940.t1.intron	NA	.
Mc4881	1324	1555	UUID=473_abc_g10940.t1.exon6	340	.
Mc4881	1556	1651	UUID=473_abc_g10940.t1.intron	NA	.
Mc4881	1652	1822	UUID=473_abc_g10940.t1.exon7	289	.
Mc4881	1823	2514	UUID=473_abc_g10940.t1.intron	NA	.
Mc4881	2515	2625	UUID=473_abc_g10940.t1.exon8	195	.
Mc4881	2626	2705	UUID=473_abc_g10940.t1.intron	NA	.
Mc4881	2706	2908	UUID=473_abc_g10940.t1.exon9	353	.
Mc4881	2909	3479	UUID=473_abc_g10940.t1.intron	NA	.
Mc4881	3480	3680	UUID=473_abc_g10940.t1.exon10	344	.
Mc4881	3681	3746	UUID=473_abc_g10940.t1.intron	NA	.
Mc4881	3747	4069	UUID=473_abc_g10940.t1.exon11	464	.
Mc4881	4070	20076	UUID=473_abc_g10940.t1_FLANKdown	.	.
Mc4947	1	280	UUID=474_UGT351A6_exon2	484	.
Mc4947	281	321	UUID=474_UGT351A6.intron	NA	.
Mc4947	322	548	UUID=474_UGT351A6_exon3	375	.
Mc4947	549	1248	UUID=474_UGT351A6.intron	NA	.
Mc4947	1249	1526	UUID=474_UGT351A6_exon4	425	.
Mc4947	1527	20899	UUID=474_UGT351A6_FLANKdown	.	.
Mc5025	0	8927	UUID=476_UGT343A11, UUID=478_UGT343A14_v2, UUID=482_UGT343A8_v2, UUID=483_UGT343A8_v3, UUID=485_UGT343A9_v1_v2, UUID=486_UGT343A9_v1_v3, UUID=477_UGT343A14, UUID=481_UGT343A8, UUID=484_UGT343A9_v1, UUID=487_UGT343A9_v2_v4, UUID=488_UGT343A9_v2_v5, UUID=489_UGT343A9_v2_v6, UUID=479_UGT343A7, UUID=480_UGT343A7_v2_FLANKup	.	.
Mc5025	8928	9276	UUID=476_UGT343A11_exon1	459	.
Mc5025	9029	9276	UUID=478_UGT343A14_v2_exon1	387	.
Mc5025	9029	9276	UUID=482_UGT343A8_v2_exon1	387	.
Mc5025	9029	9276	UUID=483_UGT343A8_v3_exon1	398	.
Mc5025	9029	9276	UUID=485_UGT343A9_v1_v2_exon1	387	.
Mc5025	9029	9276	UUID=486_UGT343A9_v1_v3_exon1	398	.
Mc5025	9037	9275	UUID=477_UGT343A14_exon1	281	.
Mc5025	9037	9275	UUID=481_UGT343A8_exon1	281	.
Mc5025	9037	9275	UUID=484_UGT343A9_v1_exon1	281	.
Mc5025	9043	9275	UUID=487_UGT343A9_v2_v4_exon1	276	.
Mc5025	9044	9276	UUID=488_UGT343A9_v2_v5_exon1	364	.
Mc5025	9044	9276	UUID=489_UGT343A9_v2_v6_exon1	375	.
Mc5025	9115	9275	UUID=479_UGT343A7_exon1	204	.
Mc5025	9116	9276	UUID=480_UGT343A7_v2_exon1	270	.
Mc5025	9276	11304	UUID=477_UGT343A14.intron	NA	.
Mc5025	9276	11304	UUID=479_UGT343A7.intron	NA	.
Mc5025	9276	11304	UUID=481_UGT343A8.intron	NA	.
Mc5025	9276	11304	UUID=484_UGT343A9_v1.intron	NA	.
Mc5025	9276	11304	UUID=487_UGT343A9_v2_v4.intron	NA	.
Mc5025	9277	11305	UUID=476_UGT343A11.intron	NA	.
Mc5025	9277	11305	UUID=478_UGT343A14_v2.intron	NA	.
Mc5025	9277	11305	UUID=480_UGT343A7_v2.intron	NA	.
Mc5025	9277	11305	UUID=482_UGT343A8_v2.intron	NA	.
Mc5025	9277	11305	UUID=483_UGT343A8_v3.intron	NA	.
Mc5025	9277	11305	UUID=485_UGT343A9_v1_v2.intron	NA	.
Mc5025	9277	11305	UUID=486_UGT343A9_v1_v3.intron	NA	.
Mc5025	9277	11305	UUID=488_UGT343A9_v2_v5.intron	NA	.
Mc5025	9277	11305	UUID=489_UGT343A9_v2_v6.intron	NA	.
Mc5025	11305	11849	UUID=477_UGT343A14_exon2	719	.
Mc5025	11305	11891	UUID=479_UGT343A7_exon2	785	.
Mc5025	11305	11891	UUID=481_UGT343A8_exon2	785	.
Mc5025	11305	11891	UUID=484_UGT343A9_v1_exon2	785	.
Mc5025	11305	11891	UUID=487_UGT343A9_v2_v4_exon2	785	.
Mc5025	11306	11892	UUID=476_UGT343A11_exon2	846	.
Mc5025	11306	11850	UUID=478_UGT343A14_v2_exon2	785	.
Mc5025	11306	11892	UUID=480_UGT343A7_v2_exon2	774	.
Mc5025	11306	11892	UUID=482_UGT343A8_v2_exon2	846	.
Mc5025	11306	11892	UUID=483_UGT343A8_v3_exon2	774	.
Mc5025	11306	11892	UUID=485_UGT343A9_v1_v2_exon2	846	.
Mc5025	11306	11892	UUID=486_UGT343A9_v1_v3_exon2	774	.
Mc5025	11306	11892	UUID=488_UGT343A9_v2_v5_exon2	846	.
Mc5025	11306	11892	UUID=489_UGT343A9_v2_v6_exon2	774	.
Mc5025	11850	14937	UUID=477_UGT343A14.intron	NA	.
Mc5025	11851	14965	UUID=478_UGT343A14_v2.intron	NA	.
Mc5025	11892	14964	UUID=479_UGT343A7.intron	NA	.
Mc5025	11892	14964	UUID=481_UGT343A8.intron	NA	.
Mc5025	11892	14964	UUID=484_UGT343A9_v1.intron	NA	.
Mc5025	11892	14964	UUID=487_UGT343A9_v2_v4.intron	NA	.
Mc5025	11893	14965	UUID=476_UGT343A11.intron	NA	.
Mc5025	11893	14965	UUID=480_UGT343A7_v2.intron	NA	.
Mc5025	11893	14965	UUID=482_UGT343A8_v2.intron	NA	.
Mc5025	11893	14965	UUID=483_UGT343A8_v3.intron	NA	.
Mc5025	11893	14965	UUID=485_UGT343A9_v1_v2.intron	NA	.
Mc5025	11893	14965	UUID=486_UGT343A9_v1_v3.intron	NA	.
Mc5025	11893	14965	UUID=488_UGT343A9_v2_v5.intron	NA	.
Mc5025	11893	14965	UUID=489_UGT343A9_v2_v6.intron	NA	.
Mc5025	14938	15188	UUID=477_UGT343A14_exon3	377	.
Mc5025	14965	15188	UUID=479_UGT343A7_exon3	348	.
Mc5025	14965	15188	UUID=481_UGT343A8_exon3	348	.
Mc5025	14965	15188	UUID=484_UGT343A9_v1_exon3	348	.
Mc5025	14965	15188	UUID=487_UGT343A9_v2_v4_exon3	348	.
Mc5025	14966	15222	UUID=476_UGT343A11_exon3	387	.
Mc5025	14966	15222	UUID=478_UGT343A14_v2_exon3	387	.
Mc5025	14966	15222	UUID=480_UGT343A7_v2_exon3	398	.
Mc5025	14966	15222	UUID=482_UGT343A8_v2_exon3	387	.
Mc5025	14966	15222	UUID=483_UGT343A8_v3_exon3	398	.
Mc5025	14966	15222	UUID=485_UGT343A9_v1_v2_exon3	387	.
Mc5025	14966	15222	UUID=486_UGT343A9_v1_v3_exon3	398	.
Mc5025	14966	15222	UUID=488_UGT343A9_v2_v5_exon3	387	.
Mc5025	14966	15222	UUID=489_UGT343A9_v2_v6_exon3	398	.
Mc5025	15189	15442	UUID=477_UGT343A14.intron	NA	.
Mc5025	15189	15442	UUID=479_UGT343A7.intron	NA	.
Mc5025	15189	15442	UUID=481_UGT343A8.intron	NA	.
Mc5025	15189	15442	UUID=484_UGT343A9_v1.intron	NA	.
Mc5025	15189	15442	UUID=487_UGT343A9_v2_v4.intron	NA	.
Mc5025	15223	15443	UUID=476_UGT343A11.intron	NA	.
Mc5025	15223	15443	UUID=478_UGT343A14_v2.intron	NA	.
Mc5025	15223	15445	UUID=480_UGT343A7_v2.intron	NA	.
Mc5025	15223	15443	UUID=482_UGT343A8_v2.intron	NA	.
Mc5025	15223	15445	UUID=483_UGT343A8_v3.intron	NA	.
Mc5025	15223	15443	UUID=485_UGT343A9_v1_v2.intron	NA	.
Mc5025	15223	15445	UUID=486_UGT343A9_v1_v3.intron	NA	.
Mc5025	15223	15443	UUID=488_UGT343A9_v2_v5.intron	NA	.
Mc5025	15223	15445	UUID=489_UGT343A9_v2_v6.intron	NA	.
Mc5025	15443	15986	UUID=477_UGT343A14_exon4	708	.
Mc5025	15443	15986	UUID=479_UGT343A7_exon4	708	.
Mc5025	15443	15986	UUID=481_UGT343A8_exon4	708	.
Mc5025	15443	15986	UUID=484_UGT343A9_v1_exon4	708	.
Mc5025	15443	15883	UUID=487_UGT343A9_v2_v4_exon4	590	.
Mc5025	15444	15662	UUID=476_UGT343A11_exon4	350	.
Mc5025	15444	15661	UUID=478_UGT343A14_v2_exon4	348	.
Mc5025	15444	15661	UUID=482_UGT343A8_v2_exon4	348	.
Mc5025	15444	15661	UUID=485_UGT343A9_v1_v2_exon4	348	.
Mc5025	15444	15661	UUID=488_UGT343A9_v2_v5_exon4	348	.
Mc5025	15446	15661	UUID=480_UGT343A7_v2_exon4	300	.
Mc5025	15446	15661	UUID=483_UGT343A8_v3_exon4	300	.
Mc5025	15446	15661	UUID=486_UGT343A9_v1_v3_exon4	300	.
Mc5025	15446	15661	UUID=489_UGT343A9_v2_v6_exon4	300	.
Mc5025	15662	15741	UUID=478_UGT343A14_v2.intron	NA	.
Mc5025	15662	15741	UUID=480_UGT343A7_v2.intron	NA	.
Mc5025	15662	15741	UUID=482_UGT343A8_v2.intron	NA	.
Mc5025	15662	15741	UUID=483_UGT343A8_v3.intron	NA	.
Mc5025	15662	15741	UUID=485_UGT343A9_v1_v2.intron	NA	.
Mc5025	15662	15741	UUID=486_UGT343A9_v1_v3.intron	NA	.
Mc5025	15663	15738	UUID=476_UGT343A11.intron	NA	.
Mc5025	15739	15986	UUID=476_UGT343A11_exon5	364	.
Mc5025	15742	15986	UUID=478_UGT343A14_v2_exon5	359	.
Mc5025	15742	15985	UUID=480_UGT343A7_v2_exon5	351	.
Mc5025	15742	15986	UUID=482_UGT343A8_v2_exon5	359	.
Mc5025	15742	15985	UUID=483_UGT343A8_v3_exon5	351	.
Mc5025	15742	15986	UUID=485_UGT343A9_v1_v2_exon5	359	.
Mc5025	15742	15985	UUID=486_UGT343A9_v1_v3_exon5	351	.
Mc5025	15987	19626	UUID=476_UGT343A11, UUID=478_UGT343A14_v2, UUID=482_UGT343A8_v2, UUID=483_UGT343A8_v3, UUID=485_UGT343A9_v1_v2, UUID=486_UGT343A9_v1_v3, UUID=477_UGT343A14, UUID=481_UGT343A8, UUID=484_UGT343A9_v1, UUID=487_UGT343A9_v2_v4, UUID=488_UGT343A9_v2_v5, UUID=489_UGT343A9_v2_v6, UUID=479_UGT343A7, UUID=480_UGT343A7_v2_FLANKdown	.	.
Mc5060	0	1999	UUID=494_UGT344E8_v2, UUID=492_UGT344E7, UUID=493_UGT344E8, UUID=495_UGT344E9_FLANKup	.	.
Mc5060	2000	2838	UUID=494_UGT344E8_v2_exon1	1190	.
Mc5060	2839	4345	UUID=494_UGT344E8_v2.intron	NA	.
Mc5060	4325	4548	UUID=492_UGT344E7_exon2	278	.
Mc5060	4325	4548	UUID=493_UGT344E8_exon2	278	.
Mc5060	4325	4548	UUID=495_UGT344E9_exon2	278	.
Mc5060	4346	5092	UUID=494_UGT344E8_v2_exon2	1074	.
Mc5060	4549	4622	UUID=492_UGT344E7.intron	NA	.
Mc5060	4549	4622	UUID=493_UGT344E8.intron	NA	.
Mc5060	4549	4622	UUID=495_UGT344E9.intron	NA	.
Mc5060	4623	5168	UUID=492_UGT344E7_exon3	473	.
Mc5060	4623	4837	UUID=493_UGT344E8_exon3	298	.
Mc5060	4623	4837	UUID=495_UGT344E9_exon3	298	.
Mc5060	5169	23274	UUID=494_UGT344E8_v2, UUID=492_UGT344E7, UUID=493_UGT344E8, UUID=495_UGT344E9_FLANKdown	.	.
Mc5079	0	13538	UUID=496_CYP6YC1_FLANKup	.	.
Mc5079	13539	14255	UUID=496_CYP6YC1_exon1	1009	.
Mc5079	14256	33302	UUID=496_CYP6YC1.intron	NA	.
Mc5079	33303	33527	UUID=496_CYP6YC1_exon2	311	.
Mc5079	33528	35660	UUID=496_CYP6YC1_FLANKdown	.	.
Mc5233	0	14134	UUID=497_CYP380C8_FLANKup	.	.
Mc5233	14135	14320	UUID=497_CYP380C8_exon1	233	.
Mc5233	14321	14396	UUID=497_CYP380C8.intron	NA	.
Mc5233	14397	14498	UUID=497_CYP380C8_exon2	172	.
Mc5233	14499	15401	UUID=497_CYP380C8.intron	NA	.
Mc5233	15402	15498	UUID=497_CYP380C8_exon3	158	.
Mc5233	15499	15969	UUID=497_CYP380C8.intron	NA	.
Mc5233	15970	16038	UUID=497_CYP380C8_exon5	111	.
Mc5233	16039	16454	UUID=497_CYP380C8.intron	NA	.
Mc5233	16455	16561	UUID=497_CYP380C8_exon8	165	.
Mc5233	16562	16624	UUID=497_CYP380C8.intron	NA	.
Mc5233	16625	16703	UUID=497_CYP380C8_exon9	135	.
Mc5233	16704	17716	UUID=497_CYP380C8.intron	NA	.
Mc5233	17717	17884	UUID=497_CYP380C8_exon10	261	.
Mc5233	17885	18950	UUID=497_CYP380C8_FLANKdown	.	.
Mc5287	0	14626	UUID=498_CYP4CJ10_FLANKup	.	.
Mc5287	14627	14743	UUID=498_CYP4CJ10_exon2	167	.
Mc5287	14744	14954	UUID=498_CYP4CJ10.intron	NA	.
Mc5287	14955	15046	UUID=498_CYP4CJ10_exon3	154	.
Mc5287	15047	15140	UUID=498_CYP4CJ10.intron	NA	.
Mc5287	15141	15327	UUID=498_CYP4CJ10_exon4	318	.
Mc5287	15328	15478	UUID=498_CYP4CJ10.intron	NA	.
Mc5287	15479	15551	UUID=498_CYP4CJ10_exon5	102	.
Mc5287	15552	15642	UUID=498_CYP4CJ10.intron	NA	.
Mc5287	15643	15776	UUID=498_CYP4CJ10_exon6	215	.
Mc5287	15777	15882	UUID=498_CYP4CJ10.intron	NA	.
Mc5287	15883	15949	UUID=498_CYP4CJ10_exon7	124	.
Mc5287	15950	16901	UUID=498_CYP4CJ10.intron	NA	.
Mc5287	16902	17084	UUID=498_CYP4CJ10_exon8	300	.
Mc5287	17085	17160	UUID=498_CYP4CJ10.intron	NA	.
Mc5287	17161	17329	UUID=498_CYP4CJ10_exon9	279	.
Mc5287	17330	17421	UUID=498_CYP4CJ10.intron	NA	.
Mc5287	17422	17601	UUID=498_CYP4CJ10_exon10	311	.
Mc5287	17602	17669	UUID=498_CYP4CJ10.intron	NA	.
Mc5287	17670	17830	UUID=498_CYP4CJ10_exon11	259	.
Mc5287	17831	18775	UUID=498_CYP4CJ10_FLANKdown	.	.
Mc5436	0	3137	UUID=501_CYP6DA1.v1, UUID=502_CYP6DA1.v2_FLANKup	.	.
Mc5436	3138	3673	UUID=501_CYP6DA1.v1_exon1	780	.
Mc5436	3138	3673	UUID=502_CYP6DA1.v2_exon1	771	.
Mc5436	3674	4901	UUID=501_CYP6DA1.v1.intron	NA	.
Mc5436	3674	4901	UUID=502_CYP6DA1.v2.intron	NA	.
Mc5436	4902	5261	UUID=501_CYP6DA1.v1_exon2	549	.
Mc5436	4902	5261	UUID=502_CYP6DA1.v2_exon2	549	.
Mc5436	5262	6225	UUID=501_CYP6DA1.v1.intron	NA	.
Mc5436	5262	6225	UUID=502_CYP6DA1.v2.intron	NA	.
Mc5436	6226	6447	UUID=501_CYP6DA1.v1_exon3	355	.
Mc5436	6226	6447	UUID=502_CYP6DA1.v2_exon3	355	.
Mc5436	6448	6546	UUID=501_CYP6DA1.v1.intron	NA	.
Mc5436	6448	6546	UUID=502_CYP6DA1.v2.intron	NA	.
Mc5436	6547	6796	UUID=501_CYP6DA1.v1_exon4	385	.
Mc5436	6547	6796	UUID=502_CYP6DA1.v2_exon4	385	.
Mc5436	6797	6916	UUID=501_CYP6DA1.v1.intron	NA	.
Mc5436	6797	6916	UUID=502_CYP6DA1.v2.intron	NA	.
Mc5436	6917	7081	UUID=501_CYP6DA1.v1_exon5	250	.
Mc5436	6917	7081	UUID=502_CYP6DA1.v2_exon5	250	.
Mc5436	7082	8792	UUID=503_CYP6DA2.v1, UUID=504_CYP6DA2.v2_FLANKup,UUID=501_CYP6DA1.v1, UUID=502_CYP6DA1.v2_FLANKdown	.	.
Mc5436	8793	9160	UUID=503_CYP6DA2.v1_exon1	542	.
Mc5436	8793	9160	UUID=504_CYP6DA2.v2_exon1	542	.
Mc5436	9161	13557	UUID=503_CYP6DA2.v1.intron	NA	.
Mc5436	9161	13557	UUID=504_CYP6DA2.v2.intron	NA	.
Mc5436	13558	13918	UUID=503_CYP6DA2.v1_exon2	562	.
Mc5436	13558	13918	UUID=504_CYP6DA2.v2_exon2	562	.
Mc5436	13919	15709	UUID=503_CYP6DA2.v1.intron	NA	.
Mc5436	13919	15709	UUID=504_CYP6DA2.v2.intron	NA	.
Mc5436	15710	15934	UUID=503_CYP6DA2.v1_exon3	350	.
Mc5436	15710	15934	UUID=504_CYP6DA2.v2_exon3	350	.
Mc5436	15935	16051	UUID=503_CYP6DA2.v1.intron	NA	.
Mc5436	15935	16051	UUID=504_CYP6DA2.v2.intron	NA	.
Mc5436	16052	16305	UUID=503_CYP6DA2.v1_exon4	403	.
Mc5436	16052	16305	UUID=504_CYP6DA2.v2_exon4	403	.
Mc5436	16306	16431	UUID=503_CYP6DA2.v1.intron	NA	.
Mc5436	16306	16431	UUID=504_CYP6DA2.v2.intron	NA	.
Mc5436	16432	16601	UUID=503_CYP6DA2.v1_exon5	265	.
Mc5436	16432	16601	UUID=504_CYP6DA2.v2_exon5	265	.
Mc5436	16602	21891	UUID=503_CYP6DA2.v1, UUID=504_CYP6DA2.v2_FLANKdown	.	.
Mc5456	0	5483	UUID=505_abc_g5088.t1_FLANKup	.	.
Mc5456	5484	5718	UUID=505_abc_g5088.t1.exon9	379	.
Mc5456	5719	8952	UUID=505_abc_g5088.t1.intron	NA	.
Mc5456	8953	9098	UUID=505_abc_g5088.t1.exon8	259	.
Mc5456	9099	10591	UUID=505_abc_g5088.t1.intron	NA	.
Mc5456	10592	10830	UUID=505_abc_g5088.t1.exon7	414	.
Mc5456	10831	12370	UUID=505_abc_g5088.t1.intron	NA	.
Mc5456	12371	12472	UUID=505_abc_g5088.t1.exon6	167	.
Mc5456	12473	12605	UUID=505_abc_g5088.t1.intron	NA	.
Mc5456	12606	12733	UUID=505_abc_g5088.t1.exon5	226	.
Mc5456	12734	14217	UUID=505_abc_g5088.t1.intron	NA	.
Mc5456	14218	14386	UUID=505_abc_g5088.t1.exon4	268	.
Mc5456	14387	14493	UUID=505_abc_g5088.t1.intron	NA	.
Mc5456	14494	14594	UUID=505_abc_g5088.t1.exon3	165	.
Mc5456	14595	14678	UUID=505_abc_g5088.t1.intron	NA	.
Mc5456	14679	14834	UUID=505_abc_g5088.t1.exon2	272	.
Mc5456	14835	14908	UUID=505_abc_g5088.t1.intron	NA	.
Mc5456	14909	15564	UUID=505_abc_g5088.t1.exon1	1046	.
Mc5456	15565	18245	UUID=505_abc_g5088.t1_FLANKdown	.	.
Mc5481	0	9575	UUID=506_UGT343A11, UUID=508_UGT343A14_v2, UUID=512_UGT343A8_v2, UUID=515_UGT343A9_v1_v2, UUID=507_UGT343A14, UUID=509_UGT343A7, UUID=511_UGT343A8, UUID=514_UGT343A9_v1, UUID=510_UGT343A7_v2, UUID=513_UGT343A8_v3, UUID=516_UGT343A9_v1_v3, UUID=517_UGT343A9_v2_v4, UUID=518_UGT343A9_v2_v5, UUID=519_UGT343A9_v2_v6_FLANKup	.	.
Mc5481	9576	9827	UUID=506_UGT343A11_exon5	303	.
Mc5481	9576	9824	UUID=508_UGT343A14_v2_exon5	298	.
Mc5481	9576	9824	UUID=512_UGT343A8_v2_exon5	298	.
Mc5481	9576	9824	UUID=515_UGT343A9_v1_v2_exon5	298	.
Mc5481	9577	10122	UUID=507_UGT343A14_exon4	789	.
Mc5481	9577	10122	UUID=509_UGT343A7_exon4	789	.
Mc5481	9577	10122	UUID=511_UGT343A8_exon4	789	.
Mc5481	9577	10122	UUID=514_UGT343A9_v1_exon4	789	.
Mc5481	9580	9824	UUID=510_UGT343A7_v2_exon5	285	.
Mc5481	9580	9824	UUID=513_UGT343A8_v3_exon5	285	.
Mc5481	9580	9824	UUID=516_UGT343A9_v1_v3_exon5	285	.
Mc5481	9683	10122	UUID=517_UGT343A9_v2_v4_exon4	638	.
Mc5481	9825	9903	UUID=508_UGT343A14_v2.intron	NA	.
Mc5481	9825	9903	UUID=510_UGT343A7_v2.intron	NA	.
Mc5481	9825	9903	UUID=512_UGT343A8_v2.intron	NA	.
Mc5481	9825	9903	UUID=513_UGT343A8_v3.intron	NA	.
Mc5481	9825	9903	UUID=515_UGT343A9_v1_v2.intron	NA	.
Mc5481	9825	9903	UUID=516_UGT343A9_v1_v3.intron	NA	.
Mc5481	9828	9902	UUID=506_UGT343A11.intron	NA	.
Mc5481	9903	10121	UUID=506_UGT343A11_exon4	327	.
Mc5481	9904	10121	UUID=508_UGT343A14_v2_exon4	326	.
Mc5481	9904	10119	UUID=510_UGT343A7_v2_exon4	289	.
Mc5481	9904	10121	UUID=512_UGT343A8_v2_exon4	326	.
Mc5481	9904	10119	UUID=513_UGT343A8_v3_exon4	289	.
Mc5481	9904	10121	UUID=515_UGT343A9_v1_v2_exon4	326	.
Mc5481	9904	10119	UUID=516_UGT343A9_v1_v3_exon4	289	.
Mc5481	9904	10121	UUID=518_UGT343A9_v2_v5_exon4	326	.
Mc5481	9904	10119	UUID=519_UGT343A9_v2_v6_exon4	289	.
Mc5481	10120	11740	UUID=510_UGT343A7_v2.intron	NA	.
Mc5481	10120	11740	UUID=513_UGT343A8_v3.intron	NA	.
Mc5481	10120	11740	UUID=516_UGT343A9_v1_v3.intron	NA	.
Mc5481	10120	11740	UUID=519_UGT343A9_v2_v6.intron	NA	.
Mc5481	10122	11740	UUID=506_UGT343A11.intron	NA	.
Mc5481	10122	11740	UUID=508_UGT343A14_v2.intron	NA	.
Mc5481	10122	11740	UUID=512_UGT343A8_v2.intron	NA	.
Mc5481	10122	11740	UUID=515_UGT343A9_v1_v2.intron	NA	.
Mc5481	10122	11740	UUID=518_UGT343A9_v2_v5.intron	NA	.
Mc5481	10123	11781	UUID=507_UGT343A14.intron	NA	.
Mc5481	10123	11781	UUID=509_UGT343A7.intron	NA	.
Mc5481	10123	11781	UUID=511_UGT343A8.intron	NA	.
Mc5481	10123	11781	UUID=514_UGT343A9_v1.intron	NA	.
Mc5481	10123	11781	UUID=517_UGT343A9_v2_v4.intron	NA	.
Mc5481	11741	12004	UUID=506_UGT343A11_exon3	326	.
Mc5481	11741	12004	UUID=508_UGT343A14_v2_exon3	326	.
Mc5481	11741	12004	UUID=510_UGT343A7_v2_exon3	337	.
Mc5481	11741	12004	UUID=512_UGT343A8_v2_exon3	326	.
Mc5481	11741	12004	UUID=513_UGT343A8_v3_exon3	337	.
Mc5481	11741	12004	UUID=515_UGT343A9_v1_v2_exon3	326	.
Mc5481	11741	12004	UUID=516_UGT343A9_v1_v3_exon3	337	.
Mc5481	11741	12004	UUID=518_UGT343A9_v2_v5_exon3	326	.
Mc5481	11741	12004	UUID=519_UGT343A9_v2_v6_exon3	337	.
Mc5481	11782	12071	UUID=507_UGT343A14_exon3	424	.
Mc5481	11782	12005	UUID=509_UGT343A7_exon3	342	.
Mc5481	11782	12005	UUID=511_UGT343A8_exon3	342	.
Mc5481	11782	12005	UUID=514_UGT343A9_v1_exon3	342	.
Mc5481	11782	12005	UUID=517_UGT343A9_v2_v4_exon3	342	.
Mc5481	12005	15433	UUID=506_UGT343A11.intron	NA	.
Mc5481	12005	15475	UUID=508_UGT343A14_v2.intron	NA	.
Mc5481	12005	15433	UUID=510_UGT343A7_v2.intron	NA	.
Mc5481	12005	15433	UUID=512_UGT343A8_v2.intron	NA	.
Mc5481	12005	15433	UUID=513_UGT343A8_v3.intron	NA	.
Mc5481	12005	15433	UUID=515_UGT343A9_v1_v2.intron	NA	.
Mc5481	12005	15433	UUID=516_UGT343A9_v1_v3.intron	NA	.
Mc5481	12005	15433	UUID=518_UGT343A9_v2_v5.intron	NA	.
Mc5481	12005	15433	UUID=519_UGT343A9_v2_v6.intron	NA	.
Mc5481	12006	15434	UUID=509_UGT343A7.intron	NA	.
Mc5481	12006	15434	UUID=511_UGT343A8.intron	NA	.
Mc5481	12006	15434	UUID=514_UGT343A9_v1.intron	NA	.
Mc5481	12006	15434	UUID=517_UGT343A9_v2_v4.intron	NA	.
Mc5481	12072	15476	UUID=507_UGT343A14.intron	NA	.
Mc5481	15434	16020	UUID=506_UGT343A11_exon2	752	.
Mc5481	15434	16020	UUID=510_UGT343A7_v2_exon2	725	.
Mc5481	15434	16020	UUID=512_UGT343A8_v2_exon2	752	.
Mc5481	15434	16020	UUID=513_UGT343A8_v3_exon2	725	.
Mc5481	15434	16020	UUID=515_UGT343A9_v1_v2_exon2	752	.
Mc5481	15434	16020	UUID=516_UGT343A9_v1_v3_exon2	725	.
Mc5481	15434	16020	UUID=518_UGT343A9_v2_v5_exon2	752	.
Mc5481	15434	16020	UUID=519_UGT343A9_v2_v6_exon2	725	.
Mc5481	15435	16021	UUID=509_UGT343A7_exon2	907	.
Mc5481	15435	16021	UUID=511_UGT343A8_exon2	907	.
Mc5481	15435	16021	UUID=514_UGT343A9_v1_exon2	907	.
Mc5481	15435	16021	UUID=517_UGT343A9_v2_v4_exon2	907	.
Mc5481	15476	16020	UUID=508_UGT343A14_v2_exon2	691	.
Mc5481	15477	16021	UUID=507_UGT343A14_exon2	852	.
Mc5481	16021	17129	UUID=510_UGT343A7_v2.intron	NA	.
Mc5481	16021	17129	UUID=513_UGT343A8_v3.intron	NA	.
Mc5481	16021	17129	UUID=516_UGT343A9_v1_v3.intron	NA	.
Mc5481	16021	17129	UUID=519_UGT343A9_v2_v6.intron	NA	.
Mc5481	16022	17130	UUID=507_UGT343A14.intron	NA	.
Mc5481	16022	17130	UUID=509_UGT343A7.intron	NA	.
Mc5481	16022	17130	UUID=511_UGT343A8.intron	NA	.
Mc5481	16022	17130	UUID=514_UGT343A9_v1.intron	NA	.
Mc5481	16022	17130	UUID=517_UGT343A9_v2_v4.intron	NA	.
Mc5481	17130	17290	UUID=510_UGT343A7_v2_exon1	215	.
Mc5481	17130	17377	UUID=513_UGT343A8_v3_exon1	315	.
Mc5481	17130	17377	UUID=516_UGT343A9_v1_v3_exon1	315	.
Mc5481	17130	17362	UUID=519_UGT343A9_v2_v6_exon1	292	.
Mc5481	17131	17369	UUID=507_UGT343A14_exon1	398	.
Mc5481	17131	17291	UUID=509_UGT343A7_exon1	292	.
Mc5481	17131	17369	UUID=511_UGT343A8_exon1	398	.
Mc5481	17131	17369	UUID=514_UGT343A9_v1_exon1	398	.
Mc5481	17131	17363	UUID=517_UGT343A9_v2_v4_exon1	392	.
Mc5481	17378	18166	UUID=506_UGT343A11, UUID=508_UGT343A14_v2, UUID=512_UGT343A8_v2, UUID=515_UGT343A9_v1_v2, UUID=507_UGT343A14, UUID=509_UGT343A7, UUID=511_UGT343A8, UUID=514_UGT343A9_v1, UUID=510_UGT343A7_v2, UUID=513_UGT343A8_v3, UUID=516_UGT343A9_v1_v3, UUID=517_UGT343A9_v2_v4, UUID=518_UGT343A9_v2_v5, UUID=519_UGT343A9_v2_v6_FLANKdown	.	.
Mc5599	0	5072	UUID=520_UGT344G2_FLANKup	.	.
Mc5599	5073	5923	UUID=520_UGT344G2_exon1	1184	.
Mc5599	5924	6953	UUID=520_UGT344G2.intron	NA	.
Mc5599	6954	7239	UUID=520_UGT344G2_exon2	403	.
Mc5599	7240	8629	UUID=520_UGT344G2.intron	NA	.
Mc5599	8630	8905	UUID=520_UGT344G2_exon2	377	.
Mc5599	8906	10818	UUID=520_UGT344G2.intron	NA	.
Mc5599	10819	11105	UUID=520_UGT344G2_exon3	409	.
Mc5599	11106	17825	UUID=520_UGT344G2_FLANKdown	.	.
Mc5619	0	5619	UUID=521_est_g868.t1_FLANKup	.	.
Mc5619	5620	6233	UUID=521_est_g868.t1.exon1	767	.
Mc5619	6234	6421	UUID=521_est_g868.t1.intron	NA	.
Mc5619	6422	6689	UUID=521_est_g868.t1.exon2	435	.
Mc5619	6690	6782	UUID=521_est_g868.t1.intron	NA	.
Mc5619	6783	6992	UUID=521_est_g868.t1.exon3	267	.
Mc5619	6993	11117	UUID=522_est_g871.t1_FLANKup,UUID=521_est_g868.t1_FLANKdown	.	.
Mc5619	11118	11280	UUID=522_est_g871.t1.exon2	268	.
Mc5619	11281	11574	UUID=522_est_g871.t1.intron	NA	.
Mc5619	11575	11955	UUID=522_est_g871.t1.exon3	610	.
Mc5619	11956	12023	UUID=522_est_g871.t1.intron	NA	.
Mc5619	12024	12318	UUID=522_est_g871.t1.exon4	468	.
Mc5619	12319	12388	UUID=522_est_g871.t1.intron	NA	.
Mc5619	12389	12575	UUID=522_est_g871.t1.exon5	324	.
Mc5619	12576	14598	UUID=522_est_g871.t1.intron	NA	.
Mc5619	14599	14759	UUID=522_est_g871.t1.exon6	248	.
Mc5619	14760	17776	UUID=522_est_g871.t1_FLANKdown	.	.
Mc5649	0	5903	UUID=525_UGT344F5, UUID=524_UGT344F4_FLANKup	.	.
Mc5649	5904	6742	UUID=525_UGT344F5_exon1	1125	.
Mc5649	6743	15017	UUID=525_UGT344F5.intron	NA	.
Mc5649	15015	15235	UUID=524_UGT344F4_exon2	359	.
Mc5649	15018	15235	UUID=525_UGT344F5_exon2	353	.
Mc5649	15236	15307	UUID=524_UGT344F4.intron	NA	.
Mc5649	15236	15307	UUID=525_UGT344F5.intron	NA	.
Mc5649	15308	15504	UUID=524_UGT344F4_exon3	292	.
Mc5649	15308	15504	UUID=525_UGT344F5_exon3	292	.
Mc5649	15505	15619	UUID=524_UGT344F4.intron	NA	.
Mc5649	15505	15619	UUID=525_UGT344F5.intron	NA	.
Mc5649	15620	15834	UUID=524_UGT344F4_exon4	326	.
Mc5649	15620	15834	UUID=525_UGT344F5_exon4	326	.
Mc5649	15835	17685	UUID=525_UGT344F5, UUID=524_UGT344F4_FLANKdown	.	.
Mc5762	0	1783	UUID=527_abc_g11941.t1_FLANKup	.	.
Mc5762	1784	3016	UUID=527_abc_g11941.t1.exon14	2028	.
Mc5762	3017	3852	UUID=527_abc_g11941.t1.intron	NA	.
Mc5762	3853	4059	UUID=527_abc_g11941.t1.exon13	339	.
Mc5762	4060	4137	UUID=527_abc_g11941.t1.intron	NA	.
Mc5762	4138	4352	UUID=527_abc_g11941.t1.exon12	326	.
Mc5762	4353	4512	UUID=527_abc_g11941.t1.intron	NA	.
Mc5762	4513	4720	UUID=527_abc_g11941.t1.exon11	346	.
Mc5762	4721	4784	UUID=527_abc_g11941.t1.intron	NA	.
Mc5762	4785	4898	UUID=527_abc_g11941.t1.exon10	189	.
Mc5762	4899	4984	UUID=527_abc_g11941.t1.intron	NA	.
Mc5762	4985	5086	UUID=527_abc_g11941.t1.exon9	161	.
Mc5762	5087	5272	UUID=527_abc_g11941.t1.intron	NA	.
Mc5762	5273	5422	UUID=527_abc_g11941.t1.exon8	261	.
Mc5762	5423	5512	UUID=527_abc_g11941.t1.intron	NA	.
Mc5762	5513	5606	UUID=527_abc_g11941.t1.exon7	174	.
Mc5762	5607	5738	UUID=527_abc_g11941.t1.intron	NA	.
Mc5762	5739	5900	UUID=527_abc_g11941.t1.exon6	267	.
Mc5762	5901	5977	UUID=527_abc_g11941.t1.intron	NA	.
Mc5762	5978	6078	UUID=527_abc_g11941.t1.exon5	159	.
Mc5762	6079	7659	UUID=527_abc_g11941.t1.intron	NA	.
Mc5762	7660	7761	UUID=527_abc_g11941.t1.exon4	150	.
Mc5762	7762	7961	UUID=527_abc_g11941.t1.intron	NA	.
Mc5762	7962	8131	UUID=527_abc_g11941.t1.exon3	259	.
Mc5762	8132	8956	UUID=527_abc_g11941.t1.intron	NA	.
Mc5762	8957	9136	UUID=527_abc_g11941.t1.exon2	278	.
Mc5762	9137	11907	UUID=527_abc_g11941.t1.intron	NA	.
Mc5762	11908	11961	UUID=527_abc_g11941.t1.exon1	95.3	.
Mc5762	11962	17359	UUID=527_abc_g11941.t1_FLANKdown	.	.
Mc5899	0	1660	UUID=528_CYP380C19, UUID=529_CYP380C30, UUID=530_CYP380C37, UUID=533_CYP380C40, UUID=532_CYP380C39, UUID=531_CYP380C38_FLANKup	.	.
Mc5899	1661	1864	UUID=528_CYP380C19_exon12	244	.
Mc5899	1675	1867	UUID=529_CYP380C30_exon12	185	.
Mc5899	1865	2205	UUID=528_CYP380C19.intron	NA	.
Mc5899	1868	4375	UUID=529_CYP380C30.intron	NA	.
Mc5899	1958	2142	UUID=530_CYP380C37_exon11	187	.
Mc5899	2143	2754	UUID=530_CYP380C37.intron	NA	.
Mc5899	2206	2368	UUID=528_CYP380C19_exon10	219	.
Mc5899	2206	2371	UUID=533_CYP380C40_exon10	213	.
Mc5899	2369	2595	UUID=528_CYP380C19.intron	NA	.
Mc5899	2372	2754	UUID=533_CYP380C40.intron	NA	.
Mc5899	2587	2664	UUID=532_CYP380C39_exon6	128	.
Mc5899	2595	2664	UUID=531_CYP380C38_exon9	113	.
Mc5899	2596	2664	UUID=528_CYP380C19_exon9	89.8	.
Mc5899	2665	4752	UUID=528_CYP380C19.intron	NA	.
Mc5899	2665	4375	UUID=531_CYP380C38.intron	NA	.
Mc5899	2665	4375	UUID=532_CYP380C39.intron	NA	.
Mc5899	2755	2862	UUID=530_CYP380C37_exon8	145	.
Mc5899	2755	2862	UUID=533_CYP380C40_exon8	139	.
Mc5899	2863	4752	UUID=530_CYP380C37.intron	NA	.
Mc5899	2863	4375	UUID=533_CYP380C40.intron	NA	.
Mc5899	4376	4485	UUID=529_CYP380C30_exon6	104	.
Mc5899	4376	4503	UUID=531_CYP380C38_exon6	148	.
Mc5899	4376	4503	UUID=532_CYP380C39_exon4	148	.
Mc5899	4376	4503	UUID=533_CYP380C40_exon6	143	.
Mc5899	4486	11416	UUID=529_CYP380C30.intron	NA	.
Mc5899	4504	4752	UUID=531_CYP380C38.intron	NA	.
Mc5899	4504	4752	UUID=532_CYP380C39.intron	NA	.
Mc5899	4504	4607	UUID=533_CYP380C40.intron	NA	.
Mc5899	4608	4677	UUID=533_CYP380C40_exon5	108	.
Mc5899	4678	5486	UUID=533_CYP380C40.intron	NA	.
Mc5899	4753	4941	UUID=528_CYP380C19_exon4	222	.
Mc5899	4753	4943	UUID=530_CYP380C37_exon4	248	.
Mc5899	4753	4943	UUID=531_CYP380C38_exon4	243	.
Mc5899	4753	4943	UUID=532_CYP380C39_exon3	243	.
Mc5899	4942	11401	UUID=528_CYP380C19.intron	NA	.
Mc5899	4944	5486	UUID=530_CYP380C37.intron	NA	.
Mc5899	4944	5068	UUID=531_CYP380C38.intron	NA	.
Mc5899	4944	5068	UUID=532_CYP380C39.intron	NA	.
Mc5899	5069	5161	UUID=531_CYP380C38_exon3	128	.
Mc5899	5069	5161	UUID=532_CYP380C39_exon2	128	.
Mc5899	5162	5486	UUID=531_CYP380C38.intron	NA	.
Mc5899	5162	11419	UUID=532_CYP380C39.intron	NA	.
Mc5899	5487	5595	UUID=530_CYP380C37_exon2	152	.
Mc5899	5487	5597	UUID=531_CYP380C38_exon2	167	.
Mc5899	5487	5597	UUID=533_CYP380C40_exon2	156	.
Mc5899	5596	11694	UUID=530_CYP380C37.intron	NA	.
Mc5899	5598	11419	UUID=531_CYP380C38.intron	NA	.
Mc5899	5598	11416	UUID=533_CYP380C40.intron	NA	.
Mc5899	11402	11602	UUID=528_CYP380C19_exon12	272	.
Mc5899	11417	11608	UUID=529_CYP380C30_exon12	183	.
Mc5899	11417	11608	UUID=533_CYP380C40_exon12	254	.
Mc5899	11420	11599	UUID=531_CYP380C38_exon12	239	.
Mc5899	11420	11599	UUID=532_CYP380C39_exon9	239	.
Mc5899	11600	11693	UUID=531_CYP380C38.intron	NA	.
Mc5899	11600	11696	UUID=532_CYP380C39.intron	NA	.
Mc5899	11603	11693	UUID=528_CYP380C19.intron	NA	.
Mc5899	11609	11942	UUID=533_CYP380C40.intron	NA	.
Mc5899	11694	11879	UUID=528_CYP380C19_exon11	228	.
Mc5899	11694	11879	UUID=531_CYP380C38_exon11	206	.
Mc5899	11695	11879	UUID=530_CYP380C37_exon11	165	.
Mc5899	11697	11879	UUID=532_CYP380C39_exon8	200	.
Mc5899	11880	11942	UUID=528_CYP380C19.intron	NA	.
Mc5899	11880	13142	UUID=530_CYP380C37.intron	NA	.
Mc5899	11880	12971	UUID=531_CYP380C38.intron	NA	.
Mc5899	11880	12963	UUID=532_CYP380C39.intron	NA	.
Mc5899	11943	12105	UUID=528_CYP380C19_exon10	230	.
Mc5899	11943	12108	UUID=533_CYP380C40_exon10	224	.
Mc5899	12106	12972	UUID=528_CYP380C19.intron	NA	.
Mc5899	12109	13142	UUID=533_CYP380C40.intron	NA	.
Mc5899	12964	13041	UUID=532_CYP380C39_exon6	128	.
Mc5899	12972	13041	UUID=531_CYP380C38_exon9	113	.
Mc5899	12973	13041	UUID=528_CYP380C19_exon9	89.8	.
Mc5899	13143	13243	UUID=530_CYP380C37_exon8	137	.
Mc5899	13143	13243	UUID=533_CYP380C40_exon8	143	.
Mc5899	13244	16927	UUID=528_CYP380C19, UUID=529_CYP380C30, UUID=530_CYP380C37, UUID=533_CYP380C40, UUID=532_CYP380C39, UUID=531_CYP380C38_FLANKdown	.	.
Mc5975	0	10802	UUID=534_abc_g2885.t1_FLANKup	.	.
Mc5975	10803	10942	UUID=534_abc_g2885.t1.exon12	243	.
Mc5975	10943	11452	UUID=534_abc_g2885.t1.intron	NA	.
Mc5975	11453	11659	UUID=534_abc_g2885.t1.exon11	361	.
Mc5975	11660	11727	UUID=534_abc_g2885.t1.intron	NA	.
Mc5975	11728	11916	UUID=534_abc_g2885.t1.exon10	311	.
Mc5975	11917	11984	UUID=534_abc_g2885.t1.intron	NA	.
Mc5975	11985	12125	UUID=534_abc_g2885.t1.exon9	244	.
Mc5975	12126	12260	UUID=534_abc_g2885.t1.intron	NA	.
Mc5975	12261	12387	UUID=534_abc_g2885.t1.exon8	219	.
Mc5975	12388	13539	UUID=534_abc_g2885.t1.intron	NA	.
Mc5975	13540	13642	UUID=534_abc_g2885.t1.exon7	180	.
Mc5975	13643	13720	UUID=534_abc_g2885.t1.intron	NA	.
Mc5975	13721	13816	UUID=534_abc_g2885.t1.exon6	167	.
Mc5975	13817	13936	UUID=534_abc_g2885.t1.intron	NA	.
Mc5975	13937	14116	UUID=534_abc_g2885.t1.exon5	305	.
Mc5975	14117	14802	UUID=534_abc_g2885.t1.intron	NA	.
Mc5975	14803	14943	UUID=534_abc_g2885.t1.exon4	239	.
Mc5975	14944	15005	UUID=534_abc_g2885.t1.intron	NA	.
Mc5975	15006	15197	UUID=534_abc_g2885.t1.exon3	333	.
Mc5975	15198	15255	UUID=534_abc_g2885.t1.intron	NA	.
Mc5975	15256	15459	UUID=534_abc_g2885.t1.exon2	355	.
Mc5975	15460	16240	UUID=534_abc_g2885.t1.intron	NA	.
Mc5975	16241	17051	UUID=534_abc_g2885.t1.exon1	1173	.
Mc5975	17052	21451	UUID=534_abc_g2885.t1_FLANKdown	.	.
Mc602	18359	38358	UUID=535_CYP303A1_FLANKup	.	.
Mc602	38359	38540	UUID=535_CYP303A1_exon7	298	.
Mc602	38541	38610	UUID=535_CYP303A1.intron	NA	.
Mc602	38611	38755	UUID=535_CYP303A1_exon6	246	.
Mc602	38756	38824	UUID=535_CYP303A1.intron	NA	.
Mc602	38825	38945	UUID=535_CYP303A1_exon5	219	.
Mc602	38946	39062	UUID=535_CYP303A1.intron	NA	.
Mc602	39063	39247	UUID=535_CYP303A1_exon4	326	.
Mc602	39248	39325	UUID=535_CYP303A1.intron	NA	.
Mc602	39326	39858	UUID=535_CYP303A1_exon3	880	.
Mc602	39859	40633	UUID=535_CYP303A1.intron	NA	.
Mc602	40634	40888	UUID=535_CYP303A1_exon2	427	.
Mc602	40889	40965	UUID=535_CYP303A1.intron	NA	.
Mc602	40966	41054	UUID=535_CYP303A1_exon1	148	.
Mc602	41055	61054	UUID=535_CYP303A1_FLANKdown	.	.
Mc6132	0	5825	UUID=537_abc_g8490.t1_FLANKup	.	.
Mc6132	5826	6798	UUID=537_abc_g8490.t1.exon13	1450	.
Mc6132	6799	6858	UUID=537_abc_g8490.t1.intron	NA	.
Mc6132	6859	7044	UUID=537_abc_g8490.t1.exon12	333	.
Mc6132	7045	7118	UUID=537_abc_g8490.t1.intron	NA	.
Mc6132	7119	7274	UUID=537_abc_g8490.t1.exon11	267	.
Mc6132	7275	7400	UUID=537_abc_g8490.t1.intron	NA	.
Mc6132	7401	7501	UUID=537_abc_g8490.t1.exon10	176	.
Mc6132	7502	7574	UUID=537_abc_g8490.t1.intron	NA	.
Mc6132	7575	7743	UUID=537_abc_g8490.t1.exon9	296	.
Mc6132	7744	7839	UUID=537_abc_g8490.t1.intron	NA	.
Mc6132	7840	8027	UUID=537_abc_g8490.t1.exon8	320	.
Mc6132	8028	8122	UUID=537_abc_g8490.t1.intron	NA	.
Mc6132	8123	8222	UUID=537_abc_g8490.t1.exon7	180	.
Mc6132	8223	8314	UUID=537_abc_g8490.t1.intron	NA	.
Mc6132	8315	8461	UUID=537_abc_g8490.t1.exon6	255	.
Mc6132	8462	8528	UUID=537_abc_g8490.t1.intron	NA	.
Mc6132	8529	8767	UUID=537_abc_g8490.t1.exon5	409	.
Mc6132	8768	8852	UUID=537_abc_g8490.t1.intron	NA	.
Mc6132	8853	8998	UUID=537_abc_g8490.t1.exon4	270	.
Mc6132	8999	9128	UUID=537_abc_g8490.t1.intron	NA	.
Mc6132	9129	9318	UUID=537_abc_g8490.t1.exon3	346	.
Mc6132	9319	9829	UUID=537_abc_g8490.t1.intron	NA	.
Mc6132	9830	9947	UUID=537_abc_g8490.t1.exon2	202	.
Mc6132	9948	15170	UUID=537_abc_g8490.t1.intron	NA	.
Mc6132	15171	15806	UUID=537_abc_g8490.t1.exon1	1033	.
Mc6132	15807	16251	UUID=537_abc_g8490.t1_FLANKdown	.	.
Mc6140	0	2445	UUID=538_CYP15A1, UUID=539_CYP15A2_FLANKup	.	.
Mc6140	2446	2636	UUID=538_CYP15A1_exon8	309	.
Mc6140	2637	2719	UUID=538_CYP15A1.intron	NA	.
Mc6140	2720	2862	UUID=538_CYP15A1_exon7	259	.
Mc6140	2727	2863	UUID=539_CYP15A2_exon6	198	.
Mc6140	2863	2933	UUID=538_CYP15A1.intron	NA	.
Mc6140	2864	3470	UUID=539_CYP15A2.intron	NA	.
Mc6140	2934	3055	UUID=538_CYP15A1_exon6	198	.
Mc6140	3056	3126	UUID=538_CYP15A1.intron	NA	.
Mc6140	3127	3409	UUID=538_CYP15A1_exon5	479	.
Mc6140	3410	3470	UUID=538_CYP15A1.intron	NA	.
Mc6140	3471	3736	UUID=538_CYP15A1_exon4	431	.
Mc6140	3471	3735	UUID=539_CYP15A2_exon3	335	.
Mc6140	3736	3826	UUID=539_CYP15A2.intron	NA	.
Mc6140	3737	3802	UUID=538_CYP15A1.intron	NA	.
Mc6140	3803	3958	UUID=538_CYP15A1_exon3	261	.
Mc6140	3827	3967	UUID=539_CYP15A2_exon2	195	.
Mc6140	3959	4023	UUID=538_CYP15A1.intron	NA	.
Mc6140	3968	4023	UUID=539_CYP15A2.intron	NA	.
Mc6140	4024	4277	UUID=538_CYP15A1_exon2	448	.
Mc6140	4024	4271	UUID=539_CYP15A2_exon1	392	.
Mc6140	4278	7286	UUID=538_CYP15A1.intron	NA	.
Mc6140	7287	7368	UUID=538_CYP15A1_exon1	135	.
Mc6140	7369	26517	UUID=538_CYP15A1, UUID=539_CYP15A2_FLANKdown	.	.
Mc6195	0	5735	UUID=540_abc_g11808.t1_FLANKup	.	.
Mc6195	5736	6145	UUID=540_abc_g11808.t1.exon1	494	.
Mc6195	6146	8633	UUID=540_abc_g11808.t1.intron	NA	.
Mc6195	8634	10270	UUID=540_abc_g11808.t1.exon2	2747	.
Mc6195	10271	10352	UUID=540_abc_g11808.t1.intron	NA	.
Mc6195	10353	10505	UUID=540_abc_g11808.t1.exon3	255	.
Mc6195	10506	10571	UUID=540_abc_g11808.t1.intron	NA	.
Mc6195	10572	10727	UUID=540_abc_g11808.t1.exon4	233	.
Mc6195	10728	10811	UUID=540_abc_g11808.t1.intron	NA	.
Mc6195	10812	10883	UUID=540_abc_g11808.t1.exon5	128	.
Mc6195	10884	12358	UUID=540_abc_g11808.t1.intron	NA	.
Mc6195	12359	12497	UUID=540_abc_g11808.t1.exon6	246	.
Mc6195	12498	12560	UUID=540_abc_g11808.t1.intron	NA	.
Mc6195	12561	12810	UUID=540_abc_g11808.t1.exon7	418	.
Mc6195	12811	13664	UUID=540_abc_g11808.t1.intron	NA	.
Mc6195	13665	13976	UUID=540_abc_g11808.t1.exon8	501	.
Mc6195	13977	14473	UUID=540_abc_g11808.t1.intron	NA	.
Mc6195	14474	14525	UUID=540_abc_g11808.t1.exon9	91.6	.
Mc6195	14526	15273	UUID=540_abc_g11808.t1.intron	NA	.
Mc6195	15274	15386	UUID=540_abc_g11808.t1.exon10	182	.
Mc6195	15387	15505	UUID=540_abc_g11808.t1.intron	NA	.
Mc6195	15506	15740	UUID=540_abc_g11808.t1.exon11	368	.
Mc6195	15741	16126	UUID=540_abc_g11808.t1_FLANKdown	.	.
Mc6322	0	1462	UUID=541_UGT339A2_FLANKup	.	.
Mc6322	1463	2349	UUID=541_UGT339A2_exon1	1395	.
Mc6322	2350	2658	UUID=541_UGT339A2.intron	NA	.
Mc6322	2659	2876	UUID=541_UGT339A2_exon2	348	.
Mc6322	2877	3459	UUID=541_UGT339A2.intron	NA	.
Mc6322	3460	3680	UUID=541_UGT339A2_exon3	359	.
Mc6322	3681	4483	UUID=541_UGT339A2.intron	NA	.
Mc6322	4484	4726	UUID=541_UGT339A2_exon4	388	.
Mc6322	4727	19332	UUID=541_UGT339A2_FLANKdown	.	.
Mc6333	1	264	UUID=543_est_g3918.t1.exon1	294	.
Mc6333	265	384	UUID=543_est_g3918.t1.intron	NA	.
Mc6333	385	512	UUID=543_est_g3918.t1.exon2	209	.
Mc6333	513	613	UUID=543_est_g3918.t1.intron	NA	.
Mc6333	614	778	UUID=543_est_g3918.t1.exon3	255	.
Mc6333	779	1283	UUID=543_est_g3918.t1.intron	NA	.
Mc6333	1284	1434	UUID=543_est_g3918.t1.exon4	202	.
Mc6333	1435	1793	UUID=543_est_g3918.t1.intron	NA	.
Mc6333	1794	1953	UUID=543_est_g3918.t1.exon5	252	.
Mc6333	1954	2693	UUID=543_est_g3918.t1.intron	NA	.
Mc6333	2694	2878	UUID=543_est_g3918.t1.exon6	276	.
Mc6333	2879	3054	UUID=543_est_g3918.t1.intron	NA	.
Mc6333	3055	3235	UUID=542_est_g3916.t1.exon7	274	.
Mc6333	3055	3235	UUID=543_est_g3918.t1.exon7	318	.
Mc6333	3236	3358	UUID=542_est_g3916.t1.intron	NA	.
Mc6333	3236	3358	UUID=543_est_g3918.t1.intron	NA	.
Mc6333	3359	3507	UUID=542_est_g3916.t1.exon8	171	.
Mc6333	3359	3505	UUID=543_est_g3918.t1.exon8	233	.
Mc6333	3506	3602	UUID=543_est_g3918.t1.intron	NA	.
Mc6333	3508	3603	UUID=542_est_g3916.t1.intron	NA	.
Mc6333	3603	3740	UUID=543_est_g3918.t1.exon9	217	.
Mc6333	3604	3740	UUID=542_est_g3916.t1.exon9	187	.
Mc6333	3741	4007	UUID=543_est_g3918.t1.intron	NA	.
Mc6333	4008	4148	UUID=543_est_g3918.t1.exon10	228	.
Mc6333	4149	15754	UUID=543_est_g3918.t1, UUID=542_est_g3916.t1_FLANKdown	.	.
Mc6367	0	5705	UUID=545_abc_g2223.t1, UUID=544_abc_g2222.t1_FLANKup	.	.
Mc6367	5706	5962	UUID=545_abc_g2223.t1.exon1	267	.
Mc6367	5963	6425	UUID=545_abc_g2223.t1.intron	NA	.
Mc6367	6426	7464	UUID=545_abc_g2223.t1.exon1	1666	.
Mc6367	7465	8902	UUID=545_abc_g2223.t1.intron	NA	.
Mc6367	8903	9058	UUID=545_abc_g2223.t1.exon2	239	.
Mc6367	9059	9474	UUID=545_abc_g2223.t1.intron	NA	.
Mc6367	9475	9575	UUID=545_abc_g2223.t1.exon3	171	.
Mc6367	9576	9671	UUID=545_abc_g2223.t1.intron	NA	.
Mc6367	9672	9840	UUID=545_abc_g2223.t1.exon4	257	.
Mc6367	9841	10470	UUID=545_abc_g2223.t1.intron	NA	.
Mc6367	10471	10604	UUID=545_abc_g2223.t1.exon5	206	.
Mc6367	10605	10687	UUID=545_abc_g2223.t1.intron	NA	.
Mc6367	10688	10822	UUID=545_abc_g2223.t1.exon6	233	.
Mc6367	10823	11420	UUID=545_abc_g2223.t1.intron	NA	.
Mc6367	11421	11662	UUID=545_abc_g2223.t1.exon7	409	.
Mc6367	11423	11662	UUID=544_abc_g2222.t1.exon13	344	.
Mc6367	11663	13357	UUID=544_abc_g2222.t1.intron	NA	.
Mc6367	11663	13355	UUID=545_abc_g2223.t1.intron	NA	.
Mc6367	13356	13691	UUID=545_abc_g2223.t1.exon8	555	.
Mc6367	13358	13691	UUID=544_abc_g2222.t1.exon14	473	.
Mc6367	13692	15674	UUID=545_abc_g2223.t1, UUID=544_abc_g2222.t1_FLANKdown	.	.
Mc639	36591	56590	UUID=546_gst_g13303.t1_FLANKup	.	.
Mc639	56591	56740	UUID=546_gst_g13303.t1.exon4	204	.
Mc639	56741	58766	UUID=546_gst_g13303.t1.intron	NA	.
Mc639	58767	59025	UUID=546_gst_g13303.t1.exon1	209	.
Mc639	59026	61702	UUID=546_gst_g13303.t1_FLANKdown	.	.
Mc6431	0	6464	UUID=548_est_g858.t1, UUID=549_est_g860.t1, UUID=547_est_g856.t1_FLANKup	.	.
Mc6431	6465	6667	UUID=548_est_g858.t1.exon9	231	.
Mc6431	6477	6667	UUID=549_est_g860.t1.exon9	265	.
Mc6431	6668	7276	UUID=548_est_g858.t1.intron	NA	.
Mc6431	6668	6963	UUID=549_est_g860.t1.intron	NA	.
Mc6431	6964	7113	UUID=549_est_g860.t1.exon8	228	.
Mc6431	7114	7276	UUID=549_est_g860.t1.intron	NA	.
Mc6431	7277	7436	UUID=548_est_g858.t1.exon7	213	.
Mc6431	7277	7436	UUID=549_est_g860.t1.exon7	224	.
Mc6431	7437	7500	UUID=548_est_g858.t1.intron	NA	.
Mc6431	7437	7500	UUID=549_est_g860.t1.intron	NA	.
Mc6431	7499	7684	UUID=547_est_g856.t1.exon6	239	.
Mc6431	7501	7684	UUID=548_est_g858.t1.exon6	302	.
Mc6431	7501	7684	UUID=549_est_g860.t1.exon6	313	.
Mc6431	7685	7751	UUID=547_est_g856.t1.intron	NA	.
Mc6431	7685	7753	UUID=548_est_g858.t1.intron	NA	.
Mc6431	7685	7753	UUID=549_est_g860.t1.intron	NA	.
Mc6431	7752	7945	UUID=547_est_g856.t1.exon5	231	.
Mc6431	7754	7945	UUID=548_est_g858.t1.exon5	267	.
Mc6431	7754	7945	UUID=549_est_g860.t1.exon5	283	.
Mc6431	7946	8790	UUID=548_est_g858.t1.intron	NA	.
Mc6431	7946	8790	UUID=549_est_g860.t1.intron	NA	.
Mc6431	8791	8956	UUID=548_est_g858.t1.exon4	202	.
Mc6431	8791	8956	UUID=549_est_g860.t1.exon4	257	.
Mc6431	8957	9160	UUID=548_est_g858.t1.intron	NA	.
Mc6431	8957	9160	UUID=549_est_g860.t1.intron	NA	.
Mc6431	9161	9338	UUID=548_est_g858.t1.exon3	274	.
Mc6431	9161	9338	UUID=549_est_g860.t1.exon3	285	.
Mc6431	9339	9469	UUID=548_est_g858.t1.intron	NA	.
Mc6431	9339	9469	UUID=549_est_g860.t1.intron	NA	.
Mc6431	9470	9726	UUID=548_est_g858.t1.exon2	254	.
Mc6431	9470	9738	UUID=549_est_g860.t1.exon2	292	.
Mc6431	9739	9830	UUID=549_est_g860.t1.intron	NA	.
Mc6431	9831	10344	UUID=549_est_g860.t1.exon1	538	.
Mc6431	10345	15433	UUID=548_est_g858.t1, UUID=549_est_g860.t1, UUID=547_est_g856.t1_FLANKdown	.	.
Mc6494	0	7064	UUID=550_abc_g6225.t1_FLANKup	.	.
Mc6494	7065	8097	UUID=550_abc_g6225.t1.exon1	1118	.
Mc6494	8098	8955	UUID=550_abc_g6225.t1.intron	NA	.
Mc6494	8956	9175	UUID=550_abc_g6225.t1.exon2	379	.
Mc6494	9176	9245	UUID=550_abc_g6225.t1.intron	NA	.
Mc6494	9246	9426	UUID=550_abc_g6225.t1.exon3	313	.
Mc6494	9427	9705	UUID=550_abc_g6225.t1.intron	NA	.
Mc6494	9706	9880	UUID=550_abc_g6225.t1.exon4	313	.
Mc6494	9881	9954	UUID=550_abc_g6225.t1.intron	NA	.
Mc6494	9955	10145	UUID=550_abc_g6225.t1.exon5	342	.
Mc6494	10146	10211	UUID=550_abc_g6225.t1.intron	NA	.
Mc6494	10212	10377	UUID=550_abc_g6225.t1.exon6	302	.
Mc6494	10378	10595	UUID=550_abc_g6225.t1.intron	NA	.
Mc6494	10596	10799	UUID=550_abc_g6225.t1.exon7	361	.
Mc6494	10800	10870	UUID=550_abc_g6225.t1.intron	NA	.
Mc6494	10871	11030	UUID=550_abc_g6225.t1.exon8	272	.
Mc6494	11031	11562	UUID=550_abc_g6225.t1.intron	NA	.
Mc6494	11563	11667	UUID=550_abc_g6225.t1.exon9	189	.
Mc6494	11668	11841	UUID=550_abc_g6225.t1.intron	NA	.
Mc6494	11842	12074	UUID=550_abc_g6225.t1.exon10	403	.
Mc6494	12075	12196	UUID=550_abc_g6225.t1.intron	NA	.
Mc6494	12197	12374	UUID=550_abc_g6225.t1.exon11	296	.
Mc6494	12375	12457	UUID=550_abc_g6225.t1.intron	NA	.
Mc6494	12458	12563	UUID=550_abc_g6225.t1.exon12	180	.
Mc6494	12564	12844	UUID=550_abc_g6225.t1.intron	NA	.
Mc6494	12845	13193	UUID=550_abc_g6225.t1.exon13	497	.
Mc6494	13194	15264	UUID=550_abc_g6225.t1_FLANKdown	.	.
Mc6595	0	14290	UUID=553_gst_g13298.t1_FLANKup	.	.
Mc6595	14291	14435	UUID=553_gst_g13298.t1.exon2	213	.
Mc6595	14436	14961	UUID=553_gst_g13298.t1.intron	NA	.
Mc6595	14962	15055	UUID=553_gst_g13298.t1.exon3	135	.
Mc6632	0	5214	UUID=555_est_g860.t1, UUID=554_est_g858.t1_FLANKup	.	.
Mc6632	5215	5364	UUID=555_est_g860.t1.exon8	228	.
Mc6632	5365	5527	UUID=555_est_g860.t1.intron	NA	.
Mc6632	5528	5687	UUID=554_est_g858.t1.exon7	219	.
Mc6632	5528	5687	UUID=555_est_g860.t1.exon7	230	.
Mc6632	5688	5751	UUID=554_est_g858.t1.intron	NA	.
Mc6632	5688	5751	UUID=555_est_g860.t1.intron	NA	.
Mc6632	5752	5935	UUID=554_est_g858.t1.exon6	302	.
Mc6632	5752	5935	UUID=555_est_g860.t1.exon6	313	.
Mc6632	5936	6004	UUID=554_est_g858.t1.intron	NA	.
Mc6632	5936	6004	UUID=555_est_g860.t1.intron	NA	.
Mc6632	6005	6196	UUID=554_est_g858.t1.exon5	283	.
Mc6632	6005	6196	UUID=555_est_g860.t1.exon5	244	.
Mc6632	6197	6763	UUID=554_est_g858.t1.intron	NA	.
Mc6632	6197	6763	UUID=555_est_g860.t1.intron	NA	.
Mc6632	6764	6927	UUID=554_est_g858.t1.exon4	254	.
Mc6632	6764	6927	UUID=555_est_g860.t1.exon4	198	.
Mc6632	6928	7151	UUID=554_est_g858.t1.intron	NA	.
Mc6632	6928	7151	UUID=555_est_g860.t1.intron	NA	.
Mc6632	7152	7333	UUID=554_est_g858.t1.exon3	292	.
Mc6632	7152	7333	UUID=555_est_g860.t1.exon3	303	.
Mc6632	7334	7452	UUID=554_est_g858.t1.intron	NA	.
Mc6632	7453	7715	UUID=554_est_g858.t1.exon2	309	.
Mc6632	7716	7796	UUID=554_est_g858.t1.intron	NA	.
Mc6632	7797	8067	UUID=554_est_g858.t1.exon1	370	.
Mc6632	8068	14971	UUID=555_est_g860.t1, UUID=554_est_g858.t1_FLANKdown	.	.
Mc6739	0	8275	UUID=556_CYP314A1, UUID=557_CYP314A3_FLANKup	.	.
Mc6739	8276	8407	UUID=556_CYP314A1_exon1	195	.
Mc6739	8408	11353	UUID=556_CYP314A1.intron	NA	.
Mc6739	11354	11488	UUID=556_CYP314A1_exon2	233	.
Mc6739	11357	11487	UUID=557_CYP314A3_exon2	204	.
Mc6739	11488	13887	UUID=557_CYP314A3.intron	NA	.
Mc6739	11489	13893	UUID=556_CYP314A1.intron	NA	.
Mc6739	13888	14092	UUID=557_CYP314A3_exon3	302	.
Mc6739	13894	14093	UUID=556_CYP314A1_exon3	315	.
Mc6739	14094	14455	UUID=556_CYP314A1.intron	NA	.
Mc6739	14456	14653	UUID=556_CYP314A1_exon4	327	.
Mc6739	14654	14711	UUID=556_CYP314A1, UUID=557_CYP314A3_FLANKdown	.	.
Mc6853	0	9952	UUID=558_CYP380C9_FLANKup	.	.
Mc6853	9953	10140	UUID=558_CYP380C9_exon12	320	.
Mc6853	10141	10201	UUID=558_CYP380C9.intron	NA	.
Mc6853	10202	10391	UUID=558_CYP380C9_exon11	307	.
Mc6853	10392	10464	UUID=558_CYP380C9.intron	NA	.
Mc6853	10465	10635	UUID=558_CYP380C9_exon10	278	.
Mc6853	10636	13638	UUID=558_CYP380C9.intron	NA	.
Mc6853	13639	13706	UUID=558_CYP380C9_exon9	115	.
Mc6853	13707	13772	UUID=558_CYP380C9.intron	NA	.
Mc6853	13773	13883	UUID=558_CYP380C9_exon8	183	.
Mc6853	13884	14097	UUID=558_CYP380C9.intron	NA	.
Mc6853	14098	14227	UUID=558_CYP380C9_exon6	207	.
Mc6853	14228	14293	UUID=558_CYP380C9.intron	NA	.
Mc6853	14294	14362	UUID=558_CYP380C9_exon5	106	.
Mc6853	14363	14448	UUID=558_CYP380C9.intron	NA	.
Mc6853	14449	14639	UUID=558_CYP380C9_exon4	309	.
Mc6853	14640	17555	UUID=558_CYP380C9.intron	NA	.
Mc6853	17556	17648	UUID=558_CYP380C9_exon3	161	.
Mc6853	17649	18058	UUID=558_CYP380C9.intron	NA	.
Mc6853	18059	18250	UUID=558_CYP380C9_exon1	311	.
Mc6853	18251	25306	UUID=558_CYP380C9_FLANKdown	.	.
Mc6868	0	2721	UUID=559_UGT349A3_v2_FLANKup	.	.
Mc6868	2722	2957	UUID=559_UGT349A3_v2_exon5	381	.
Mc6868	2958	3764	UUID=559_UGT349A3_v2.intron	NA	.
Mc6868	3765	3988	UUID=559_UGT349A3_v2_exon4	348	.
Mc6868	3989	4842	UUID=559_UGT349A3_v2.intron	NA	.
Mc6868	4843	5063	UUID=559_UGT349A3_v2_exon3	342	.
Mc6868	5064	6796	UUID=559_UGT349A3_v2.intron	NA	.
Mc6868	6797	7221	UUID=559_UGT349A3_v2_exon2	675	.
Mc6868	7222	8016	UUID=559_UGT349A3_v2.intron	NA	.
Mc6868	8017	8410	UUID=559_UGT349A3_v2_exon1	623	.
Mc6868	8411	15585	UUID=559_UGT349A3_v2_FLANKdown	.	.
Mc6888	0	157	UUID=560_UGT344A27_FLANKup	.	.
Mc6888	158	972	UUID=560_UGT344A27_exon1	1020	.
Mc6888	973	1900	UUID=560_UGT344A27.intron	NA	.
Mc6888	1901	2144	UUID=560_UGT344A27_exon2	363	.
Mc6888	2145	2262	UUID=560_UGT344A27.intron	NA	.
Mc6888	2263	2736	UUID=560_UGT344A27_exon3	710	.
Mc6888	2737	14341	UUID=560_UGT344A27_FLANKdown	.	.
Mc7084	0	5088	UUID=564_abc_g9265.t1_FLANKup	.	.
Mc7084	5089	6059	UUID=564_abc_g9265.t1.exon1	1234	.
Mc7084	6060	6243	UUID=564_abc_g9265.t1.intron	NA	.
Mc7084	6244	6330	UUID=564_abc_g9265.t1.exon2	150	.
Mc7084	6331	6574	UUID=564_abc_g9265.t1.intron	NA	.
Mc7084	6575	6751	UUID=564_abc_g9265.t1.exon3	300	.
Mc7084	6752	7078	UUID=564_abc_g9265.t1.intron	NA	.
Mc7084	7079	7167	UUID=564_abc_g9265.t1.exon4	159	.
Mc7084	7168	9070	UUID=564_abc_g9265.t1.intron	NA	.
Mc7084	9071	9138	UUID=564_abc_g9265.t1.exon5	115	.
Mc7084	9139	9214	UUID=564_abc_g9265.t1.intron	NA	.
Mc7084	9215	9330	UUID=564_abc_g9265.t1.exon6	187	.
Mc7084	9331	9680	UUID=564_abc_g9265.t1.intron	NA	.
Mc7084	9681	9858	UUID=564_abc_g9265.t1.exon7	302	.
Mc7084	9859	11000	UUID=564_abc_g9265.t1.intron	NA	.
Mc7084	11001	11232	UUID=564_abc_g9265.t1.exon8	374	.
Mc7084	11233	11530	UUID=564_abc_g9265.t1.intron	NA	.
Mc7084	11531	11664	UUID=564_abc_g9265.t1.exon9	226	.
Mc7084	11665	11754	UUID=564_abc_g9265.t1.intron	NA	.
Mc7084	11755	11886	UUID=564_abc_g9265.t1.exon10	217	.
Mc7084	11887	11960	UUID=564_abc_g9265.t1.intron	NA	.
Mc7084	11961	12051	UUID=564_abc_g9265.t1.exon11	152	.
Mc7084	12052	12114	UUID=564_abc_g9265.t1.intron	NA	.
Mc7084	12115	12222	UUID=564_abc_g9265.t1.exon12	183	.
Mc7084	12223	13324	UUID=564_abc_g9265.t1.intron	NA	.
Mc7084	13325	13479	UUID=564_abc_g9265.t1.exon13	270	.
Mc7084	13480	14326	UUID=564_abc_g9265.t1.intron	NA	.
Mc7084	14327	14459	UUID=564_abc_g9265.t1.exon14	230	.
Mc7084	14460	15181	UUID=564_abc_g9265.t1_FLANKdown	.	.
Mc7095	0	1045	UUID=566_CYP6CY38, UUID=568_CYP6CY41, UUID=565_CYP6CY16, UUID=567_CYP6CY40, UUID=569_CYP6CY42_FLANKup	.	.
Mc7095	1046	1265	UUID=566_CYP6CY38_exon2	263	.
Mc7095	1046	1274	UUID=568_CYP6CY41_exon2	296	.
Mc7095	1048	1265	UUID=565_CYP6CY16_exon2	204	.
Mc7095	1049	1274	UUID=567_CYP6CY40_exon2	274	.
Mc7095	1266	1915	UUID=565_CYP6CY16.intron	NA	.
Mc7095	1266	1916	UUID=566_CYP6CY38.intron	NA	.
Mc7095	1275	12431	UUID=567_CYP6CY40.intron	NA	.
Mc7095	1275	1916	UUID=568_CYP6CY41.intron	NA	.
Mc7095	1916	2167	UUID=565_CYP6CY16_exon3	255	.
Mc7095	1917	2169	UUID=566_CYP6CY38_exon3	324	.
Mc7095	1917	2175	UUID=568_CYP6CY41_exon3	346	.
Mc7095	2168	7598	UUID=565_CYP6CY16.intron	NA	.
Mc7095	2170	7560	UUID=566_CYP6CY38.intron	NA	.
Mc7095	2176	2314	UUID=568_CYP6CY41.intron	NA	.
Mc7095	2315	2488	UUID=568_CYP6CY41_exon4	250	.
Mc7095	2489	7557	UUID=568_CYP6CY41.intron	NA	.
Mc7095	7558	8448	UUID=568_CYP6CY41_exon1	1064	.
Mc7095	7561	8448	UUID=566_CYP6CY38_exon1	1269	.
Mc7095	7599	8446	UUID=565_CYP6CY16_exon1	630	.
Mc7095	7630	8439	UUID=569_CYP6CY42_exon1	440	.
Mc7095	8440	11455	UUID=569_CYP6CY42.intron	NA	.
Mc7095	8449	11455	UUID=566_CYP6CY38.intron	NA	.
Mc7095	8449	12428	UUID=568_CYP6CY41.intron	NA	.
Mc7095	11456	11684	UUID=566_CYP6CY38_exon2	307	.
Mc7095	11456	11684	UUID=569_CYP6CY42_exon2	213	.
Mc7095	11685	12428	UUID=566_CYP6CY38.intron	NA	.
Mc7095	12429	12681	UUID=566_CYP6CY38_exon3	412	.
Mc7095	12429	12685	UUID=568_CYP6CY41_exon3	342	.
Mc7095	12432	12682	UUID=567_CYP6CY40_exon4	193	.
Mc7095	12682	12753	UUID=566_CYP6CY38.intron	NA	.
Mc7095	12686	12757	UUID=568_CYP6CY41.intron	NA	.
Mc7095	12754	12928	UUID=566_CYP6CY38_exon4	241	.
Mc7095	12758	12928	UUID=568_CYP6CY41_exon4	183	.
Mc7095	12929	13850	UUID=566_CYP6CY38, UUID=568_CYP6CY41, UUID=565_CYP6CY16, UUID=567_CYP6CY40, UUID=569_CYP6CY42_FLANKdown	.	.
Mc710	13967	33966	UUID=570_abc_g4684.t1_FLANKup	.	.
Mc710	33967	34894	UUID=570_abc_g4684.t1.exon1	1291	.
Mc710	34895	35766	UUID=570_abc_g4684.t1.intron	NA	.
Mc710	35767	35847	UUID=570_abc_g4684.t1.exon2	150	.
Mc710	35848	37057	UUID=570_abc_g4684.t1.intron	NA	.
Mc710	37058	37236	UUID=570_abc_g4684.t1.exon3	320	.
Mc710	37237	37703	UUID=570_abc_g4684.t1.intron	NA	.
Mc710	37704	37874	UUID=570_abc_g4684.t1.exon4	283	.
Mc710	37875	38696	UUID=570_abc_g4684.t1.intron	NA	.
Mc710	38697	39083	UUID=570_abc_g4684.t1.exon5	643	.
Mc710	39084	40007	UUID=570_abc_g4684.t1.intron	NA	.
Mc710	40008	40305	UUID=570_abc_g4684.t1.exon6	501	.
Mc710	40306	40567	UUID=570_abc_g4684.t1.intron	NA	.
Mc710	40568	40744	UUID=570_abc_g4684.t1.exon7	305	.
Mc710	40745	41537	UUID=570_abc_g4684.t1.intron	NA	.
Mc710	41538	41663	UUID=570_abc_g4684.t1.exon8	217	.
Mc710	41664	41930	UUID=570_abc_g4684.t1.intron	NA	.
Mc710	41931	42207	UUID=570_abc_g4684.t1.exon9	440	.
Mc710	42208	42788	UUID=570_abc_g4684.t1.intron	NA	.
Mc710	42789	42995	UUID=570_abc_g4684.t1.exon10	339	.
Mc710	42996	43163	UUID=570_abc_g4684.t1.intron	NA	.
Mc710	43164	43321	UUID=570_abc_g4684.t1.exon11	270	.
Mc710	43322	43396	UUID=570_abc_g4684.t1.intron	NA	.
Mc710	43397	43590	UUID=570_abc_g4684.t1.exon12	348	.
Mc710	43591	43667	UUID=570_abc_g4684.t1.intron	NA	.
Mc710	43668	43804	UUID=570_abc_g4684.t1.exon13	209	.
Mc710	43805	43884	UUID=570_abc_g4684.t1.intron	NA	.
Mc710	43885	44131	UUID=570_abc_g4684.t1.exon14	396	.
Mc710	44132	44647	UUID=570_abc_g4684.t1.intron	NA	.
Mc710	44648	44858	UUID=570_abc_g4684.t1.exon15	379	.
Mc710	44859	44941	UUID=570_abc_g4684.t1.intron	NA	.
Mc710	44942	45097	UUID=570_abc_g4684.t1.exon16	250	.
Mc710	45098	45206	UUID=570_abc_g4684.t1.intron	NA	.
Mc710	45207	45563	UUID=570_abc_g4684.t1.exon17	532	.
Mc710	45564	45674	UUID=570_abc_g4684.t1.intron	NA	.
Mc710	45675	46030	UUID=570_abc_g4684.t1.exon18	525	.
Mc710	46031	47147	UUID=570_abc_g4684.t1.intron	NA	.
Mc710	47148	47382	UUID=570_abc_g4684.t1.exon19	396	.
Mc710	47383	47743	UUID=570_abc_g4684.t1.intron	NA	.
Mc710	47744	47988	UUID=570_abc_g4684.t1.exon20	420	.
Mc710	47989	48094	UUID=570_abc_g4684.t1.intron	NA	.
Mc710	48095	48248	UUID=570_abc_g4684.t1.exon21	257	.
Mc710	48249	48353	UUID=570_abc_g4684.t1.intron	NA	.
Mc710	48354	48475	UUID=570_abc_g4684.t1.exon22	193	.
Mc710	48476	49842	UUID=570_abc_g4684.t1.intron	NA	.
Mc710	49843	50091	UUID=570_abc_g4684.t1.exon24	433	.
Mc710	50092	61036	UUID=570_abc_g4684.t1_FLANKdown	.	.
Mc7113	0	2023	UUID=572_CYP4CJ12, UUID=573_CYP4CJ4_FLANKup	.	.
Mc7113	2024	2181	UUID=572_CYP4CJ12_exon11	259	.
Mc7113	2182	2252	UUID=572_CYP4CJ12.intron	NA	.
Mc7113	2253	2436	UUID=572_CYP4CJ12_exon10	285	.
Mc7113	2253	2421	UUID=573_CYP4CJ4_exon10	174	.
Mc7113	2422	3012	UUID=573_CYP4CJ4.intron	NA	.
Mc7113	2437	2787	UUID=572_CYP4CJ12.intron	NA	.
Mc7113	2788	2959	UUID=572_CYP4CJ12_exon9	291	.
Mc7113	2960	3012	UUID=572_CYP4CJ12.intron	NA	.
Mc7113	3013	3199	UUID=572_CYP4CJ12_exon8	285	.
Mc7113	3013	3195	UUID=573_CYP4CJ4_exon8	200	.
Mc7113	3196	4582	UUID=573_CYP4CJ4.intron	NA	.
Mc7113	3200	3429	UUID=572_CYP4CJ12.intron	NA	.
Mc7113	3430	3498	UUID=572_CYP4CJ12_exon7	111	.
Mc7113	3499	4582	UUID=572_CYP4CJ12.intron	NA	.
Mc7113	4583	4712	UUID=572_CYP4CJ12_exon6	219	.
Mc7113	4583	4716	UUID=573_CYP4CJ4_exon6	209	.
Mc7113	4713	4920	UUID=572_CYP4CJ12.intron	NA	.
Mc7113	4717	9643	UUID=573_CYP4CJ4.intron	NA	.
Mc7113	4921	4990	UUID=572_CYP4CJ12_exon5	124	.
Mc7113	4991	6359	UUID=572_CYP4CJ12.intron	NA	.
Mc7113	6360	6553	UUID=572_CYP4CJ12_exon4	265	.
Mc7113	6554	6642	UUID=572_CYP4CJ12.intron	NA	.
Mc7113	6643	6734	UUID=572_CYP4CJ12_exon3	110	.
Mc7113	6735	8049	UUID=572_CYP4CJ12.intron	NA	.
Mc7113	8050	8159	UUID=572_CYP4CJ12_exon2	171	.
Mc7113	8160	9643	UUID=572_CYP4CJ12.intron	NA	.
Mc7113	9644	9829	UUID=572_CYP4CJ12_exon1	300	.
Mc7113	9644	9829	UUID=573_CYP4CJ4_exon1	217	.
Mc7113	9830	16038	UUID=571_CYP4CJ11_FLANKup,UUID=572_CYP4CJ12, UUID=573_CYP4CJ4_FLANKdown	.	.
Mc7113	16039	16196	UUID=571_CYP4CJ11_exon11	237	.
Mc7113	16197	16447	UUID=571_CYP4CJ11.intron	NA	.
Mc7113	16448	16576	UUID=571_CYP4CJ11_exon6	167	.
Mc7113	16577	17324	UUID=571_CYP4CJ11_FLANKdown	.	.
Mc713	42431	62430	UUID=574_est_g4283.t1_FLANKup	.	.
Mc713	62431	62734	UUID=574_est_g4283.t1.exon1	484	.
Mc713	62735	64916	UUID=574_est_g4283.t1.intron	NA	.
Mc713	64917	65375	UUID=574_est_g4283.t1.exon2	704	.
Mc713	65376	69655	UUID=574_est_g4283.t1.intron	NA	.
Mc713	69656	70050	UUID=574_est_g4283.t1.exon3	486	.
Mc713	70051	90050	UUID=574_est_g4283.t1_FLANKdown	.	.
Mc7259	0	7680	UUID=575_CYP6CY18_FLANKup	.	.
Mc7259	7681	7854	UUID=575_CYP6CY18_exon4	307	.
Mc7259	7855	7919	UUID=575_CYP6CY18.intron	NA	.
Mc7259	7920	8175	UUID=575_CYP6CY18_exon3	424	.
Mc7259	8176	8942	UUID=575_CYP6CY18.intron	NA	.
Mc7259	8943	9167	UUID=575_CYP6CY18_exon2	366	.
Mc7259	9168	9244	UUID=575_CYP6CY18.intron	NA	.
Mc7259	9245	10129	UUID=575_CYP6CY18_exon1	1474	.
Mc7259	10130	13424	UUID=575_CYP6CY18_FLANKdown	.	.
Mc7385	0	2081	UUID=576_est_g860.t1_FLANKup	.	.
Mc7385	2082	2325	UUID=576_est_g860.t1.exon2	246	.
Mc7385	2326	2448	UUID=576_est_g860.t1.intron	NA	.
Mc7385	2449	2629	UUID=576_est_g860.t1.exon3	268	.
Mc7385	2630	2829	UUID=576_est_g860.t1.intron	NA	.
Mc7385	2830	2995	UUID=576_est_g860.t1.exon4	213	.
Mc7385	2996	14119	UUID=576_est_g860.t1_FLANKdown	.	.
Mc7504	0	2602	UUID=579_est_g856.t1, UUID=580_est_g858.t1, UUID=581_est_g860.t1_FLANKup	.	.
Mc7504	2603	3398	UUID=579_est_g856.t1.exon1	826	.
Mc7504	3399	3477	UUID=579_est_g856.t1.intron	NA	.
Mc7504	3478	3746	UUID=579_est_g856.t1.exon2	414	.
Mc7504	3484	3746	UUID=580_est_g858.t1.exon2	220	.
Mc7504	3747	4138	UUID=579_est_g856.t1.intron	NA	.
Mc7504	3747	5375	UUID=580_est_g858.t1.intron	NA	.
Mc7504	4139	4320	UUID=579_est_g856.t1.exon3	309	.
Mc7504	4321	5375	UUID=579_est_g856.t1.intron	NA	.
Mc7504	5376	5569	UUID=579_est_g856.t1.exon5	292	.
Mc7504	5376	5567	UUID=580_est_g858.t1.exon5	255	.
Mc7504	5376	5567	UUID=581_est_g860.t1.exon5	233	.
Mc7504	5568	5637	UUID=580_est_g858.t1.intron	NA	.
Mc7504	5568	5637	UUID=581_est_g860.t1.intron	NA	.
Mc7504	5570	5637	UUID=579_est_g856.t1.intron	NA	.
Mc7504	5638	5821	UUID=579_est_g856.t1.exon6	268	.
Mc7504	5638	5821	UUID=580_est_g858.t1.exon6	252	.
Mc7504	5638	5821	UUID=581_est_g860.t1.exon6	263	.
Mc7504	5822	5942	UUID=579_est_g856.t1.intron	NA	.
Mc7504	5943	6102	UUID=579_est_g856.t1.exon7	246	.
Mc7504	6103	6196	UUID=579_est_g856.t1.intron	NA	.
Mc7504	6197	6346	UUID=579_est_g856.t1.exon8	244	.
Mc7504	6347	6928	UUID=579_est_g856.t1.intron	NA	.
Mc7504	6929	7114	UUID=579_est_g856.t1.exon9	255	.
Mc7504	7115	12913	UUID=579_est_g856.t1, UUID=580_est_g858.t1, UUID=581_est_g860.t1_FLANKdown	.	.
Mc760	27861	47860	UUID=582_CYP305E1_FLANKup	.	.
Mc760	47861	48029	UUID=582_CYP305E1_exon8	252	.
Mc760	48030	48135	UUID=582_CYP305E1.intron	NA	.
Mc760	48136	48286	UUID=582_CYP305E1_exon7	224	.
Mc760	48287	48524	UUID=582_CYP305E1.intron	NA	.
Mc760	48525	48641	UUID=582_CYP305E1_exon6	172	.
Mc760	48642	48725	UUID=582_CYP305E1.intron	NA	.
Mc760	48726	48906	UUID=582_CYP305E1_exon5	279	.
Mc760	48907	49237	UUID=582_CYP305E1.intron	NA	.
Mc760	49238	49345	UUID=582_CYP305E1_exon4	158	.
Mc760	49346	49953	UUID=582_CYP305E1.intron	NA	.
Mc760	49954	50343	UUID=582_CYP305E1_exon3	593	.
Mc760	50344	51087	UUID=582_CYP305E1.intron	NA	.
Mc760	51088	51346	UUID=582_CYP305E1_exon2	407	.
Mc760	51347	58179	UUID=582_CYP305E1_FLANKdown	.	.
Mc7636	0	5915	UUID=584_CYP4G51_FLANKup	.	.
Mc7636	5916	6122	UUID=584_CYP4G51_exon1	327	.
Mc7636	6123	6225	UUID=584_CYP4G51.intron	NA	.
Mc7636	6226	6343	UUID=584_CYP4G51_exon2	185	.
Mc7636	6344	6448	UUID=584_CYP4G51.intron	NA	.
Mc7636	6449	6546	UUID=584_CYP4G51_exon3	171	.
Mc7636	6547	6778	UUID=584_CYP4G51.intron	NA	.
Mc7636	6779	6964	UUID=584_CYP4G51_exon4	316	.
Mc7636	6965	7517	UUID=584_CYP4G51.intron	NA	.
Mc7636	7518	7645	UUID=584_CYP4G51_exon6	215	.
Mc7636	7646	7715	UUID=584_CYP4G51.intron	NA	.
Mc7636	7716	7908	UUID=584_CYP4G51_exon7	324	.
Mc7636	7909	7979	UUID=584_CYP4G51.intron	NA	.
Mc7636	7980	8093	UUID=584_CYP4G51_exon8	172	.
Mc7636	8094	8433	UUID=584_CYP4G51.intron	NA	.
Mc7636	8434	8502	UUID=584_CYP4G51_exon9	122	.
Mc7636	8503	8588	UUID=584_CYP4G51.intron	NA	.
Mc7636	8589	8758	UUID=584_CYP4G51_exon10	287	.
Mc7636	8759	9133	UUID=584_CYP4G51.intron	NA	.
Mc7636	9134	9322	UUID=584_CYP4G51_exon11	327	.
Mc7636	9323	9854	UUID=584_CYP4G51.intron	NA	.
Mc7636	9855	10036	UUID=584_CYP4G51_exon12	315	.
Mc7636	10037	12611	UUID=584_CYP4G51_FLANKdown	.	.
Mc7664	0	5056	UUID=585_UGT341A5, UUID=590_UGT341A8, UUID=586_UGT341A5_v2, UUID=589_UGT341A7_v2, UUID=591_UGT341A8_v2, UUID=588_UGT341A7, UUID=587_UGT341A6_FLANKup	.	.
Mc7664	5057	5292	UUID=585_UGT341A5_exon1	315	.
Mc7664	5057	5292	UUID=590_UGT341A8_exon1	315	.
Mc7664	5087	5292	UUID=586_UGT341A5_v2_exon1	248	.
Mc7664	5087	5292	UUID=589_UGT341A7_v2_exon1	248	.
Mc7664	5087	5292	UUID=591_UGT341A8_v2_exon1	248	.
Mc7664	5105	5292	UUID=588_UGT341A7_exon1	265	.
Mc7664	5293	5593	UUID=585_UGT341A5.intron	NA	.
Mc7664	5293	6215	UUID=586_UGT341A5_v2.intron	NA	.
Mc7664	5293	5593	UUID=588_UGT341A7.intron	NA	.
Mc7664	5293	6215	UUID=589_UGT341A7_v2.intron	NA	.
Mc7664	5293	5593	UUID=590_UGT341A8.intron	NA	.
Mc7664	5293	6215	UUID=591_UGT341A8_v2.intron	NA	.
Mc7664	5594	5805	UUID=585_UGT341A5_exon2	259	.
Mc7664	5594	5846	UUID=588_UGT341A7_exon2	307	.
Mc7664	5594	5805	UUID=590_UGT341A8_exon2	259	.
Mc7664	5806	6214	UUID=585_UGT341A5.intron	NA	.
Mc7664	5806	6215	UUID=590_UGT341A8.intron	NA	.
Mc7664	5847	6214	UUID=588_UGT341A7.intron	NA	.
Mc7664	6215	6598	UUID=585_UGT341A5_exon3	593	.
Mc7664	6215	6598	UUID=588_UGT341A7_exon3	593	.
Mc7664	6216	6613	UUID=586_UGT341A5_v2_exon3	614	.
Mc7664	6216	6613	UUID=589_UGT341A7_v2_exon3	614	.
Mc7664	6216	6598	UUID=590_UGT341A8_exon3	592	.
Mc7664	6216	6613	UUID=591_UGT341A8_v2_exon3	614	.
Mc7664	6249	6613	UUID=587_UGT341A6_exon1	558	.
Mc7664	6599	6934	UUID=585_UGT341A5.intron	NA	.
Mc7664	6599	6934	UUID=588_UGT341A7.intron	NA	.
Mc7664	6599	6934	UUID=590_UGT341A8.intron	NA	.
Mc7664	6614	6934	UUID=586_UGT341A5_v2.intron	NA	.
Mc7664	6614	6934	UUID=587_UGT341A6.intron	NA	.
Mc7664	6614	6934	UUID=589_UGT341A7_v2.intron	NA	.
Mc7664	6614	6934	UUID=591_UGT341A8_v2.intron	NA	.
Mc7664	6935	7163	UUID=585_UGT341A5_exon4	385	.
Mc7664	6935	7163	UUID=586_UGT341A5_v2_exon4	363	.
Mc7664	6935	7163	UUID=587_UGT341A6_exon2	363	.
Mc7664	6935	7163	UUID=588_UGT341A7_exon4	385	.
Mc7664	6935	7163	UUID=589_UGT341A7_v2_exon4	363	.
Mc7664	6935	7163	UUID=590_UGT341A8_exon4	385	.
Mc7664	6935	7163	UUID=591_UGT341A8_v2_exon4	363	.
Mc7664	7164	9012	UUID=585_UGT341A5.intron	NA	.
Mc7664	7164	9017	UUID=586_UGT341A5_v2.intron	NA	.
Mc7664	7164	9017	UUID=587_UGT341A6.intron	NA	.
Mc7664	7164	9012	UUID=588_UGT341A7.intron	NA	.
Mc7664	7164	9017	UUID=589_UGT341A7_v2.intron	NA	.
Mc7664	7164	9012	UUID=590_UGT341A8.intron	NA	.
Mc7664	7164	9017	UUID=591_UGT341A8_v2.intron	NA	.
Mc7664	9013	9234	UUID=585_UGT341A5_exon5	327	.
Mc7664	9013	9234	UUID=588_UGT341A7_exon5	327	.
Mc7664	9013	9226	UUID=590_UGT341A8_exon5	324	.
Mc7664	9018	9232	UUID=586_UGT341A5_v2_exon5	315	.
Mc7664	9018	9232	UUID=587_UGT341A6_exon3	315	.
Mc7664	9018	9237	UUID=589_UGT341A7_v2_exon5	318	.
Mc7664	9018	9234	UUID=591_UGT341A8_v2_exon5	318	.
Mc7664	9227	14694	UUID=590_UGT341A8.intron	NA	.
Mc7664	9233	9775	UUID=586_UGT341A5_v2.intron	NA	.
Mc7664	9233	9775	UUID=587_UGT341A6.intron	NA	.
Mc7664	9235	9781	UUID=585_UGT341A5.intron	NA	.
Mc7664	9235	9781	UUID=588_UGT341A7.intron	NA	.
Mc7664	9235	14724	UUID=591_UGT341A8_v2.intron	NA	.
Mc7664	9238	9775	UUID=589_UGT341A7_v2.intron	NA	.
Mc7664	9776	10029	UUID=586_UGT341A5_v2_exon6	381	.
Mc7664	9776	10029	UUID=587_UGT341A6_exon4	381	.
Mc7664	9776	9933	UUID=589_UGT341A7_v2_exon6	259	.
Mc7664	9782	10011	UUID=585_UGT341A5_exon6	303	.
Mc7664	9782	9939	UUID=588_UGT341A7_exon6	243	.
Mc7664	9934	14724	UUID=589_UGT341A7_v2.intron	NA	.
Mc7664	9940	14742	UUID=588_UGT341A7.intron	NA	.
Mc7664	10012	14694	UUID=585_UGT341A5.intron	NA	.
Mc7664	10030	14724	UUID=586_UGT341A5_v2.intron	NA	.
Mc7664	10030	16190	UUID=587_UGT341A6.intron	NA	.
Mc7664	14695	14930	UUID=585_UGT341A5_exon1	331	.
Mc7664	14695	14930	UUID=590_UGT341A8_exon1	331	.
Mc7664	14725	14930	UUID=586_UGT341A5_v2_exon1	259	.
Mc7664	14725	14930	UUID=589_UGT341A7_v2_exon1	259	.
Mc7664	14725	14930	UUID=591_UGT341A8_v2_exon1	259	.
Mc7664	14743	14930	UUID=588_UGT341A7_exon1	276	.
Mc7664	14931	15591	UUID=585_UGT341A5.intron	NA	.
Mc7664	14931	16157	UUID=586_UGT341A5_v2.intron	NA	.
Mc7664	14931	15591	UUID=588_UGT341A7.intron	NA	.
Mc7664	14931	16157	UUID=589_UGT341A7_v2.intron	NA	.
Mc7664	14931	15591	UUID=590_UGT341A8.intron	NA	.
Mc7664	14931	16157	UUID=591_UGT341A8_v2.intron	NA	.
Mc7664	15592	15803	UUID=585_UGT341A5_exon2	303	.
Mc7664	15592	15842	UUID=588_UGT341A7_exon2	359	.
Mc7664	15592	15803	UUID=590_UGT341A8_exon2	303	.
Mc7664	15804	16126	UUID=585_UGT341A5.intron	NA	.
Mc7664	15804	16157	UUID=590_UGT341A8.intron	NA	.
Mc7664	15843	16126	UUID=588_UGT341A7.intron	NA	.
Mc7664	16127	16556	UUID=585_UGT341A5_exon3	658	.
Mc7664	16127	16556	UUID=588_UGT341A7_exon3	658	.
Mc7664	16158	16543	UUID=586_UGT341A5_v2_exon3	586	.
Mc7664	16158	16543	UUID=589_UGT341A7_v2_exon3	586	.
Mc7664	16158	16556	UUID=590_UGT341A8_exon3	627	.
Mc7664	16158	16543	UUID=591_UGT341A8_v2_exon3	586	.
Mc7664	16191	16543	UUID=587_UGT341A6_exon1	536	.
Mc7664	16557	17382	UUID=585_UGT341A5, UUID=590_UGT341A8, UUID=586_UGT341A5_v2, UUID=589_UGT341A7_v2, UUID=591_UGT341A8_v2, UUID=588_UGT341A7, UUID=587_UGT341A6_FLANKdown	.	.
Mc7672	0	47	UUID=592_abc_g20370.t1_FLANKup	.	.
Mc7672	48	188	UUID=592_abc_g20370.t1.exon3	228	.
Mc7672	189	3225	UUID=592_abc_g20370.t1.intron	NA	.
Mc7672	3226	3380	UUID=592_abc_g20370.t1.exon1	243	.
Mc7672	3381	12533	UUID=592_abc_g20370.t1_FLANKdown	.	.
Mc7701	0	10512	UUID=593_abc_g10710.t1_FLANKup	.	.
Mc7701	10513	10881	UUID=593_abc_g10710.t1.exon1	643	.
Mc7701	10882	10945	UUID=593_abc_g10710.t1.intron	NA	.
Mc7701	10946	11032	UUID=593_abc_g10710.t1.exon2	139	.
Mc7701	11033	11127	UUID=593_abc_g10710.t1.intron	NA	.
Mc7701	11128	11391	UUID=593_abc_g10710.t1.exon3	449	.
Mc7701	11392	11578	UUID=593_abc_g10710.t1.intron	NA	.
Mc7701	11579	11649	UUID=593_abc_g10710.t1.exon4	126	.
Mc7701	11650	11729	UUID=593_abc_g10710.t1.intron	NA	.
Mc7701	11730	11848	UUID=593_abc_g10710.t1.exon5	193	.
Mc7701	11849	11916	UUID=593_abc_g10710.t1.intron	NA	.
Mc7701	11917	12094	UUID=593_abc_g10710.t1.exon6	285	.
Mc7701	12095	12179	UUID=593_abc_g10710.t1.intron	NA	.
Mc7701	12180	12404	UUID=593_abc_g10710.t1.exon7	366	.
Mc7701	12405	12467	UUID=593_abc_g10710.t1_FLANKdown	.	.
Mc7714	1	116	UUID=594_UGT343B3_v1_exon3	132	.
Mc7714	1	116	UUID=595_UGT343B3_v2_exon3	132	.
Mc7714	1	116	UUID=596_UGT343B4_v2_exon2	132	.
Mc7714	117	192	UUID=594_UGT343B3_v1.intron	NA	.
Mc7714	117	192	UUID=595_UGT343B3_v2.intron	NA	.
Mc7714	117	192	UUID=596_UGT343B4_v2.intron	NA	.
Mc7714	193	350	UUID=594_UGT343B3_v1_exon4	270	.
Mc7714	193	350	UUID=595_UGT343B3_v2_exon4	270	.
Mc7714	193	350	UUID=596_UGT343B4_v2_exon3	270	.
Mc7714	351	12439	UUID=594_UGT343B3_v1, UUID=595_UGT343B3_v2, UUID=596_UGT343B4_v2_FLANKdown	.	.
Mc7779	0	150	UUID=597_CYP4CJ11_FLANKup	.	.
Mc7779	151	318	UUID=597_CYP4CJ11_exon9	283	.
Mc7779	319	400	UUID=597_CYP4CJ11.intron	NA	.
Mc7779	401	583	UUID=597_CYP4CJ11_exon8	261	.
Mc7779	584	679	UUID=597_CYP4CJ11.intron	NA	.
Mc7779	680	751	UUID=597_CYP4CJ11_exon7	111	.
Mc7779	752	854	UUID=597_CYP4CJ11.intron	NA	.
Mc7779	855	987	UUID=597_CYP4CJ11_exon6	235	.
Mc7779	988	2416	UUID=597_CYP4CJ11.intron	NA	.
Mc7779	2417	2606	UUID=597_CYP4CJ11_exon4	257	.
Mc7779	2607	2721	UUID=597_CYP4CJ11.intron	NA	.
Mc7779	2722	2813	UUID=597_CYP4CJ11_exon3	154	.
Mc7779	2814	3751	UUID=597_CYP4CJ11.intron	NA	.
Mc7779	3752	3859	UUID=597_CYP4CJ11_exon2	183	.
Mc7779	3860	12344	UUID=597_CYP4CJ11_FLANKdown	.	.
Mc7894	0	9722	UUID=600_UGT329A5, UUID=603_UGT329A7, UUID=598_UGT329A4, UUID=599_UGT329A4_v2, UUID=601_UGT329A6, UUID=602_UGT329A6_v2, UUID=604_UGT329B6, UUID=605_UGT329B6_v2, UUID=606_UGT329B7, UUID=607_UGT329B7_v2_FLANKup	.	.
Mc7894	9723	10534	UUID=600_UGT329A5_exon1	1190	.
Mc7894	9754	10534	UUID=603_UGT329A7_exon1	1149	.
Mc7894	10535	15228	UUID=600_UGT329A5.intron	NA	.
Mc7894	10535	15228	UUID=603_UGT329A7.intron	NA	.
Mc7894	15229	15449	UUID=598_UGT329A4_exon2	292	.
Mc7894	15229	15484	UUID=599_UGT329A4_v2_exon2	311	.
Mc7894	15229	15450	UUID=600_UGT329A5_exon2	361	.
Mc7894	15229	15449	UUID=601_UGT329A6_exon2	292	.
Mc7894	15229	15484	UUID=602_UGT329A6_v2_exon2	311	.
Mc7894	15229	15450	UUID=603_UGT329A7_exon2	361	.
Mc7894	15229	15449	UUID=604_UGT329B6_exon2	292	.
Mc7894	15229	15484	UUID=605_UGT329B6_v2_exon2	311	.
Mc7894	15229	15449	UUID=606_UGT329B7_exon2	292	.
Mc7894	15229	15484	UUID=607_UGT329B7_v2_exon2	311	.
Mc7894	15450	15652	UUID=598_UGT329A4.intron	NA	.
Mc7894	15450	15652	UUID=601_UGT329A6.intron	NA	.
Mc7894	15450	15652	UUID=604_UGT329B6.intron	NA	.
Mc7894	15450	15652	UUID=606_UGT329B7.intron	NA	.
Mc7894	15451	15652	UUID=603_UGT329A7.intron	NA	.
Mc7894	15485	15633	UUID=599_UGT329A4_v2.intron	NA	.
Mc7894	15485	15633	UUID=602_UGT329A6_v2.intron	NA	.
Mc7894	15485	15633	UUID=605_UGT329B6_v2.intron	NA	.
Mc7894	15485	15633	UUID=607_UGT329B7_v2.intron	NA	.
Mc7894	15634	15867	UUID=599_UGT329A4_v2_exon2	298	.
Mc7894	15634	15867	UUID=602_UGT329A6_v2_exon2	298	.
Mc7894	15634	15867	UUID=605_UGT329B6_v2_exon2	298	.
Mc7894	15634	15867	UUID=607_UGT329B7_v2_exon2	298	.
Mc7894	15653	15867	UUID=598_UGT329A4_exon3	298	.
Mc7894	15653	15867	UUID=601_UGT329A6_exon3	298	.
Mc7894	15653	15871	UUID=603_UGT329A7_exon3	355	.
Mc7894	15653	15867	UUID=604_UGT329B6_exon3	298	.
Mc7894	15653	15867	UUID=606_UGT329B7_exon3	298	.
Mc7894	15868	16053	UUID=599_UGT329A4_v2.intron	NA	.
Mc7894	15868	16056	UUID=602_UGT329A6_v2.intron	NA	.
Mc7894	15868	16053	UUID=605_UGT329B6_v2.intron	NA	.
Mc7894	15868	16053	UUID=607_UGT329B7_v2.intron	NA	.
Mc7894	15872	16061	UUID=603_UGT329A7.intron	NA	.
Mc7894	16054	16329	UUID=599_UGT329A4_v2_exon3	322	.
Mc7894	16054	16329	UUID=605_UGT329B6_v2_exon3	322	.
Mc7894	16054	16329	UUID=607_UGT329B7_v2_exon3	322	.
Mc7894	16057	16329	UUID=602_UGT329A6_v2_exon3	316	.
Mc7894	16062	16332	UUID=603_UGT329A7_exon4	429	.
Mc7894	16333	21648	UUID=600_UGT329A5, UUID=603_UGT329A7, UUID=598_UGT329A4, UUID=599_UGT329A4_v2, UUID=601_UGT329A6, UUID=602_UGT329A6_v2, UUID=604_UGT329B6, UUID=605_UGT329B6_v2, UUID=606_UGT329B7, UUID=607_UGT329B7_v2_FLANKdown	.	.
Mc7972	0	901	UUID=608_UGT342A4_FLANKup	.	.
Mc7972	902	1269	UUID=608_UGT342A4_exon1	553	.
Mc7972	1270	2189	UUID=608_UGT342A4.intron	NA	.
Mc7972	2190	2629	UUID=608_UGT342A4_exon2	669	.
Mc7972	2630	3484	UUID=608_UGT342A4.intron	NA	.
Mc7972	3485	3703	UUID=608_UGT342A4_exon3	339	.
Mc7972	3704	4037	UUID=608_UGT342A4.intron	NA	.
Mc7972	4038	4285	UUID=608_UGT342A4_exon4	385	.
Mc7972	4286	5284	UUID=608_UGT342A4.intron	NA	.
Mc7972	5285	5559	UUID=608_UGT342A4_exon5	453	.
Mc7972	5560	8073	UUID=609_UGT342B3_FLANKup,UUID=608_UGT342A4_FLANKdown	.	.
Mc7972	8074	8339	UUID=609_UGT342B3_exon2	409	.
Mc7972	8340	8459	UUID=609_UGT342B3.intron	NA	.
Mc7972	8460	8786	UUID=609_UGT342B3_exon3	466	.
Mc7972	8787	9218	UUID=609_UGT342B3.intron	NA	.
Mc7972	9219	9418	UUID=609_UGT342B3_exon4	320	.
Mc7972	9419	9476	UUID=609_UGT342B3.intron	NA	.
Mc7972	9477	9697	UUID=609_UGT342B3_exon5	353	.
Mc7972	9698	9848	UUID=609_UGT342B3.intron	NA	.
Mc7972	9849	10132	UUID=609_UGT342B3_exon6	420	.
Mc7972	10133	11987	UUID=609_UGT342B3_FLANKdown	.	.
Mc7987	0	6193	UUID=610_UGT351A7_FLANKup	.	.
Mc7987	6194	6414	UUID=610_UGT351A7_exon1	370	.
Mc7987	6415	6969	UUID=610_UGT351A7.intron	NA	.
Mc7987	6970	7562	UUID=610_UGT351A7_exon2	907	.
Mc7987	7563	7665	UUID=610_UGT351A7.intron	NA	.
Mc7987	7666	7892	UUID=610_UGT351A7_exon3	392	.
Mc7987	7893	7946	UUID=610_UGT351A7.intron	NA	.
Mc7987	7947	8173	UUID=610_UGT351A7_exon4	359	.
Mc7987	8174	9289	UUID=610_UGT351A7.intron	NA	.
Mc7987	9290	9567	UUID=610_UGT351A7_exon5	436	.
Mc7987	9568	11955	UUID=610_UGT351A7_FLANKdown	.	.
Mc8002	0	2128	UUID=611_CYP380C19, UUID=612_CYP380C37, UUID=614_CYP380C39, UUID=613_CYP380C38_FLANKup	.	.
Mc8002	2129	2300	UUID=611_CYP380C19_exon12	202	.
Mc8002	2301	2397	UUID=611_CYP380C19.intron	NA	.
Mc8002	2398	2583	UUID=611_CYP380C19_exon11	183	.
Mc8002	2399	2583	UUID=612_CYP380C37_exon11	182	.
Mc8002	2584	3225	UUID=611_CYP380C19.intron	NA	.
Mc8002	2584	5824	UUID=612_CYP380C37.intron	NA	.
Mc8002	3217	3294	UUID=614_CYP380C39_exon6	122	.
Mc8002	3225	3294	UUID=613_CYP380C38_exon9	108	.
Mc8002	3226	3294	UUID=611_CYP380C19_exon9	84.2	.
Mc8002	3295	5824	UUID=611_CYP380C19.intron	NA	.
Mc8002	3295	7341	UUID=613_CYP380C38.intron	NA	.
Mc8002	3295	7342	UUID=614_CYP380C39.intron	NA	.
Mc8002	5825	5894	UUID=611_CYP380C19_exon5	97.1	.
Mc8002	5825	5894	UUID=612_CYP380C37_exon5	97.1	.
Mc8002	5895	7341	UUID=611_CYP380C19.intron	NA	.
Mc8002	7342	7503	UUID=611_CYP380C19_exon1	172	.
Mc8002	7342	7503	UUID=613_CYP380C38_exon1	150	.
Mc8002	7343	7503	UUID=614_CYP380C39_exon1	148	.
Mc8002	7504	11926	UUID=611_CYP380C19, UUID=612_CYP380C37, UUID=614_CYP380C39, UUID=613_CYP380C38_FLANKdown	.	.
Mc812	7969	27968	UUID=615_gst_g22556.t1_FLANKup	.	.
Mc812	27969	28110	UUID=615_gst_g22556.t1.exon2	246	.
Mc812	28111	29715	UUID=615_gst_g22556.t1.intron	NA	.
Mc812	29716	29857	UUID=615_gst_g22556.t1.exon4	213	.
Mc812	29858	30483	UUID=615_gst_g22556.t1.intron	NA	.
Mc812	30484	30648	UUID=615_gst_g22556.t1.exon5	278	.
Mc812	30649	30742	UUID=615_gst_g22556.t1.intron	NA	.
Mc812	30743	31025	UUID=615_gst_g22556.t1.exon6	414	.
Mc812	31026	44257	UUID=616_gst_g22561.t1_FLANKup,UUID=615_gst_g22556.t1_FLANKdown	.	.
Mc812	44258	44892	UUID=616_gst_g22561.t1.exon1	628	.
Mc812	44893	45343	UUID=616_gst_g22561.t1.intron	NA	.
Mc812	45344	45502	UUID=616_gst_g22561.t1.exon2	255	.
Mc812	45503	52229	UUID=616_gst_g22561.t1.intron	NA	.
Mc812	52230	52389	UUID=616_gst_g22561.t1.exon3	241	.
Mc812	52390	55123	UUID=616_gst_g22561.t1.intron	NA	.
Mc812	55124	55290	UUID=616_gst_g22561.t1.exon5	254	.
Mc812	55291	75290	UUID=616_gst_g22561.t1_FLANKdown	.	.
Mc8137	0	5482	UUID=617_CYP380C30, UUID=620_CYP380C52, UUID=619_CYP380C40, UUID=618_CYP380C31_FLANKup	.	.
Mc8137	5483	5602	UUID=617_CYP380C30_exon1	189	.
Mc8137	5603	5677	UUID=617_CYP380C30.intron	NA	.
Mc8137	5678	5786	UUID=617_CYP380C30_exon2	169	.
Mc8137	5787	8441	UUID=617_CYP380C30.intron	NA	.
Mc8137	8440	8631	UUID=620_CYP380C52_exon2	272	.
Mc8137	8442	8631	UUID=617_CYP380C30_exon4	296	.
Mc8137	8632	8714	UUID=617_CYP380C30.intron	NA	.
Mc8137	8632	8714	UUID=620_CYP380C52.intron	NA	.
Mc8137	8715	8786	UUID=617_CYP380C30_exon5	117	.
Mc8137	8715	8786	UUID=620_CYP380C52_exon3	122	.
Mc8137	8787	8994	UUID=617_CYP380C30.intron	NA	.
Mc8137	8787	8994	UUID=620_CYP380C52.intron	NA	.
Mc8137	8995	9131	UUID=617_CYP380C30_exon6	193	.
Mc8137	8995	9133	UUID=620_CYP380C52_exon4	224	.
Mc8137	9003	9122	UUID=619_CYP380C40_exon6	128	.
Mc8137	9123	10414	UUID=619_CYP380C40.intron	NA	.
Mc8137	9132	9916	UUID=617_CYP380C30.intron	NA	.
Mc8137	9134	9726	UUID=620_CYP380C52.intron	NA	.
Mc8137	9727	9834	UUID=620_CYP380C52_exon6	178	.
Mc8137	9835	9916	UUID=620_CYP380C52.intron	NA	.
Mc8137	9917	9990	UUID=617_CYP380C30_exon9	115	.
Mc8137	9917	9989	UUID=618_CYP380C31_exon9	108	.
Mc8137	9917	9989	UUID=620_CYP380C52_exon7	113	.
Mc8137	9990	10410	UUID=618_CYP380C31.intron	NA	.
Mc8137	9990	10182	UUID=620_CYP380C52.intron	NA	.
Mc8137	9991	10182	UUID=617_CYP380C30.intron	NA	.
Mc8137	10183	10350	UUID=617_CYP380C30_exon10	233	.
Mc8137	10183	10350	UUID=620_CYP380C52_exon8	244	.
Mc8137	10351	10410	UUID=617_CYP380C30.intron	NA	.
Mc8137	10411	10599	UUID=617_CYP380C30_exon11	283	.
Mc8137	10411	10599	UUID=618_CYP380C31_exon11	283	.
Mc8137	10415	10600	UUID=619_CYP380C40_exon11	222	.
Mc8137	10601	11687	UUID=617_CYP380C30, UUID=620_CYP380C52, UUID=619_CYP380C40, UUID=618_CYP380C31_FLANKdown	.	.
Mc8163	0	24	UUID=621_abc_g13790.t1_FLANKup	.	.
Mc8163	25	277	UUID=621_abc_g13790.t1.exon13	424	.
Mc8163	278	767	UUID=621_abc_g13790.t1.intron	NA	.
Mc8163	768	1000	UUID=621_abc_g13790.t1.exon12	398	.
Mc8163	1001	1368	UUID=621_abc_g13790.t1.intron	NA	.
Mc8163	1369	1692	UUID=621_abc_g13790.t1.exon11	549	.
Mc8163	1693	2000	UUID=621_abc_g13790.t1.intron	NA	.
Mc8163	2001	2140	UUID=621_abc_g13790.t1.exon10	248	.
Mc8163	2141	2202	UUID=621_abc_g13790.t1.intron	NA	.
Mc8163	2203	2442	UUID=621_abc_g13790.t1.exon9	411	.
Mc8163	2443	2618	UUID=621_abc_g13790.t1.intron	NA	.
Mc8163	2619	2875	UUID=621_abc_g13790.t1.exon8	409	.
Mc8163	2876	3126	UUID=621_abc_g13790.t1.intron	NA	.
Mc8163	3127	3637	UUID=621_abc_g13790.t1.exon7	883	.
Mc8163	3638	4095	UUID=621_abc_g13790.t1.intron	NA	.
Mc8163	4096	4436	UUID=621_abc_g13790.t1.exon6	586	.
Mc8163	4437	4512	UUID=621_abc_g13790.t1.intron	NA	.
Mc8163	4513	4817	UUID=621_abc_g13790.t1.exon5	531	.
Mc8163	4818	5140	UUID=621_abc_g13790.t1.intron	NA	.
Mc8163	5141	5310	UUID=621_abc_g13790.t1.exon4	292	.
Mc8163	5311	5458	UUID=621_abc_g13790.t1.intron	NA	.
Mc8163	5459	5620	UUID=621_abc_g13790.t1.exon3	267	.
Mc8163	5621	5695	UUID=621_abc_g13790.t1.intron	NA	.
Mc8163	5696	5837	UUID=621_abc_g13790.t1.exon2	241	.
Mc8163	5838	8841	UUID=621_abc_g13790.t1.intron	NA	.
Mc8163	8842	8919	UUID=621_abc_g13790.t1.exon1	122	.
Mc8163	8920	11645	UUID=621_abc_g13790.t1_FLANKdown	.	.
Mc8220	0	9465	UUID=623_CYP380C19, UUID=624_CYP380C34_FLANKup	.	.
Mc8220	9466	9627	UUID=623_CYP380C19_exon1	189	.
Mc8220	9628	9702	UUID=623_CYP380C19.intron	NA	.
Mc8220	9703	9810	UUID=623_CYP380C19_exon2	156	.
Mc8220	9811	10129	UUID=623_CYP380C19.intron	NA	.
Mc8220	10130	10217	UUID=623_CYP380C19_exon3	119	.
Mc8220	10218	10586	UUID=623_CYP380C19.intron	NA	.
Mc8220	10587	10652	UUID=623_CYP380C19_exon5	95.3	.
Mc8220	10588	10650	UUID=624_CYP380C34_exon5	89.8	.
Mc8220	10651	10785	UUID=624_CYP380C34.intron	NA	.
Mc8220	10653	10779	UUID=623_CYP380C19.intron	NA	.
Mc8220	10780	10907	UUID=623_CYP380C19_exon6	204	.
Mc8220	10786	10906	UUID=624_CYP380C34_exon6	135	.
Mc8220	10908	11517	UUID=623_CYP380C19, UUID=624_CYP380C34_FLANKdown	.	.
Mc827	0	2303	UUID=625_abc_g1218.t1_FLANKup	.	.
Mc827	2304	3468	UUID=625_abc_g1218.t1.exon11	1478	.
Mc827	3469	4223	UUID=625_abc_g1218.t1.intron	NA	.
Mc827	4224	4379	UUID=625_abc_g1218.t1.exon10	272	.
Mc827	4380	4468	UUID=625_abc_g1218.t1.intron	NA	.
Mc827	4469	4569	UUID=625_abc_g1218.t1.exon9	171	.
Mc827	4570	4649	UUID=625_abc_g1218.t1.intron	NA	.
Mc827	4650	4818	UUID=625_abc_g1218.t1.exon8	302	.
Mc827	4819	5056	UUID=625_abc_g1218.t1.intron	NA	.
Mc827	5057	5202	UUID=625_abc_g1218.t1.exon7	237	.
Mc827	5203	5259	UUID=625_abc_g1218.t1.intron	NA	.
Mc827	5260	5379	UUID=625_abc_g1218.t1.exon6	195	.
Mc827	5380	9244	UUID=625_abc_g1218.t1.intron	NA	.
Mc827	9245	9483	UUID=625_abc_g1218.t1.exon5	392	.
Mc827	9484	10229	UUID=625_abc_g1218.t1.intron	NA	.
Mc827	10230	10375	UUID=625_abc_g1218.t1.exon4	243	.
Mc827	10376	15899	UUID=625_abc_g1218.t1.intron	NA	.
Mc827	15900	16089	UUID=625_abc_g1218.t1.exon3	335	.
Mc827	16090	16918	UUID=625_abc_g1218.t1.intron	NA	.
Mc827	16919	17036	UUID=625_abc_g1218.t1.exon2	202	.
Mc827	17037	25402	UUID=625_abc_g1218.t1.intron	NA	.
Mc827	25403	25996	UUID=625_abc_g1218.t1.exon1	745	.
Mc827	25997	45996	UUID=625_abc_g1218.t1_FLANKdown	.	.
Mc8357	0	7772	UUID=627_est_g13673.t1_FLANKup	.	.
Mc8357	7773	9708	UUID=627_est_g13673.t1.exon13	2388	.
Mc8357	9709	9791	UUID=627_est_g13673.t1.intron	NA	.
Mc8357	9792	9907	UUID=627_est_g13673.t1.exon12	193	.
Mc8357	9908	10281	UUID=627_est_g13673.t1.intron	NA	.
Mc8357	10282	10477	UUID=627_est_g13673.t1.exon11	318	.
Mc8357	10478	11773	UUID=627_est_g13673.t1.intron	NA	.
Mc8357	11774	11879	UUID=627_est_g13673.t1.exon10	185	.
Mc8357	11880	11985	UUID=627_est_g13673.t1.intron	NA	.
Mc8357	11986	12172	UUID=627_est_g13673.t1.exon9	329	.
Mc8357	12173	12235	UUID=627_est_g13673.t1.intron	NA	.
Mc8357	12236	12411	UUID=627_est_g13673.t1.exon8	303	.
Mc8357	12412	12482	UUID=627_est_g13673.t1.intron	NA	.
Mc8357	12483	12684	UUID=627_est_g13673.t1.exon7	363	.
Mc8357	12685	12752	UUID=627_est_g13673.t1.intron	NA	.
Mc8357	12753	12920	UUID=627_est_g13673.t1.exon6	283	.
Mc8357	12921	13374	UUID=627_est_g13673.t1.intron	NA	.
Mc8357	13375	13586	UUID=627_est_g13673.t1.exon5	375	.
Mc8357	13587	13640	UUID=627_est_g13673.t1.intron	NA	.
Mc8357	13641	13794	UUID=627_est_g13673.t1.exon4	285	.
Mc8357	13795	13884	UUID=627_est_g13673.t1.intron	NA	.
Mc8357	13885	14031	UUID=627_est_g13673.t1.exon3	250	.
Mc8357	14032	14110	UUID=627_est_g13673.t1.intron	NA	.
Mc8357	14111	14385	UUID=627_est_g13673.t1.exon2	464	.
Mc8357	14386	14518	UUID=627_est_g13673.t1.intron	NA	.
Mc8357	14519	15164	UUID=627_est_g13673.t1.exon1	902	.
Mc8357	15165	18456	UUID=627_est_g13673.t1_FLANKdown	.	.
Mc8554	0	855	UUID=630_abc_g1798.t1_FLANKup	.	.
Mc8554	856	2547	UUID=630_abc_g1798.t1.exon1	2218	.
Mc8554	2548	2626	UUID=630_abc_g1798.t1.intron	NA	.
Mc8554	2627	2913	UUID=630_abc_g1798.t1.exon2	453	.
Mc8554	2914	3267	UUID=630_abc_g1798.t1.intron	NA	.
Mc8554	3268	3418	UUID=630_abc_g1798.t1.exon4	207	.
Mc8554	3419	3488	UUID=630_abc_g1798.t1.intron	NA	.
Mc8554	3489	3629	UUID=630_abc_g1798.t1.exon5	244	.
Mc8554	3630	3703	UUID=630_abc_g1798.t1.intron	NA	.
Mc8554	3704	3887	UUID=630_abc_g1798.t1.exon6	302	.
Mc8554	3888	4036	UUID=630_abc_g1798.t1.intron	NA	.
Mc8554	4037	4228	UUID=630_abc_g1798.t1.exon7	322	.
Mc8554	4229	4293	UUID=630_abc_g1798.t1.intron	NA	.
Mc8554	4294	4507	UUID=630_abc_g1798.t1.exon8	390	.
Mc8554	4508	4585	UUID=630_abc_g1798.t1.intron	NA	.
Mc8554	4586	4821	UUID=630_abc_g1798.t1.exon9	403	.
Mc8554	4822	4967	UUID=630_abc_g1798.t1.intron	NA	.
Mc8554	4968	5076	UUID=630_abc_g1798.t1.exon10	191	.
Mc8554	5077	5632	UUID=630_abc_g1798.t1.intron	NA	.
Mc8554	5633	5789	UUID=630_abc_g1798.t1.exon11	274	.
Mc8554	5790	5874	UUID=630_abc_g1798.t1.intron	NA	.
Mc8554	5875	6065	UUID=630_abc_g1798.t1.exon12	337	.
Mc8554	6066	6140	UUID=630_abc_g1798.t1.intron	NA	.
Mc8554	6141	6480	UUID=630_abc_g1798.t1.exon13	601	.
Mc8554	6481	6549	UUID=630_abc_g1798.t1.intron	NA	.
Mc8554	6550	6729	UUID=630_abc_g1798.t1.exon14	316	.
Mc8554	6730	17579	UUID=630_abc_g1798.t1.intron	NA	.
Mc8554	17580	17921	UUID=630_abc_g1798.t1.exon15	510	.
Mc8554	17922	18050	UUID=631_abc_g1799.t1_FLANKup,UUID=630_abc_g1798.t1_FLANKdown	.	.
Mc8554	18051	18270	UUID=631_abc_g1799.t1.exon1	363	.
Mc8554	18271	18809	UUID=631_abc_g1799.t1.intron	NA	.
Mc8554	18810	19160	UUID=631_abc_g1799.t1.exon2	588	.
Mc8554	19161	19246	UUID=631_abc_g1799.t1.intron	NA	.
Mc8554	19247	19519	UUID=631_abc_g1799.t1.exon3	466	.
Mc8554	19520	19659	UUID=631_abc_g1799.t1_FLANKdown	.	.
Mc8583	0	7667	UUID=632_UGT343C3_FLANKup	.	.
Mc8583	7668	7939	UUID=632_UGT343C3_exon4	436	.
Mc8583	7940	8044	UUID=632_UGT343C3.intron	NA	.
Mc8583	8045	8306	UUID=632_UGT343C3_exon3	385	.
Mc8583	8307	8334	UUID=632_UGT343C3.intron	NA	.
Mc8583	8335	8616	UUID=632_UGT343C3_exon3	377	.
Mc8583	8617	9095	UUID=632_UGT343C3.intron	NA	.
Mc8583	9096	9685	UUID=632_UGT343C3_exon2	957	.
Mc8583	9686	10367	UUID=632_UGT343C3.intron	NA	.
Mc8583	10368	10615	UUID=632_UGT343C3_exon1	387	.
Mc8583	10616	10824	UUID=632_UGT343C3_FLANKdown	.	.
Mc8599	0	6860	UUID=633_UGT341A5, UUID=636_UGT341A7, UUID=637_UGT341A7_v2, UUID=639_UGT341A8_v2, UUID=638_UGT341A8, UUID=634_UGT341A5_v2, UUID=635_UGT341A6_FLANKup	.	.
Mc8599	6861	7086	UUID=633_UGT341A5_exon6	291	.
Mc8599	6935	7086	UUID=636_UGT341A7_exon6	215	.
Mc8599	7087	8338	UUID=633_UGT341A5.intron	NA	.
Mc8599	7087	8338	UUID=636_UGT341A7.intron	NA	.
Mc8599	8338	8555	UUID=637_UGT341A7_v2_exon5	303	.
Mc8599	8338	8555	UUID=639_UGT341A8_v2_exon5	303	.
Mc8599	8339	8559	UUID=633_UGT341A5_exon5	353	.
Mc8599	8339	8559	UUID=636_UGT341A7_exon5	353	.
Mc8599	8341	8559	UUID=638_UGT341A8_exon5	350	.
Mc8599	8352	8555	UUID=634_UGT341A5_v2_exon5	300	.
Mc8599	8352	8555	UUID=635_UGT341A6_exon3	300	.
Mc8599	8556	9088	UUID=634_UGT341A5_v2.intron	NA	.
Mc8599	8556	9088	UUID=635_UGT341A6.intron	NA	.
Mc8599	8556	9088	UUID=637_UGT341A7_v2.intron	NA	.
Mc8599	8556	9088	UUID=639_UGT341A8_v2.intron	NA	.
Mc8599	8560	9088	UUID=633_UGT341A5.intron	NA	.
Mc8599	8560	9088	UUID=636_UGT341A7.intron	NA	.
Mc8599	8560	9088	UUID=638_UGT341A8.intron	NA	.
Mc8599	9089	9318	UUID=633_UGT341A5_exon4	359	.
Mc8599	9089	9318	UUID=634_UGT341A5_v2_exon4	348	.
Mc8599	9089	9318	UUID=635_UGT341A6_exon2	348	.
Mc8599	9089	9318	UUID=636_UGT341A7_exon4	359	.
Mc8599	9089	9318	UUID=637_UGT341A7_v2_exon4	348	.
Mc8599	9089	9318	UUID=638_UGT341A8_exon4	359	.
Mc8599	9089	9318	UUID=639_UGT341A8_v2_exon4	348	.
Mc8599	9319	20798	UUID=633_UGT341A5, UUID=636_UGT341A7, UUID=637_UGT341A7_v2, UUID=639_UGT341A8_v2, UUID=638_UGT341A8, UUID=634_UGT341A5_v2, UUID=635_UGT341A6_FLANKdown	.	.
Mc8756	0	577	UUID=640_abc_g11808.t1_FLANKup	.	.
Mc8756	578	801	UUID=640_abc_g11808.t1.exon12	375	.
Mc8756	802	869	UUID=640_abc_g11808.t1.intron	NA	.
Mc8756	870	1152	UUID=640_abc_g11808.t1.exon13	457	.
Mc8756	1153	1214	UUID=640_abc_g11808.t1.intron	NA	.
Mc8756	1215	1340	UUID=640_abc_g11808.t1.exon14	211	.
Mc8756	1341	1422	UUID=640_abc_g11808.t1.intron	NA	.
Mc8756	1423	1637	UUID=640_abc_g11808.t1.exon15	353	.
Mc8756	1638	1712	UUID=640_abc_g11808.t1.intron	NA	.
Mc8756	1713	1976	UUID=640_abc_g11808.t1.exon16	449	.
Mc8756	1977	2040	UUID=640_abc_g11808.t1.intron	NA	.
Mc8756	2041	2282	UUID=640_abc_g11808.t1.exon17	353	.
Mc8756	2283	2356	UUID=640_abc_g11808.t1.intron	NA	.
Mc8756	2357	2504	UUID=640_abc_g11808.t1.exon18	241	.
Mc8756	2505	3091	UUID=640_abc_g11808.t1.intron	NA	.
Mc8756	3092	3302	UUID=640_abc_g11808.t1.exon19	368	.
Mc8756	3303	3375	UUID=640_abc_g11808.t1.intron	NA	.
Mc8756	3376	3592	UUID=640_abc_g11808.t1.exon20	374	.
Mc8756	3593	4381	UUID=640_abc_g11808.t1.intron	NA	.
Mc8756	4382	5471	UUID=640_abc_g11808.t1.exon21	1249	.
Mc8756	5472	10558	UUID=640_abc_g11808.t1_FLANKdown	.	.
Mc8803	0	474	UUID=642_CYP4CH3_FLANKup	.	.
Mc8803	475	676	UUID=642_CYP4CH3_exon5	285	.
Mc8803	677	736	UUID=642_CYP4CH3.intron	NA	.
Mc8803	737	1065	UUID=642_CYP4CH3_exon6	531	.
Mc8803	1066	14739	UUID=642_CYP4CH3_FLANKdown	.	.
Mc8839	0	921	UUID=643_abc_g5078.t1_FLANKup	.	.
Mc8839	922	1097	UUID=643_abc_g5078.t1.exon2	226	.
Mc8839	1098	1437	UUID=643_abc_g5078.t1.intron	NA	.
Mc8839	1438	1554	UUID=643_abc_g5078.t1.exon3	195	.
Mc8839	1555	1717	UUID=643_abc_g5078.t1.intron	NA	.
Mc8839	1718	1907	UUID=643_abc_g5078.t1.exon4	318	.
Mc8839	1908	2372	UUID=643_abc_g5078.t1.intron	NA	.
Mc8839	2373	2518	UUID=643_abc_g5078.t1.exon5	248	.
Mc8839	2519	2606	UUID=643_abc_g5078.t1.intron	NA	.
Mc8839	2607	2848	UUID=643_abc_g5078.t1.exon6	414	.
Mc8839	2849	2926	UUID=643_abc_g5078.t1.intron	NA	.
Mc8839	2927	3019	UUID=643_abc_g5078.t1.exon7	161	.
Mc8839	3020	3116	UUID=643_abc_g5078.t1.intron	NA	.
Mc8839	3117	3229	UUID=643_abc_g5078.t1.exon8	187	.
Mc8839	3230	3287	UUID=643_abc_g5078.t1.intron	NA	.
Mc8839	3288	3456	UUID=643_abc_g5078.t1.exon9	302	.
Mc8839	3457	4050	UUID=643_abc_g5078.t1.intron	NA	.
Mc8839	4051	4151	UUID=643_abc_g5078.t1.exon10	154	.
Mc8839	4152	4288	UUID=643_abc_g5078.t1.intron	NA	.
Mc8839	4289	4447	UUID=643_abc_g5078.t1.exon11	278	.
Mc8839	4448	4515	UUID=643_abc_g5078.t1.intron	NA	.
Mc8839	4516	4698	UUID=643_abc_g5078.t1.exon12	305	.
Mc8839	4699	5647	UUID=643_abc_g5078.t1.intron	NA	.
Mc8839	5648	6664	UUID=643_abc_g5078.t1.exon13	939	.
Mc8839	6665	10434	UUID=643_abc_g5078.t1_FLANKdown	.	.
Mc8846	0	4044	UUID=645_UGT344A19, UUID=644_UGT344A13, UUID=646_UGT344A26, UUID=647_UGT344A27_FLANKup	.	.
Mc8846	4045	4578	UUID=645_UGT344A19_exon3	429	.
Mc8846	4135	4578	UUID=644_UGT344A13_exon3	396	.
Mc8846	4360	4580	UUID=646_UGT344A26_exon3	353	.
Mc8846	4579	4718	UUID=644_UGT344A13.intron	NA	.
Mc8846	4579	4718	UUID=645_UGT344A19.intron	NA	.
Mc8846	4581	4718	UUID=646_UGT344A26.intron	NA	.
Mc8846	4715	4938	UUID=647_UGT344A27_exon2	159	.
Mc8846	4719	4938	UUID=644_UGT344A13_exon2	252	.
Mc8846	4719	4938	UUID=645_UGT344A19_exon2	252	.
Mc8846	4719	4938	UUID=646_UGT344A26_exon2	368	.
Mc8846	4939	6013	UUID=644_UGT344A13.intron	NA	.
Mc8846	4939	6013	UUID=645_UGT344A19.intron	NA	.
Mc8846	4939	5406	UUID=646_UGT344A26.intron	NA	.
Mc8846	4939	5410	UUID=647_UGT344A27.intron	NA	.
Mc8846	5407	6236	UUID=646_UGT344A26_exon1	1129	.
Mc8846	5411	6185	UUID=647_UGT344A27_exon1	385	.
Mc8846	6014	6213	UUID=644_UGT344A13_exon1	172	.
Mc8846	6014	6213	UUID=645_UGT344A19_exon1	172	.
Mc8846	6237	10425	UUID=645_UGT344A19, UUID=644_UGT344A13, UUID=646_UGT344A26, UUID=647_UGT344A27_FLANKdown	.	.
Mc9121	0	298	UUID=650_CYP6CY3_FLANKup	.	.
Mc9121	299	1192	UUID=650_CYP6CY3_exon1	1341	.
Mc9121	1193	1791	UUID=650_CYP6CY3.intron	NA	.
Mc9121	1792	2041	UUID=650_CYP6CY3_exon3	424	.
Mc9121	2042	2138	UUID=650_CYP6CY3.intron	NA	.
Mc9121	2139	2307	UUID=650_CYP6CY3_exon4	263	.
Mc9121	2308	9993	UUID=650_CYP6CY3_FLANKdown	.	.
Mc9128	0	7715	UUID=651_CYP6CY3_FLANKup	.	.
Mc9128	7716	7884	UUID=651_CYP6CY3_exon4	263	.
Mc9128	7885	7981	UUID=651_CYP6CY3.intron	NA	.
Mc9128	7982	8231	UUID=651_CYP6CY3_exon3	424	.
Mc9128	8232	8510	UUID=651_CYP6CY3.intron	NA	.
Mc9128	8511	8736	UUID=651_CYP6CY3_exon2	318	.
Mc9128	8737	8820	UUID=651_CYP6CY3.intron	NA	.
Mc9128	8821	9714	UUID=651_CYP6CY3_exon1	1347	.
Mc9128	9715	9981	UUID=651_CYP6CY3_FLANKdown	.	.
Mc919	22240	42239	UUID=652_gst_g12170.t1_FLANKup	.	.
Mc919	42240	42708	UUID=652_gst_g12170.t1.exon3	641	.
Mc919	42709	44287	UUID=652_gst_g12170.t1.intron	NA	.
Mc919	44288	44769	UUID=652_gst_g12170.t1.exon1	704	.
Mc919	44770	53649	UUID=652_gst_g12170.t1_FLANKdown	.	.
Mc9548	0	4063	UUID=656_gst_g7734.t1, UUID=655_gst_g7733.t1_FLANKup	.	.
Mc9548	4064	4189	UUID=656_gst_g7734.t1.exon2	189	.
Mc9548	4067	4203	UUID=655_gst_g7733.t1.exon2	176	.
Mc9548	4190	7875	UUID=656_gst_g7734.t1.intron	NA	.
Mc9548	4204	7870	UUID=655_gst_g7733.t1.intron	NA	.
Mc9548	7871	8013	UUID=655_gst_g7733.t1.exon4	220	.
Mc9548	7876	8013	UUID=656_gst_g7734.t1.exon4	189	.
Mc9548	8014	9431	UUID=656_gst_g7734.t1, UUID=655_gst_g7733.t1_FLANKdown	.	.
Mc9684	0	2337	UUID=658_CYP6CY36_FLANKup	.	.
Mc9684	2338	2519	UUID=658_CYP6CY36_exon4	281	.
Mc9684	2520	4109	UUID=658_CYP6CY36.intron	NA	.
Mc9684	4110	4364	UUID=658_CYP6CY36_exon3	377	.
Mc9684	4365	6460	UUID=658_CYP6CY36.intron	NA	.
Mc9684	6461	6685	UUID=658_CYP6CY36_exon2	355	.
Mc9684	6686	6774	UUID=658_CYP6CY36.intron	NA	.
Mc9684	6775	7659	UUID=658_CYP6CY36_exon1	1314	.
Mc9684	7660	9248	UUID=658_CYP6CY36_FLANKdown	.	.
Mc9799	0	11468	UUID=659_abc_g9268.t1_FLANKup	.	.
Mc9799	11469	11982	UUID=659_abc_g9268.t1.exon1	706	.
Mc9799	11983	12057	UUID=659_abc_g9268.t1.intron	NA	.
Mc9799	12058	12144	UUID=659_abc_g9268.t1.exon2	161	.
Mc9799	12145	12874	UUID=659_abc_g9268.t1_FLANKdown	.	.
Mc993	0	5229	UUID=660_CYP315A1_FLANKup	.	.
Mc993	5230	5335	UUID=660_CYP315A1_exon7	180	.
Mc993	5336	6230	UUID=660_CYP315A1.intron	NA	.
Mc993	6231	6442	UUID=660_CYP315A1_exon6	348	.
Mc993	6443	6513	UUID=660_CYP315A1.intron	NA	.
Mc993	6514	6728	UUID=660_CYP315A1_exon5	342	.
Mc993	6729	6821	UUID=660_CYP315A1.intron	NA	.
Mc993	6822	6955	UUID=660_CYP315A1_exon4	209	.
Mc993	6956	7200	UUID=660_CYP315A1.intron	NA	.
Mc993	7201	7417	UUID=660_CYP315A1_exon3	357	.
Mc993	7418	8009	UUID=660_CYP315A1.intron	NA	.
Mc993	8010	8201	UUID=660_CYP315A1_exon2	311	.
Mc993	8202	8414	UUID=660_CYP315A1.intron	NA	.
Mc993	8415	8794	UUID=660_CYP315A1_exon1	619	.
Mc993	8795	28794	UUID=660_CYP315A1_FLANKdown	.	.
Mc9969	0	1259	UUID=661_CYP4CJ1_FLANKup	.	.
Mc9969	1260	1450	UUID=661_CYP4CJ1_exon4	320	.
Mc9969	1451	1798	UUID=661_CYP4CJ1.intron	NA	.
Mc9969	1799	1926	UUID=661_CYP4CJ1_exon6	215	.
Mc9969	1927	2023	UUID=661_CYP4CJ1.intron	NA	.
Mc9969	2024	2089	UUID=661_CYP4CJ1_exon7	106	.
Mc9969	2090	2166	UUID=661_CYP4CJ1.intron	NA	.
Mc9969	2167	2348	UUID=661_CYP4CJ1_exon8	292	.
Mc9969	2349	3251	UUID=661_CYP4CJ1.intron	NA	.
Mc9969	3252	3422	UUID=661_CYP4CJ1_exon9	300	.
Mc9969	3423	3571	UUID=661_CYP4CJ1.intron	NA	.
Mc9969	3572	3752	UUID=661_CYP4CJ1_exon10	285	.
Mc9969	3753	5428	UUID=661_CYP4CJ1.intron	NA	.
Mc9969	5429	5617	UUID=661_CYP4CJ1_exon11	278	.
Mc9969	5617	8934	UUID=661_CYP4CJ1_FLANKdown	.	.
```
