## Supplementary material for "Transposon accumulation at xenobiotic gene family loci: a comparative genomic analysis in aphids": Sup_File_S3: myzusPersicae_bassLabG006.myzusXrGenes.bed

```
HiC_scaffold_1	1040788	1060787	UUID=4_abc_g2222.t1_FLANKup	.	.
HiC_scaffold_1	1060788	1061570	UUID=4_abc_g2222.t1.exon6	1447	.
HiC_scaffold_1	1061571	1061717	UUID=4_abc_g2222.t1.intron	NA	.
HiC_scaffold_1	1061718	1062028	UUID=4_abc_g2222.t1.exon7	547	.
HiC_scaffold_1	1062029	1062970	UUID=4_abc_g2222.t1.intron	NA	.
HiC_scaffold_1	1062971	1063366	UUID=4_abc_g2222.t1.exon8	721	.
HiC_scaffold_1	1063367	1064790	UUID=4_abc_g2222.t1.intron	NA	.
HiC_scaffold_1	1064791	1065407	UUID=4_abc_g2222.t1.exon9	1134	.
HiC_scaffold_1	1065408	1065786	UUID=4_abc_g2222.t1.intron	NA	.
HiC_scaffold_1	1065787	1066844	UUID=4_abc_g2222.t1.exon10	1929	.
HiC_scaffold_1	1066845	1067379	UUID=4_abc_g2222.t1.intron	NA	.
HiC_scaffold_1	1067380	1067513	UUID=4_abc_g2222.t1.exon11	248	.
HiC_scaffold_1	1067514	1087513	UUID=4_abc_g2222.t1_FLANKdown	.	.
HiC_scaffold_1	2590140	2610139	UUID=67_gst_g7733.t1_FLANKup	.	.
HiC_scaffold_1	2610140	2610382	UUID=67_gst_g7733.t1.exon6	449	.
HiC_scaffold_1	2610383	2616224	UUID=67_gst_g7733.t1.intron	NA	.
HiC_scaffold_1	2616225	2616467	UUID=67_gst_g7733.t1.exon6	449	.
HiC_scaffold_1	2616468	2636467	UUID=67_gst_g7733.t1_FLANKdown	.	.
HiC_scaffold_1	3140652	3160651	UUID=5_abc_g2222.t1_FLANKup	.	.
HiC_scaffold_1	3160652	3161434	UUID=5_abc_g2222.t1.exon6	1441	.
HiC_scaffold_1	3161435	3161581	UUID=5_abc_g2222.t1.intron	NA	.
HiC_scaffold_1	3161582	3161892	UUID=5_abc_g2222.t1.exon7	569	.
HiC_scaffold_1	3161893	3162838	UUID=5_abc_g2222.t1.intron	NA	.
HiC_scaffold_1	3162839	3163234	UUID=5_abc_g2222.t1.exon8	715	.
HiC_scaffold_1	3163235	3164656	UUID=5_abc_g2222.t1.intron	NA	.
HiC_scaffold_1	3164657	3165273	UUID=5_abc_g2222.t1.exon9	1140	.
HiC_scaffold_1	3165274	3165654	UUID=5_abc_g2222.t1.intron	NA	.
HiC_scaffold_1	3165655	3166707	UUID=5_abc_g2222.t1.exon10	1917	.
HiC_scaffold_1	3166708	3167268	UUID=5_abc_g2222.t1.intron	NA	.
HiC_scaffold_1	3167269	3167402	UUID=5_abc_g2222.t1.exon11	248	.
HiC_scaffold_1	3167403	3187402	UUID=5_abc_g2222.t1_FLANKdown	.	.
HiC_scaffold_1	5072374	5092373	UUID=6_abc_g2222.t1_FLANKup	.	.
HiC_scaffold_1	5092374	5093156	UUID=6_abc_g2222.t1.exon6	1447	.
HiC_scaffold_1	5093157	5093303	UUID=6_abc_g2222.t1.intron	NA	.
HiC_scaffold_1	5093304	5093614	UUID=6_abc_g2222.t1.exon7	575	.
HiC_scaffold_1	5093615	5094557	UUID=6_abc_g2222.t1.intron	NA	.
HiC_scaffold_1	5094558	5094955	UUID=6_abc_g2222.t1.exon8	723	.
HiC_scaffold_1	5094956	5096378	UUID=6_abc_g2222.t1.intron	NA	.
HiC_scaffold_1	5096379	5096995	UUID=6_abc_g2222.t1.exon9	1140	.
HiC_scaffold_1	5096996	5097374	UUID=6_abc_g2222.t1.intron	NA	.
HiC_scaffold_1	5097375	5098429	UUID=6_abc_g2222.t1.exon10	1936	.
HiC_scaffold_1	5098430	5099007	UUID=6_abc_g2222.t1.intron	NA	.
HiC_scaffold_1	5099008	5099141	UUID=6_abc_g2222.t1.exon11	248	.
HiC_scaffold_1	5099142	5119141	UUID=6_abc_g2222.t1_FLANKdown	.	.
HiC_scaffold_1	7264478	7284477	UUID=26_CYP6CY61_FLANKup	.	.
HiC_scaffold_1	7284478	7284650	UUID=26_CYP6CY61_exon5	320	.
HiC_scaffold_1	7284651	7284741	UUID=26_CYP6CY61.intron	NA	.
HiC_scaffold_1	7284742	7284995	UUID=26_CYP6CY61_exon4	470	.
HiC_scaffold_1	7284996	7290575	UUID=26_CYP6CY61.intron	NA	.
HiC_scaffold_1	7290576	7290796	UUID=26_CYP6CY61_exon3	409	.
HiC_scaffold_1	7290797	7291181	UUID=26_CYP6CY61.intron	NA	.
HiC_scaffold_1	7291182	7291607	UUID=26_CYP6CY61_exon2	787	.
HiC_scaffold_1	7291608	7311607	UUID=26_CYP6CY61_FLANKdown	.	.
HiC_scaffold_1	9964855	9984854	UUID=7_abc_g2222.t1_FLANKup	.	.
HiC_scaffold_1	9984855	9985637	UUID=7_abc_g2222.t1.exon6	1441	.
HiC_scaffold_1	9985638	9985784	UUID=7_abc_g2222.t1.intron	NA	.
HiC_scaffold_1	9985785	9986095	UUID=7_abc_g2222.t1.exon7	569	.
HiC_scaffold_1	9986096	9987037	UUID=7_abc_g2222.t1.intron	NA	.
HiC_scaffold_1	9987038	9987433	UUID=7_abc_g2222.t1.exon8	732	.
HiC_scaffold_1	9987434	9988856	UUID=7_abc_g2222.t1.intron	NA	.
HiC_scaffold_1	9988857	9989473	UUID=7_abc_g2222.t1.exon9	1140	.
HiC_scaffold_1	9989474	9989852	UUID=7_abc_g2222.t1.intron	NA	.
HiC_scaffold_1	9989853	9990904	UUID=7_abc_g2222.t1.exon10	1921	.
HiC_scaffold_1	9990905	9991463	UUID=7_abc_g2222.t1.intron	NA	.
HiC_scaffold_1	9991464	9991597	UUID=7_abc_g2222.t1.exon11	248	.
HiC_scaffold_1	9991598	10011597	UUID=7_abc_g2222.t1_FLANKdown	.	.
HiC_scaffold_1	18750341	18770340	UUID=68_gst_g7733.t1_FLANKup	.	.
HiC_scaffold_1	18770341	18770583	UUID=68_gst_g7733.t1.exon6	449	.
HiC_scaffold_1	18770584	18776309	UUID=68_gst_g7733.t1.intron	NA	.
HiC_scaffold_1	18776310	18776552	UUID=68_gst_g7733.t1.exon6	449	.
HiC_scaffold_1	18776553	18796552	UUID=68_gst_g7733.t1_FLANKdown	.	.
HiC_scaffold_1	19169551	19189550	UUID=71_UGT343B3_v1, UUID=72_UGT343B3_v2, UUID=75_UGT343B4_v2, UUID=73_UGT343B3_v3, UUID=74_UGT343B4_FLANKup	.	.
HiC_scaffold_1	19189551	19189717	UUID=71_UGT343B3_v1_exon1	309	.
HiC_scaffold_1	19189554	19189717	UUID=72_UGT343B3_v2_exon1	303	.
HiC_scaffold_1	19189718	19191595	UUID=71_UGT343B3_v1.intron	NA	.
HiC_scaffold_1	19189718	19191595	UUID=72_UGT343B3_v2.intron	NA	.
HiC_scaffold_1	19191596	19192200	UUID=71_UGT343B3_v1_exon2	1118	.
HiC_scaffold_1	19191596	19192200	UUID=72_UGT343B3_v2_exon2	1118	.
HiC_scaffold_1	19191626	19192200	UUID=75_UGT343B4_v2_exon1	1062	.
HiC_scaffold_1	19192201	19192686	UUID=71_UGT343B3_v1.intron	NA	.
HiC_scaffold_1	19192201	19192686	UUID=72_UGT343B3_v2.intron	NA	.
HiC_scaffold_1	19192201	19192686	UUID=75_UGT343B4_v2.intron	NA	.
HiC_scaffold_1	19192687	19192913	UUID=71_UGT343B3_v1_exon3	420	.
HiC_scaffold_1	19192687	19192913	UUID=72_UGT343B3_v2_exon3	420	.
HiC_scaffold_1	19192687	19192913	UUID=75_UGT343B4_v2_exon2	420	.
HiC_scaffold_1	19192914	19192985	UUID=71_UGT343B3_v1.intron	NA	.
HiC_scaffold_1	19192914	19192985	UUID=72_UGT343B3_v2.intron	NA	.
HiC_scaffold_1	19192914	19192985	UUID=75_UGT343B4_v2.intron	NA	.
HiC_scaffold_1	19192985	19193208	UUID=73_UGT343B3_v3_exon4	259	.
HiC_scaffold_1	19192985	19193208	UUID=74_UGT343B4_exon3	259	.
HiC_scaffold_1	19192986	19193215	UUID=71_UGT343B3_v1_exon4	425	.
HiC_scaffold_1	19192986	19193215	UUID=72_UGT343B3_v2_exon4	425	.
HiC_scaffold_1	19192986	19193215	UUID=75_UGT343B4_v2_exon3	425	.
HiC_scaffold_1	19193209	19193407	UUID=73_UGT343B3_v3.intron	NA	.
HiC_scaffold_1	19193209	19193407	UUID=74_UGT343B4.intron	NA	.
HiC_scaffold_1	19193216	19193414	UUID=71_UGT343B3_v1.intron	NA	.
HiC_scaffold_1	19193216	19193414	UUID=72_UGT343B3_v2.intron	NA	.
HiC_scaffold_1	19193216	19193414	UUID=75_UGT343B4_v2.intron	NA	.
HiC_scaffold_1	19193408	19193652	UUID=73_UGT343B3_v3_exon5	331	.
HiC_scaffold_1	19193408	19193652	UUID=74_UGT343B4_exon4	331	.
HiC_scaffold_1	19193415	19193668	UUID=71_UGT343B3_v1_exon5	470	.
HiC_scaffold_1	19193415	19193662	UUID=72_UGT343B3_v2_exon5	459	.
HiC_scaffold_1	19193415	19193662	UUID=75_UGT343B4_v2_exon4	459	.
HiC_scaffold_1	19193669	19213668	UUID=71_UGT343B3_v1, UUID=72_UGT343B3_v2, UUID=75_UGT343B4_v2, UUID=73_UGT343B3_v3, UUID=74_UGT343B4_FLANKdown	.	.
HiC_scaffold_1	22187901	22207900	UUID=12_abc_g5088.t1_FLANKup	.	.
HiC_scaffold_1	22207901	22207995	UUID=12_abc_g5088.t1.exon1	176	.
HiC_scaffold_1	22207996	22214559	UUID=12_abc_g5088.t1.intron	NA	.
HiC_scaffold_1	22214560	22214653	UUID=12_abc_g5088.t1.exon1	163	.
HiC_scaffold_1	22214654	22234653	UUID=12_abc_g5088.t1_FLANKdown	.	.
HiC_scaffold_1	22397330	22417329	UUID=1_abc_g11808.t1_FLANKup	.	.
HiC_scaffold_1	22417330	22417546	UUID=1_abc_g11808.t1.exon20	318	.
HiC_scaffold_1	22417547	22417607	UUID=1_abc_g11808.t1.intron	NA	.
HiC_scaffold_1	22417608	22417816	UUID=1_abc_g11808.t1.exon19	292	.
HiC_scaffold_1	22417817	22417965	UUID=1_abc_g11808.t1.intron	NA	.
HiC_scaffold_1	22417966	22418113	UUID=1_abc_g11808.t1.exon18	202	.
HiC_scaffold_1	22418114	22418188	UUID=1_abc_g11808.t1.intron	NA	.
HiC_scaffold_1	22418189	22418423	UUID=1_abc_g11808.t1.exon17	279	.
HiC_scaffold_1	22418424	22426293	UUID=1_abc_g11808.t1.intron	NA	.
HiC_scaffold_1	22426294	22426538	UUID=1_abc_g11808.t1.exon7	292	.
HiC_scaffold_1	22426539	22426602	UUID=1_abc_g11808.t1.intron	NA	.
HiC_scaffold_1	22426603	22426741	UUID=1_abc_g11808.t1.exon6	219	.
HiC_scaffold_1	22426742	22427424	UUID=1_abc_g11808.t1.intron	NA	.
HiC_scaffold_1	22427425	22427492	UUID=1_abc_g11808.t1.exon5	110	.
HiC_scaffold_1	22427493	22427793	UUID=1_abc_g11808.t1.intron	NA	.
HiC_scaffold_1	22427794	22427948	UUID=1_abc_g11808.t1.exon3	187	.
HiC_scaffold_1	22427949	22428017	UUID=1_abc_g11808.t1.intron	NA	.
HiC_scaffold_1	22428018	22429654	UUID=1_abc_g11808.t1.exon2	1624	.
HiC_scaffold_1	22429655	22449654	UUID=1_abc_g11808.t1_FLANKdown	.	.
HiC_scaffold_1	33803022	33823021	UUID=8_abc_g2222.t1_FLANKup	.	.
HiC_scaffold_1	33823022	33823804	UUID=8_abc_g2222.t1.exon6	1424	.
HiC_scaffold_1	33823805	33823952	UUID=8_abc_g2222.t1.intron	NA	.
HiC_scaffold_1	33823953	33824263	UUID=8_abc_g2222.t1.exon7	564	.
HiC_scaffold_1	33824264	33825189	UUID=8_abc_g2222.t1.intron	NA	.
HiC_scaffold_1	33825190	33825586	UUID=8_abc_g2222.t1.exon8	715	.
HiC_scaffold_1	33825587	33827010	UUID=8_abc_g2222.t1.intron	NA	.
HiC_scaffold_1	33827011	33827627	UUID=8_abc_g2222.t1.exon9	1101	.
HiC_scaffold_1	33827628	33827998	UUID=8_abc_g2222.t1.intron	NA	.
HiC_scaffold_1	33827999	33829053	UUID=8_abc_g2222.t1.exon10	1869	.
HiC_scaffold_1	33829054	33829593	UUID=8_abc_g2222.t1.intron	NA	.
HiC_scaffold_1	33829594	33829727	UUID=8_abc_g2222.t1.exon11	248	.
HiC_scaffold_1	33829728	33849727	UUID=8_abc_g2222.t1_FLANKdown	.	.
HiC_scaffold_1	35065142	35085141	UUID=65_gst_g525.t1_FLANKup	.	.
HiC_scaffold_1	35085142	35085194	UUID=65_gst_g525.t1.exon5	93.5	.
HiC_scaffold_1	35085195	35088212	UUID=65_gst_g525.t1.intron	NA	.
HiC_scaffold_1	35088213	35088393	UUID=65_gst_g525.t1.exon5	307	.
HiC_scaffold_1	35088394	35108393	UUID=65_gst_g525.t1_FLANKdown	.	.
HiC_scaffold_1	40981479	41001478	UUID=25_CYP4G51_FLANKup	.	.
HiC_scaffold_1	41001479	41001685	UUID=25_CYP4G51_exon1	383	.
HiC_scaffold_1	41001686	41001792	UUID=25_CYP4G51.intron	NA	.
HiC_scaffold_1	41001793	41001910	UUID=25_CYP4G51_exon2	219	.
HiC_scaffold_1	41001911	41002011	UUID=25_CYP4G51.intron	NA	.
HiC_scaffold_1	41002012	41002109	UUID=25_CYP4G51_exon3	182	.
HiC_scaffold_1	41002110	41002341	UUID=25_CYP4G51.intron	NA	.
HiC_scaffold_1	41002342	41002527	UUID=25_CYP4G51_exon4	344	.
HiC_scaffold_1	41002528	41002617	UUID=25_CYP4G51.intron	NA	.
HiC_scaffold_1	41002618	41002687	UUID=25_CYP4G51_exon5	130	.
HiC_scaffold_1	41002688	41002983	UUID=25_CYP4G51.intron	NA	.
HiC_scaffold_1	41002984	41003111	UUID=25_CYP4G51_exon6	237	.
HiC_scaffold_1	41003112	41003180	UUID=25_CYP4G51.intron	NA	.
HiC_scaffold_1	41003181	41003373	UUID=25_CYP4G51_exon7	357	.
HiC_scaffold_1	41003374	41003446	UUID=25_CYP4G51.intron	NA	.
HiC_scaffold_1	41003447	41003560	UUID=25_CYP4G51_exon8	211	.
HiC_scaffold_1	41003561	41003779	UUID=25_CYP4G51.intron	NA	.
HiC_scaffold_1	41003780	41003849	UUID=25_CYP4G51_exon9	130	.
HiC_scaffold_1	41003850	41003934	UUID=25_CYP4G51.intron	NA	.
HiC_scaffold_1	41003935	41004104	UUID=25_CYP4G51_exon10	315	.
HiC_scaffold_1	41004105	41004486	UUID=25_CYP4G51.intron	NA	.
HiC_scaffold_1	41004487	41004675	UUID=25_CYP4G51_exon11	350	.
HiC_scaffold_1	41004676	41005208	UUID=25_CYP4G51.intron	NA	.
HiC_scaffold_1	41005209	41005390	UUID=25_CYP4G51_exon12	337	.
HiC_scaffold_1	41005391	41025390	UUID=25_CYP4G51_FLANKdown	.	.
HiC_scaffold_1	41423590	41443589	UUID=2_abc_g17772.t1_FLANKup	.	.
HiC_scaffold_1	41443590	41444144	UUID=2_abc_g17772.t1.exon1	1026	.
HiC_scaffold_1	41444145	41445129	UUID=2_abc_g17772.t1.intron	NA	.
HiC_scaffold_1	41445130	41445216	UUID=2_abc_g17772.t1.exon2	161	.
HiC_scaffold_1	41445217	41446200	UUID=2_abc_g17772.t1.intron	NA	.
HiC_scaffold_1	41446201	41446377	UUID=2_abc_g17772.t1.exon3	327	.
HiC_scaffold_1	41446378	41446670	UUID=2_abc_g17772.t1.intron	NA	.
HiC_scaffold_1	41446671	41446759	UUID=2_abc_g17772.t1.exon4	165	.
HiC_scaffold_1	41446760	41448420	UUID=2_abc_g17772.t1.intron	NA	.
HiC_scaffold_1	41448421	41448491	UUID=2_abc_g17772.t1.exon5	132	.
HiC_scaffold_1	41448492	41449453	UUID=2_abc_g17772.t1.intron	NA	.
HiC_scaffold_1	41449454	41449569	UUID=2_abc_g17772.t1.exon6	215	.
HiC_scaffold_1	41449570	41451635	UUID=2_abc_g17772.t1.intron	NA	.
HiC_scaffold_1	41451636	41451816	UUID=2_abc_g17772.t1.exon7	335	.
HiC_scaffold_1	41451817	41454526	UUID=2_abc_g17772.t1.intron	NA	.
HiC_scaffold_1	41454527	41454749	UUID=2_abc_g17772.t1.exon8	412	.
HiC_scaffold_1	41454750	41455607	UUID=2_abc_g17772.t1.intron	NA	.
HiC_scaffold_1	41455608	41455735	UUID=2_abc_g17772.t1.exon9	237	.
HiC_scaffold_1	41455736	41456306	UUID=2_abc_g17772.t1.intron	NA	.
HiC_scaffold_1	41456307	41456459	UUID=2_abc_g17772.t1.exon10	283	.
HiC_scaffold_1	41456460	41456535	UUID=2_abc_g17772.t1.intron	NA	.
HiC_scaffold_1	41456536	41456629	UUID=2_abc_g17772.t1.exon11	174	.
HiC_scaffold_1	41456630	41457703	UUID=2_abc_g17772.t1.intron	NA	.
HiC_scaffold_1	41457704	41457811	UUID=2_abc_g17772.t1.exon12	200	.
HiC_scaffold_1	41457812	41457907	UUID=2_abc_g17772.t1.intron	NA	.
HiC_scaffold_1	41457908	41458062	UUID=2_abc_g17772.t1.exon13	287	.
HiC_scaffold_1	41458063	41458138	UUID=2_abc_g17772.t1.intron	NA	.
HiC_scaffold_1	41458139	41458271	UUID=2_abc_g17772.t1.exon14	246	.
HiC_scaffold_1	41458272	41462906	UUID=2_abc_g17772.t1.intron	NA	.
HiC_scaffold_1	41462907	41463456	UUID=2_abc_g17772.t1.exon15	1016	.
HiC_scaffold_1	41463457	41483456	UUID=2_abc_g17772.t1_FLANKdown	.	.
HiC_scaffold_1	44250865	44270864	UUID=13_abc_g5088.t1_FLANKup	.	.
HiC_scaffold_1	44270865	44270958	UUID=13_abc_g5088.t1.exon1	174	.
HiC_scaffold_1	44270959	44277520	UUID=13_abc_g5088.t1.intron	NA	.
HiC_scaffold_1	44277521	44277614	UUID=13_abc_g5088.t1.exon1	174	.
HiC_scaffold_1	44277615	44297614	UUID=13_abc_g5088.t1_FLANKdown	.	.
HiC_scaffold_1	48355995	48375994	UUID=20_CYP314A1, UUID=21_CYP314A3_FLANKup	.	.
HiC_scaffold_1	48375995	48376103	UUID=20_CYP314A1_exon10	169	.
HiC_scaffold_1	48375996	48376106	UUID=21_CYP314A3_exon10	206	.
HiC_scaffold_1	48376104	48377832	UUID=20_CYP314A1.intron	NA	.
HiC_scaffold_1	48376107	48376171	UUID=21_CYP314A3.intron	NA	.
HiC_scaffold_1	48376172	48376369	UUID=21_CYP314A3_exon9	366	.
HiC_scaffold_1	48376370	48377833	UUID=21_CYP314A3.intron	NA	.
HiC_scaffold_1	48377833	48377913	UUID=20_CYP314A1_exon8	122	.
HiC_scaffold_1	48377834	48377915	UUID=21_CYP314A3_exon8	152	.
HiC_scaffold_1	48377914	48379528	UUID=20_CYP314A1.intron	NA	.
HiC_scaffold_1	48377916	48377978	UUID=21_CYP314A3.intron	NA	.
HiC_scaffold_1	48377979	48378145	UUID=21_CYP314A3_exon7	309	.
HiC_scaffold_1	48378146	48379302	UUID=21_CYP314A3.intron	NA	.
HiC_scaffold_1	48379303	48379458	UUID=21_CYP314A3_exon6	289	.
HiC_scaffold_1	48379459	48379529	UUID=21_CYP314A3.intron	NA	.
HiC_scaffold_1	48379529	48379723	UUID=20_CYP314A1_exon5	250	.
HiC_scaffold_1	48379530	48379731	UUID=21_CYP314A3_exon5	374	.
HiC_scaffold_1	48379724	48380554	UUID=20_CYP314A1.intron	NA	.
HiC_scaffold_1	48379732	48379809	UUID=21_CYP314A3.intron	NA	.
HiC_scaffold_1	48379810	48380000	UUID=21_CYP314A3_exon4	353	.
HiC_scaffold_1	48380001	48380555	UUID=21_CYP314A3.intron	NA	.
HiC_scaffold_1	48380555	48380754	UUID=20_CYP314A1_exon3	287	.
HiC_scaffold_1	48380556	48380761	UUID=21_CYP314A3_exon3	381	.
HiC_scaffold_1	48380755	48382217	UUID=20_CYP314A1.intron	NA	.
HiC_scaffold_1	48380762	48382218	UUID=21_CYP314A3.intron	NA	.
HiC_scaffold_1	48382218	48382351	UUID=20_CYP314A1_exon2	215	.
HiC_scaffold_1	48382219	48382349	UUID=21_CYP314A3_exon2	243	.
HiC_scaffold_1	48382350	48385395	UUID=21_CYP314A3.intron	NA	.
HiC_scaffold_1	48385396	48385543	UUID=21_CYP314A3_exon1	274	.
HiC_scaffold_1	48385544	48405543	UUID=20_CYP314A1, UUID=21_CYP314A3_FLANKdown	.	.
HiC_scaffold_1	50477909	50497908	UUID=9_abc_g2222.t1_FLANKup	.	.
HiC_scaffold_1	50497909	50498518	UUID=9_abc_g2222.t1.exon9	1099	.
HiC_scaffold_1	50498519	50499923	UUID=9_abc_g2222.t1.intron	NA	.
HiC_scaffold_1	50499924	50500320	UUID=9_abc_g2222.t1.exon8	710	.
HiC_scaffold_1	50500321	50501223	UUID=9_abc_g2222.t1.intron	NA	.
HiC_scaffold_1	50501224	50501534	UUID=9_abc_g2222.t1.exon7	558	.
HiC_scaffold_1	50501535	50501681	UUID=9_abc_g2222.t1.intron	NA	.
HiC_scaffold_1	50501682	50502462	UUID=9_abc_g2222.t1.exon6	1421	.
HiC_scaffold_1	50502463	50522462	UUID=9_abc_g2222.t1_FLANKdown	.	.
HiC_scaffold_1	56148297	56168296	UUID=24_CYP4CK1_FLANKup	.	.
HiC_scaffold_1	56168297	56168467	UUID=24_CYP4CK1_exon1	316	.
HiC_scaffold_1	56168468	56176161	UUID=24_CYP4CK1.intron	NA	.
HiC_scaffold_1	56176162	56176268	UUID=24_CYP4CK1_exon2	198	.
HiC_scaffold_1	56176269	56179442	UUID=24_CYP4CK1.intron	NA	.
HiC_scaffold_1	56179443	56179538	UUID=24_CYP4CK1_exon3	178	.
HiC_scaffold_1	56179539	56182377	UUID=24_CYP4CK1.intron	NA	.
HiC_scaffold_1	56182378	56182638	UUID=24_CYP4CK1_exon4	483	.
HiC_scaffold_1	56182639	56182928	UUID=24_CYP4CK1.intron	NA	.
HiC_scaffold_1	56182929	56183063	UUID=24_CYP4CK1_exon5	250	.
HiC_scaffold_1	56183064	56183165	UUID=24_CYP4CK1.intron	NA	.
HiC_scaffold_1	56183166	56183252	UUID=24_CYP4CK1_exon6	161	.
HiC_scaffold_1	56183253	56183304	UUID=24_CYP4CK1.intron	NA	.
HiC_scaffold_1	56183305	56183415	UUID=24_CYP4CK1_exon7	206	.
HiC_scaffold_1	56183416	56183575	UUID=24_CYP4CK1.intron	NA	.
HiC_scaffold_1	56183576	56183818	UUID=24_CYP4CK1_exon8	449	.
HiC_scaffold_1	56183819	56184427	UUID=24_CYP4CK1.intron	NA	.
HiC_scaffold_1	56184428	56184608	UUID=24_CYP4CK1_exon9	335	.
HiC_scaffold_1	56184609	56186900	UUID=24_CYP4CK1.intron	NA	.
HiC_scaffold_1	56186901	56187061	UUID=24_CYP4CK1_exon10	298	.
HiC_scaffold_1	56187062	56207061	UUID=24_CYP4CK1_FLANKdown	.	.
HiC_scaffold_1	56550375	56570374	UUID=28_CYP6DB1_FLANKup	.	.
HiC_scaffold_1	56570375	56570606	UUID=28_CYP6DB1_exon1	429	.
HiC_scaffold_1	56570607	56571111	UUID=28_CYP6DB1.intron	NA	.
HiC_scaffold_1	56571112	56571396	UUID=28_CYP6DB1_exon2	527	.
HiC_scaffold_1	56571397	56573696	UUID=28_CYP6DB1.intron	NA	.
HiC_scaffold_1	56573697	56573998	UUID=28_CYP6DB1_exon3	558	.
HiC_scaffold_1	56573999	56574346	UUID=28_CYP6DB1.intron	NA	.
HiC_scaffold_1	56574347	56574425	UUID=28_CYP6DB1_exon4	147	.
HiC_scaffold_1	56574426	56574574	UUID=28_CYP6DB1.intron	NA	.
HiC_scaffold_1	56574575	56574800	UUID=28_CYP6DB1_exon5	418	.
HiC_scaffold_1	56574801	56574891	UUID=28_CYP6DB1.intron	NA	.
HiC_scaffold_1	56574892	56575145	UUID=28_CYP6DB1_exon6	470	.
HiC_scaffold_1	56575146	56575225	UUID=28_CYP6DB1.intron	NA	.
HiC_scaffold_1	56575226	56575399	UUID=28_CYP6DB1_exon7	322	.
HiC_scaffold_1	56575400	56595399	UUID=28_CYP6DB1_FLANKdown	.	.
HiC_scaffold_1	56686420	56706419	UUID=18_CYP15A2, UUID=16_CYP15A1_FLANKup	.	.
HiC_scaffold_1	56706420	56706598	UUID=18_CYP15A2_exon7	331	.
HiC_scaffold_1	56706599	56706675	UUID=18_CYP15A2.intron	NA	.
HiC_scaffold_1	56706676	56706818	UUID=18_CYP15A2_exon6	265	.
HiC_scaffold_1	56706682	56706817	UUID=16_CYP15A1_exon7	191	.
HiC_scaffold_1	56706818	56707407	UUID=16_CYP15A1.intron	NA	.
HiC_scaffold_1	56706819	56706889	UUID=18_CYP15A2.intron	NA	.
HiC_scaffold_1	56706890	56707007	UUID=18_CYP15A2_exon5	219	.
HiC_scaffold_1	56707008	56707068	UUID=18_CYP15A2.intron	NA	.
HiC_scaffold_1	56707069	56707357	UUID=18_CYP15A2_exon4	534	.
HiC_scaffold_1	56707358	56707408	UUID=18_CYP15A2.intron	NA	.
HiC_scaffold_1	56707408	56707674	UUID=16_CYP15A1_exon4	333	.
HiC_scaffold_1	56707409	56707673	UUID=18_CYP15A2_exon3	490	.
HiC_scaffold_1	56707674	56707750	UUID=18_CYP15A2.intron	NA	.
HiC_scaffold_1	56707675	56707963	UUID=16_CYP15A1.intron	NA	.
HiC_scaffold_1	56707751	56707914	UUID=18_CYP15A2_exon2	303	.
HiC_scaffold_1	56707915	56707959	UUID=18_CYP15A2.intron	NA	.
HiC_scaffold_1	56707960	56708217	UUID=18_CYP15A2_exon1	477	.
HiC_scaffold_1	56707964	56708211	UUID=16_CYP15A1_exon2	392	.
HiC_scaffold_1	56708218	56728217	UUID=18_CYP15A2, UUID=16_CYP15A1_FLANKdown	.	.
HiC_scaffold_1	60291648	60311647	UUID=14_abc_g5088.t1_FLANKup	.	.
HiC_scaffold_1	60311648	60311742	UUID=14_abc_g5088.t1.exon1	171	.
HiC_scaffold_1	60311743	60318316	UUID=14_abc_g5088.t1.intron	NA	.
HiC_scaffold_1	60318317	60318410	UUID=14_abc_g5088.t1.exon1	169	.
HiC_scaffold_1	60318411	60338410	UUID=14_abc_g5088.t1_FLANKdown	.	.
HiC_scaffold_1	62326411	62346410	UUID=19_CYP307A8_FLANKup	.	.
HiC_scaffold_1	62346411	62346818	UUID=19_CYP307A8_exon1	754	.
HiC_scaffold_1	62346819	62348072	UUID=19_CYP307A8.intron	NA	.
HiC_scaffold_1	62348073	62348924	UUID=19_CYP307A8_exon2	1574	.
HiC_scaffold_1	62348925	62349527	UUID=19_CYP307A8.intron	NA	.
HiC_scaffold_1	62349528	62349878	UUID=19_CYP307A8_exon3	649	.
HiC_scaffold_1	62349879	62369878	UUID=19_CYP307A8_FLANKdown	.	.
HiC_scaffold_1	63297188	63317187	UUID=15_abc_g5088.t1_FLANKup	.	.
HiC_scaffold_1	63317188	63317282	UUID=15_abc_g5088.t1.exon1	158	.
HiC_scaffold_1	63317283	63323851	UUID=15_abc_g5088.t1.intron	NA	.
HiC_scaffold_1	63323852	63323947	UUID=15_abc_g5088.t1.exon1	178	.
HiC_scaffold_1	63323948	63343947	UUID=15_abc_g5088.t1_FLANKdown	.	.
HiC_scaffold_1	66638276	66658275	UUID=29_est_g19293.t1_FLANKup	.	.
HiC_scaffold_1	66658276	66658418	UUID=29_est_g19293.t1.exon1	265	.
HiC_scaffold_1	66658419	66658938	UUID=29_est_g19293.t1.intron	NA	.
HiC_scaffold_1	66658939	66660553	UUID=29_est_g19293.t1.exon2	2983	.
HiC_scaffold_1	66660554	66662007	UUID=29_est_g19293.t1.intron	NA	.
HiC_scaffold_1	66662008	66662117	UUID=29_est_g19293.t1.exon3	204	.
HiC_scaffold_1	66662118	66676357	UUID=29_est_g19293.t1.intron	NA	.
HiC_scaffold_1	66676358	66676854	UUID=29_est_g19293.t1.exon4	918	.
HiC_scaffold_1	66676855	66696854	UUID=29_est_g19293.t1_FLANKdown	.	.
HiC_scaffold_1	68196355	68216354	UUID=69_gst_g7733.t1_FLANKup	.	.
HiC_scaffold_1	68216355	68216597	UUID=69_gst_g7733.t1.exon6	444	.
HiC_scaffold_1	68216598	68222659	UUID=69_gst_g7733.t1.intron	NA	.
HiC_scaffold_1	68222660	68222903	UUID=69_gst_g7733.t1.exon6	446	.
HiC_scaffold_1	68222904	68242903	UUID=69_gst_g7733.t1_FLANKdown	.	.
HiC_scaffold_1	76567200	76587199	UUID=22_CYP380A3_FLANKup	.	.
HiC_scaffold_1	76587200	76587406	UUID=22_CYP380A3_exon12	383	.
HiC_scaffold_1	76587407	76588456	UUID=22_CYP380A3.intron	NA	.
HiC_scaffold_1	76588457	76588637	UUID=22_CYP380A3_exon11	335	.
HiC_scaffold_1	76588638	76589668	UUID=22_CYP380A3.intron	NA	.
HiC_scaffold_1	76589669	76589853	UUID=22_CYP380A3_exon10	342	.
HiC_scaffold_1	76589854	76591011	UUID=22_CYP380A3.intron	NA	.
HiC_scaffold_1	76591012	76591080	UUID=22_CYP380A3_exon9	128	.
HiC_scaffold_1	76591081	76591772	UUID=22_CYP380A3.intron	NA	.
HiC_scaffold_1	76591773	76591879	UUID=22_CYP380A3_exon8	198	.
HiC_scaffold_1	76591880	76591966	UUID=22_CYP380A3.intron	NA	.
HiC_scaffold_1	76591967	76592054	UUID=22_CYP380A3_exon7	163	.
HiC_scaffold_1	76592055	76593637	UUID=22_CYP380A3.intron	NA	.
HiC_scaffold_1	76593638	76593763	UUID=22_CYP380A3_exon6	233	.
HiC_scaffold_1	76593764	76593829	UUID=22_CYP380A3.intron	NA	.
HiC_scaffold_1	76593830	76593896	UUID=22_CYP380A3_exon5	124	.
HiC_scaffold_1	76593897	76594204	UUID=22_CYP380A3.intron	NA	.
HiC_scaffold_1	76594205	76594397	UUID=22_CYP380A3_exon4	357	.
HiC_scaffold_1	76594398	76595970	UUID=22_CYP380A3.intron	NA	.
HiC_scaffold_1	76595971	76596063	UUID=22_CYP380A3_exon3	172	.
HiC_scaffold_1	76596064	76600183	UUID=22_CYP380A3.intron	NA	.
HiC_scaffold_1	76600184	76600293	UUID=22_CYP380A3_exon2	204	.
HiC_scaffold_1	76600294	76600472	UUID=22_CYP380A3.intron	NA	.
HiC_scaffold_1	76600473	76600652	UUID=22_CYP380A3_exon1	333	.
HiC_scaffold_1	76600653	76617313	UUID=23_CYP380B1_FLANKup,UUID=22_CYP380A3_FLANKdown	.	.
HiC_scaffold_1	76617314	76617505	UUID=23_CYP380B1_exon12	355	.
HiC_scaffold_1	76617506	76618921	UUID=23_CYP380B1.intron	NA	.
HiC_scaffold_1	76618922	76619102	UUID=23_CYP380B1_exon11	335	.
HiC_scaffold_1	76619103	76619907	UUID=23_CYP380B1.intron	NA	.
HiC_scaffold_1	76619908	76620078	UUID=23_CYP380B1_exon10	316	.
HiC_scaffold_1	76620079	76620149	UUID=23_CYP380B1.intron	NA	.
HiC_scaffold_1	76620150	76620218	UUID=23_CYP380B1_exon9	128	.
HiC_scaffold_1	76620219	76620612	UUID=23_CYP380B1.intron	NA	.
HiC_scaffold_1	76620613	76620722	UUID=23_CYP380B1_exon8	204	.
HiC_scaffold_1	76620723	76620823	UUID=23_CYP380B1.intron	NA	.
HiC_scaffold_1	76620824	76620911	UUID=23_CYP380B1_exon7	163	.
HiC_scaffold_1	76620912	76621795	UUID=23_CYP380B1.intron	NA	.
HiC_scaffold_1	76621796	76621918	UUID=23_CYP380B1_exon6	228	.
HiC_scaffold_1	76621919	76622033	UUID=23_CYP380B1.intron	NA	.
HiC_scaffold_1	76622034	76622099	UUID=23_CYP380B1_exon5	122	.
HiC_scaffold_1	76622100	76622249	UUID=23_CYP380B1.intron	NA	.
HiC_scaffold_1	76622250	76622437	UUID=23_CYP380B1_exon4	348	.
HiC_scaffold_1	76622438	76623063	UUID=23_CYP380B1.intron	NA	.
HiC_scaffold_1	76623064	76623158	UUID=23_CYP380B1_exon3	176	.
HiC_scaffold_1	76623159	76623254	UUID=23_CYP380B1.intron	NA	.
HiC_scaffold_1	76623255	76623370	UUID=23_CYP380B1_exon2	215	.
HiC_scaffold_1	76623371	76624546	UUID=23_CYP380B1.intron	NA	.
HiC_scaffold_1	76624547	76624741	UUID=23_CYP380B1_exon1	361	.
HiC_scaffold_1	76624742	76644741	UUID=23_CYP380B1_FLANKdown	.	.
HiC_scaffold_1	80302625	80322624	UUID=27_CYP6CY9_FLANKup	.	.
HiC_scaffold_1	80322625	80323527	UUID=27_CYP6CY9_exon1	1668	.
HiC_scaffold_1	80323528	80326267	UUID=27_CYP6CY9.intron	NA	.
HiC_scaffold_1	80326268	80326496	UUID=27_CYP6CY9_exon2	424	.
HiC_scaffold_1	80326497	80326747	UUID=27_CYP6CY9.intron	NA	.
HiC_scaffold_1	80326748	80327000	UUID=27_CYP6CY9_exon3	468	.
HiC_scaffold_1	80327001	80327124	UUID=27_CYP6CY9.intron	NA	.
HiC_scaffold_1	80327125	80327302	UUID=27_CYP6CY9_exon4	329	.
HiC_scaffold_1	80327303	80347302	UUID=27_CYP6CY9_FLANKdown	.	.
HiC_scaffold_1	87682147	87702146	UUID=70_gst_g7733.t1_FLANKup	.	.
HiC_scaffold_1	87702147	87702389	UUID=70_gst_g7733.t1.exon6	449	.
HiC_scaffold_1	87702390	87708095	UUID=70_gst_g7733.t1.intron	NA	.
HiC_scaffold_1	87708096	87708338	UUID=70_gst_g7733.t1.exon6	449	.
HiC_scaffold_1	87708339	87728338	UUID=70_gst_g7733.t1_FLANKdown	.	.
HiC_scaffold_1	88019709	88039708	UUID=66_gst_g525.t1_FLANKup	.	.
HiC_scaffold_1	88039709	88039767	UUID=66_gst_g525.t1.exon5	93.5	.
HiC_scaffold_1	88039768	88042710	UUID=66_gst_g525.t1.intron	NA	.
HiC_scaffold_1	88042711	88042907	UUID=66_gst_g525.t1.exon5	329	.
HiC_scaffold_1	88042908	88062907	UUID=66_gst_g525.t1_FLANKdown	.	.
HiC_scaffold_1	88201740	88221739	UUID=3_abc_g20370.t1_FLANKup	.	.
HiC_scaffold_1	88221740	88221894	UUID=3_abc_g20370.t1.exon1	287	.
HiC_scaffold_1	88221895	88223354	UUID=3_abc_g20370.t1.intron	NA	.
HiC_scaffold_1	88223355	88223489	UUID=3_abc_g20370.t1.exon2	250	.
HiC_scaffold_1	88223490	88224406	UUID=3_abc_g20370.t1.intron	NA	.
HiC_scaffold_1	88224407	88224547	UUID=3_abc_g20370.t1.exon3	261	.
HiC_scaffold_1	88224548	88225034	UUID=3_abc_g20370.t1.intron	NA	.
HiC_scaffold_1	88225035	88225187	UUID=3_abc_g20370.t1.exon4	283	.
HiC_scaffold_1	88225188	88227052	UUID=3_abc_g20370.t1.intron	NA	.
HiC_scaffold_1	88227053	88227262	UUID=3_abc_g20370.t1.exon5	388	.
HiC_scaffold_1	88227263	88227867	UUID=3_abc_g20370.t1.intron	NA	.
HiC_scaffold_1	88227868	88228014	UUID=3_abc_g20370.t1.exon6	272	.
HiC_scaffold_1	88228015	88228706	UUID=3_abc_g20370.t1.intron	NA	.
HiC_scaffold_1	88228707	88228853	UUID=3_abc_g20370.t1.exon7	272	.
HiC_scaffold_1	88228854	88228946	UUID=3_abc_g20370.t1.intron	NA	.
HiC_scaffold_1	88228947	88229129	UUID=3_abc_g20370.t1.exon8	339	.
HiC_scaffold_1	88229130	88229218	UUID=3_abc_g20370.t1.intron	NA	.
HiC_scaffold_1	88229219	88229340	UUID=3_abc_g20370.t1.exon9	226	.
HiC_scaffold_1	88229341	88229424	UUID=3_abc_g20370.t1.intron	NA	.
HiC_scaffold_1	88229425	88229666	UUID=3_abc_g20370.t1.exon10	448	.
HiC_scaffold_1	88229667	88229814	UUID=3_abc_g20370.t1.intron	NA	.
HiC_scaffold_1	88229815	88230043	UUID=3_abc_g20370.t1.exon11	424	.
HiC_scaffold_1	88230044	88230127	UUID=3_abc_g20370.t1.intron	NA	.
HiC_scaffold_1	88230128	88230360	UUID=3_abc_g20370.t1.exon12	431	.
HiC_scaffold_1	88230361	88230479	UUID=3_abc_g20370.t1.intron	NA	.
HiC_scaffold_1	88230480	88230717	UUID=3_abc_g20370.t1.exon13	440	.
HiC_scaffold_1	88230718	88230794	UUID=3_abc_g20370.t1.intron	NA	.
HiC_scaffold_1	88230795	88230984	UUID=3_abc_g20370.t1.exon14	351	.
HiC_scaffold_1	88230985	88231082	UUID=3_abc_g20370.t1.intron	NA	.
HiC_scaffold_1	88231083	88231261	UUID=3_abc_g20370.t1.exon15	331	.
HiC_scaffold_1	88231262	88231324	UUID=3_abc_g20370.t1.intron	NA	.
HiC_scaffold_1	88231325	88231558	UUID=3_abc_g20370.t1.exon16	433	.
HiC_scaffold_1	88231559	88231977	UUID=3_abc_g20370.t1.intron	NA	.
HiC_scaffold_1	88231978	88232050	UUID=3_abc_g20370.t1.exon17	135	.
HiC_scaffold_1	88232051	88232134	UUID=3_abc_g20370.t1.intron	NA	.
HiC_scaffold_1	88232135	88232529	UUID=3_abc_g20370.t1.exon18	730	.
HiC_scaffold_1	88232530	88252529	UUID=3_abc_g20370.t1_FLANKdown	.	.
HiC_scaffold_1	93276148	93296147	UUID=10_abc_g2222.t1_FLANKup	.	.
HiC_scaffold_1	93296148	93296281	UUID=10_abc_g2222.t1.exon11	248	.
HiC_scaffold_1	93296282	93296860	UUID=10_abc_g2222.t1.intron	NA	.
HiC_scaffold_1	93296861	93297920	UUID=10_abc_g2222.t1.exon10	1953	.
HiC_scaffold_1	93297921	93298296	UUID=10_abc_g2222.t1.intron	NA	.
HiC_scaffold_1	93298297	93298913	UUID=10_abc_g2222.t1.exon9	1140	.
HiC_scaffold_1	93298914	93300336	UUID=10_abc_g2222.t1.intron	NA	.
HiC_scaffold_1	93300337	93300734	UUID=10_abc_g2222.t1.exon8	723	.
HiC_scaffold_1	93300735	93301676	UUID=10_abc_g2222.t1.intron	NA	.
HiC_scaffold_1	93301677	93301987	UUID=10_abc_g2222.t1.exon7	575	.
HiC_scaffold_1	93301988	93302134	UUID=10_abc_g2222.t1.intron	NA	.
HiC_scaffold_1	93302135	93302918	UUID=10_abc_g2222.t1.exon6	1441	.
HiC_scaffold_1	93302919	93322918	UUID=10_abc_g2222.t1_FLANKdown	.	.
HiC_scaffold_1	94084084	94104083	UUID=17_CYP15A1_FLANKup	.	.
HiC_scaffold_1	94104084	94104337	UUID=17_CYP15A1_exon2	303	.
HiC_scaffold_1	94104338	94104394	UUID=17_CYP15A1.intron	NA	.
HiC_scaffold_1	94104395	94104550	UUID=17_CYP15A1_exon3	150	.
HiC_scaffold_1	94104551	94105500	UUID=17_CYP15A1.intron	NA	.
HiC_scaffold_1	94105501	94105643	UUID=17_CYP15A1_exon7	187	.
HiC_scaffold_1	94105644	94125643	UUID=17_CYP15A1_FLANKdown	.	.
HiC_scaffold_1	94422171	94442170	UUID=11_abc_g2222.t1_FLANKup	.	.
HiC_scaffold_1	94442171	94442956	UUID=11_abc_g2222.t1.exon6	1432	.
HiC_scaffold_1	94442957	94443103	UUID=11_abc_g2222.t1.intron	NA	.
HiC_scaffold_1	94443104	94443414	UUID=11_abc_g2222.t1.exon7	569	.
HiC_scaffold_1	94443415	94444357	UUID=11_abc_g2222.t1.intron	NA	.
HiC_scaffold_1	94444358	94444753	UUID=11_abc_g2222.t1.exon8	721	.
HiC_scaffold_1	94444754	94446175	UUID=11_abc_g2222.t1.intron	NA	.
HiC_scaffold_1	94446176	94446788	UUID=11_abc_g2222.t1.exon9	1109	.
HiC_scaffold_1	94446789	94447167	UUID=11_abc_g2222.t1.intron	NA	.
HiC_scaffold_1	94447168	94448221	UUID=11_abc_g2222.t1.exon10	1925	.
HiC_scaffold_1	94448222	94448709	UUID=11_abc_g2222.t1.intron	NA	.
HiC_scaffold_1	94448710	94448843	UUID=11_abc_g2222.t1.exon11	248	.
HiC_scaffold_1	94448844	94468843	UUID=11_abc_g2222.t1_FLANKdown	.	.
HiC_scaffold_159	0	2461	UUID=77_gst_g525.t1_FLANKup	.	.
HiC_scaffold_159	2462	2514	UUID=77_gst_g525.t1.exon5	93.5	.
HiC_scaffold_159	2515	9505	UUID=77_gst_g525.t1.intron	NA	.
HiC_scaffold_159	9506	9668	UUID=77_gst_g525.t1.exon5	261	.
HiC_scaffold_159	9669	29668	UUID=77_gst_g525.t1_FLANKdown	.	.
HiC_scaffold_181	0	7138	UUID=78_CYP6DA1.v1, UUID=79_CYP6DA1.v2_FLANKup	.	.
HiC_scaffold_181	7139	7674	UUID=78_CYP6DA1.v1_exon1	990	.
HiC_scaffold_181	7139	7674	UUID=79_CYP6DA1.v2_exon1	981	.
HiC_scaffold_181	7675	8181	UUID=78_CYP6DA1.v1.intron	NA	.
HiC_scaffold_181	7675	8181	UUID=79_CYP6DA1.v2.intron	NA	.
HiC_scaffold_181	8182	8541	UUID=78_CYP6DA1.v1_exon2	665	.
HiC_scaffold_181	8182	8541	UUID=79_CYP6DA1.v2_exon2	665	.
HiC_scaffold_181	8542	9090	UUID=78_CYP6DA1.v1.intron	NA	.
HiC_scaffold_181	8542	9090	UUID=79_CYP6DA1.v2.intron	NA	.
HiC_scaffold_181	9091	9314	UUID=78_CYP6DA1.v1_exon3	414	.
HiC_scaffold_181	9091	9314	UUID=79_CYP6DA1.v2_exon3	414	.
HiC_scaffold_181	9315	9425	UUID=78_CYP6DA1.v1.intron	NA	.
HiC_scaffold_181	9315	9425	UUID=79_CYP6DA1.v2.intron	NA	.
HiC_scaffold_181	9426	9678	UUID=78_CYP6DA1.v1_exon4	468	.
HiC_scaffold_181	9426	9678	UUID=79_CYP6DA1.v2_exon4	468	.
HiC_scaffold_181	9679	9787	UUID=78_CYP6DA1.v1.intron	NA	.
HiC_scaffold_181	9679	9787	UUID=79_CYP6DA1.v2.intron	NA	.
HiC_scaffold_181	9788	9957	UUID=78_CYP6DA1.v1_exon5	315	.
HiC_scaffold_181	9788	9957	UUID=79_CYP6DA1.v2_exon5	315	.
HiC_scaffold_181	9958	11774	UUID=80_CYP6DA2.v1, UUID=81_CYP6DA2.v2_FLANKup,UUID=78_CYP6DA1.v1, UUID=79_CYP6DA1.v2_FLANKdown	.	.
HiC_scaffold_181	11775	12142	UUID=80_CYP6DA2.v1_exon1	680	.
HiC_scaffold_181	11775	12142	UUID=81_CYP6DA2.v2_exon1	680	.
HiC_scaffold_181	12143	15245	UUID=80_CYP6DA2.v1.intron	NA	.
HiC_scaffold_181	12143	15245	UUID=81_CYP6DA2.v2.intron	NA	.
HiC_scaffold_181	15246	15606	UUID=80_CYP6DA2.v1_exon2	667	.
HiC_scaffold_181	15246	15606	UUID=81_CYP6DA2.v2_exon2	667	.
HiC_scaffold_181	15607	16824	UUID=80_CYP6DA2.v1.intron	NA	.
HiC_scaffold_181	15607	16824	UUID=81_CYP6DA2.v2.intron	NA	.
HiC_scaffold_181	16825	17049	UUID=80_CYP6DA2.v1_exon3	416	.
HiC_scaffold_181	16825	17049	UUID=81_CYP6DA2.v2_exon3	416	.
HiC_scaffold_181	17050	17162	UUID=80_CYP6DA2.v1.intron	NA	.
HiC_scaffold_181	17050	17162	UUID=81_CYP6DA2.v2.intron	NA	.
HiC_scaffold_181	17163	17416	UUID=80_CYP6DA2.v1_exon4	470	.
HiC_scaffold_181	17163	17416	UUID=81_CYP6DA2.v2_exon4	470	.
HiC_scaffold_181	17417	17554	UUID=80_CYP6DA2.v1.intron	NA	.
HiC_scaffold_181	17417	17554	UUID=81_CYP6DA2.v2.intron	NA	.
HiC_scaffold_181	17555	17724	UUID=80_CYP6DA2.v1_exon5	315	.
HiC_scaffold_181	17555	17724	UUID=81_CYP6DA2.v2_exon5	315	.
HiC_scaffold_181	17725	25000	UUID=80_CYP6DA2.v1, UUID=81_CYP6DA2.v2_FLANKdown	.	.
HiC_scaffold_2	1229916	1249915	UUID=220_UGT343A10, UUID=223_UGT343A15, UUID=224_UGT343A16, UUID=226_UGT343A5_FLANKup	.	.
HiC_scaffold_2	1249916	1250160	UUID=220_UGT343A10_exon4	453	.
HiC_scaffold_2	1249916	1250160	UUID=223_UGT343A15_exon5	453	.
HiC_scaffold_2	1249916	1250160	UUID=224_UGT343A16_exon5	453	.
HiC_scaffold_2	1249916	1250160	UUID=226_UGT343A5_exon5	453	.
HiC_scaffold_2	1250161	1250219	UUID=220_UGT343A10.intron	NA	.
HiC_scaffold_2	1250161	1250219	UUID=223_UGT343A15.intron	NA	.
HiC_scaffold_2	1250161	1250219	UUID=224_UGT343A16.intron	NA	.
HiC_scaffold_2	1250161	1250219	UUID=226_UGT343A5.intron	NA	.
HiC_scaffold_2	1250220	1250443	UUID=220_UGT343A10_exon3	414	.
HiC_scaffold_2	1250220	1250443	UUID=223_UGT343A15_exon4	414	.
HiC_scaffold_2	1250220	1250443	UUID=224_UGT343A16_exon4	414	.
HiC_scaffold_2	1250220	1250443	UUID=226_UGT343A5_exon4	414	.
HiC_scaffold_2	1250444	1250524	UUID=220_UGT343A10.intron	NA	.
HiC_scaffold_2	1250444	1250524	UUID=223_UGT343A15.intron	NA	.
HiC_scaffold_2	1250444	1250524	UUID=224_UGT343A16.intron	NA	.
HiC_scaffold_2	1250444	1250524	UUID=226_UGT343A5.intron	NA	.
HiC_scaffold_2	1250525	1250754	UUID=220_UGT343A10_exon2	425	.
HiC_scaffold_2	1250525	1250754	UUID=223_UGT343A15_exon3	425	.
HiC_scaffold_2	1250525	1250754	UUID=224_UGT343A16_exon3	425	.
HiC_scaffold_2	1250525	1250754	UUID=226_UGT343A5_exon3	425	.
HiC_scaffold_2	1250755	1251634	UUID=220_UGT343A10.intron	NA	.
HiC_scaffold_2	1250755	1251634	UUID=223_UGT343A15.intron	NA	.
HiC_scaffold_2	1250755	1251634	UUID=224_UGT343A16.intron	NA	.
HiC_scaffold_2	1250755	1251634	UUID=226_UGT343A5.intron	NA	.
HiC_scaffold_2	1251635	1252212	UUID=220_UGT343A10_exon1	1068	.
HiC_scaffold_2	1251635	1252224	UUID=223_UGT343A15_exon2	1090	.
HiC_scaffold_2	1251635	1252257	UUID=224_UGT343A16_exon2	1151	.
HiC_scaffold_2	1251635	1252224	UUID=226_UGT343A5_exon2	1090	.
HiC_scaffold_2	1252225	1253526	UUID=223_UGT343A15.intron	NA	.
HiC_scaffold_2	1252225	1253526	UUID=226_UGT343A5.intron	NA	.
HiC_scaffold_2	1252258	1253529	UUID=224_UGT343A16.intron	NA	.
HiC_scaffold_2	1253527	1253762	UUID=223_UGT343A15_exon1	436	.
HiC_scaffold_2	1253527	1253762	UUID=226_UGT343A5_exon1	436	.
HiC_scaffold_2	1253530	1253762	UUID=224_UGT343A16_exon1	431	.
HiC_scaffold_2	1253763	1273762	UUID=220_UGT343A10, UUID=223_UGT343A15, UUID=224_UGT343A16, UUID=226_UGT343A5_FLANKdown	.	.
HiC_scaffold_2	1733772	1753771	UUID=138_est_g5008.t1_FLANKup	.	.
HiC_scaffold_2	1753772	1754024	UUID=138_est_g5008.t1.exon2	425	.
HiC_scaffold_2	1754025	1757237	UUID=138_est_g5008.t1.intron	NA	.
HiC_scaffold_2	1757238	1758000	UUID=138_est_g5008.t1.exon1	1410	.
HiC_scaffold_2	1758001	1778000	UUID=138_est_g5008.t1_FLANKdown	.	.
HiC_scaffold_2	2095348	2115347	UUID=84_abc_g2222.t1_FLANKup	.	.
HiC_scaffold_2	2115348	2116122	UUID=84_abc_g2222.t1.exon6	1378	.
HiC_scaffold_2	2116123	2116269	UUID=84_abc_g2222.t1.intron	NA	.
HiC_scaffold_2	2116270	2116580	UUID=84_abc_g2222.t1.exon7	558	.
HiC_scaffold_2	2116581	2117522	UUID=84_abc_g2222.t1.intron	NA	.
HiC_scaffold_2	2117523	2117918	UUID=84_abc_g2222.t1.exon8	710	.
HiC_scaffold_2	2117919	2119340	UUID=84_abc_g2222.t1.intron	NA	.
HiC_scaffold_2	2119341	2119957	UUID=84_abc_g2222.t1.exon9	1123	.
HiC_scaffold_2	2119958	2120338	UUID=84_abc_g2222.t1.intron	NA	.
HiC_scaffold_2	2120339	2121391	UUID=84_abc_g2222.t1.exon10	1857	.
HiC_scaffold_2	2121392	2121893	UUID=84_abc_g2222.t1.intron	NA	.
HiC_scaffold_2	2121894	2122027	UUID=84_abc_g2222.t1.exon11	243	.
HiC_scaffold_2	2122028	2142027	UUID=84_abc_g2222.t1_FLANKdown	.	.
HiC_scaffold_2	3839713	3859712	UUID=92_abc_g6225.t1_FLANKup	.	.
HiC_scaffold_2	3859713	3860836	UUID=92_abc_g6225.t1.exon1	2076	.
HiC_scaffold_2	3860837	3861812	UUID=92_abc_g6225.t1.intron	NA	.
HiC_scaffold_2	3861813	3862033	UUID=92_abc_g6225.t1.exon2	409	.
HiC_scaffold_2	3862034	3862102	UUID=92_abc_g6225.t1.intron	NA	.
HiC_scaffold_2	3862103	3862283	UUID=92_abc_g6225.t1.exon3	335	.
HiC_scaffold_2	3862284	3862622	UUID=92_abc_g6225.t1.intron	NA	.
HiC_scaffold_2	3862623	3862797	UUID=92_abc_g6225.t1.exon4	324	.
HiC_scaffold_2	3862798	3862870	UUID=92_abc_g6225.t1.intron	NA	.
HiC_scaffold_2	3862871	3863061	UUID=92_abc_g6225.t1.exon5	353	.
HiC_scaffold_2	3863062	3863127	UUID=92_abc_g6225.t1.intron	NA	.
HiC_scaffold_2	3863128	3863293	UUID=92_abc_g6225.t1.exon6	307	.
HiC_scaffold_2	3863294	3863468	UUID=92_abc_g6225.t1.intron	NA	.
HiC_scaffold_2	3863469	3863672	UUID=92_abc_g6225.t1.exon7	377	.
HiC_scaffold_2	3863673	3863744	UUID=92_abc_g6225.t1.intron	NA	.
HiC_scaffold_2	3863745	3863903	UUID=92_abc_g6225.t1.exon8	294	.
HiC_scaffold_2	3863904	3864441	UUID=92_abc_g6225.t1.intron	NA	.
HiC_scaffold_2	3864442	3864546	UUID=92_abc_g6225.t1.exon9	195	.
HiC_scaffold_2	3864547	3864802	UUID=92_abc_g6225.t1.intron	NA	.
HiC_scaffold_2	3864803	3865035	UUID=92_abc_g6225.t1.exon10	431	.
HiC_scaffold_2	3865036	3865156	UUID=92_abc_g6225.t1.intron	NA	.
HiC_scaffold_2	3865157	3865334	UUID=92_abc_g6225.t1.exon11	329	.
HiC_scaffold_2	3865335	3865417	UUID=92_abc_g6225.t1.intron	NA	.
HiC_scaffold_2	3865418	3865523	UUID=92_abc_g6225.t1.exon12	196	.
HiC_scaffold_2	3865524	3865655	UUID=92_abc_g6225.t1.intron	NA	.
HiC_scaffold_2	3865656	3866006	UUID=92_abc_g6225.t1.exon13	649	.
HiC_scaffold_2	3866007	3886006	UUID=92_abc_g6225.t1_FLANKdown	.	.
HiC_scaffold_2	4756014	4776013	UUID=172_gst_g525.t1_FLANKup	.	.
HiC_scaffold_2	4776014	4776066	UUID=172_gst_g525.t1.exon5	93.5	.
HiC_scaffold_2	4776067	4776177	UUID=172_gst_g525.t1.intron	NA	.
HiC_scaffold_2	4776178	4776280	UUID=172_gst_g525.t1.exon5	150	.
HiC_scaffold_2	4776281	4796280	UUID=172_gst_g525.t1_FLANKdown	.	.
HiC_scaffold_2	4967138	4987137	UUID=164_est_g6283.t1, UUID=145_est_g6279.t1, UUID=162_est_g6280.t1, UUID=144_est_g6278.t1, UUID=165_est_g6287.t1, UUID=166_est_g6288.t1, UUID=167_est_g6290.t1, UUID=137_est_g10764.t1, UUID=163_est_g6282.t1, UUID=146_est_g6279.t1_FLANKup	.	.
HiC_scaffold_2	4987138	4987937	UUID=164_est_g6283.t1.exon1	241	.
HiC_scaffold_2	4987938	4998886	UUID=164_est_g6283.t1.intron	NA	.
HiC_scaffold_2	4992700	4993167	UUID=145_est_g6279.t1.exon1	178	.
HiC_scaffold_2	4993168	5000515	UUID=145_est_g6279.t1.intron	NA	.
HiC_scaffold_2	4993819	4994174	UUID=162_est_g6280.t1.exon10	645	.
HiC_scaffold_2	4994175	4997108	UUID=162_est_g6280.t1.intron	NA	.
HiC_scaffold_2	4996936	4997187	UUID=144_est_g6278.t1.exon1	466	.
HiC_scaffold_2	4997109	4997187	UUID=162_est_g6280.t1.exon9	147	.
HiC_scaffold_2	4997188	4998057	UUID=144_est_g6278.t1.intron	NA	.
HiC_scaffold_2	4997188	4998057	UUID=162_est_g6280.t1.intron	NA	.
HiC_scaffold_2	4998058	4998410	UUID=144_est_g6278.t1.exon2	652	.
HiC_scaffold_2	4998058	4998410	UUID=162_est_g6280.t1.exon8	652	.
HiC_scaffold_2	4998183	4998410	UUID=165_est_g6287.t1.exon8	222	.
HiC_scaffold_2	4998204	4998410	UUID=166_est_g6288.t1.exon8	228	.
HiC_scaffold_2	4998204	4998410	UUID=167_est_g6290.t1.exon6	222	.
HiC_scaffold_2	4998411	4998483	UUID=144_est_g6278.t1.intron	NA	.
HiC_scaffold_2	4998411	4998483	UUID=162_est_g6280.t1.intron	NA	.
HiC_scaffold_2	4998411	4998483	UUID=165_est_g6287.t1.intron	NA	.
HiC_scaffold_2	4998411	4998886	UUID=166_est_g6288.t1.intron	NA	.
HiC_scaffold_2	4998411	4998483	UUID=167_est_g6290.t1.intron	NA	.
HiC_scaffold_2	4998484	4998624	UUID=144_est_g6278.t1.exon3	261	.
HiC_scaffold_2	4998484	4998624	UUID=162_est_g6280.t1.exon7	261	.
HiC_scaffold_2	4998484	4998624	UUID=165_est_g6287.t1.exon7	108	.
HiC_scaffold_2	4998484	4998640	UUID=167_est_g6290.t1.exon5	121	.
HiC_scaffold_2	4998625	4998886	UUID=144_est_g6278.t1.intron	NA	.
HiC_scaffold_2	4998625	4998886	UUID=162_est_g6280.t1.intron	NA	.
HiC_scaffold_2	4998625	4998891	UUID=165_est_g6287.t1.intron	NA	.
HiC_scaffold_2	4998641	5005291	UUID=167_est_g6290.t1.intron	NA	.
HiC_scaffold_2	4998887	4999233	UUID=137_est_g10764.t1.exon4	385	.
HiC_scaffold_2	4998887	4998956	UUID=144_est_g6278.t1.exon4	130	.
HiC_scaffold_2	4998887	4999233	UUID=162_est_g6280.t1.exon6	634	.
HiC_scaffold_2	4998887	4999233	UUID=163_est_g6282.t1.exon6	385	.
HiC_scaffold_2	4998887	4999233	UUID=164_est_g6283.t1.exon6	401	.
HiC_scaffold_2	4998887	4999233	UUID=166_est_g6288.t1.exon6	418	.
HiC_scaffold_2	4998892	4999233	UUID=165_est_g6287.t1.exon6	370	.
HiC_scaffold_2	4998957	4999047	UUID=144_est_g6278.t1.intron	NA	.
HiC_scaffold_2	4999048	4999233	UUID=144_est_g6278.t1.exon5	344	.
HiC_scaffold_2	4999234	5005286	UUID=137_est_g10764.t1.intron	NA	.
HiC_scaffold_2	4999234	5000217	UUID=144_est_g6278.t1.intron	NA	.
HiC_scaffold_2	4999234	5000217	UUID=162_est_g6280.t1.intron	NA	.
HiC_scaffold_2	4999234	5005489	UUID=163_est_g6282.t1.intron	NA	.
HiC_scaffold_2	4999234	5005286	UUID=164_est_g6283.t1.intron	NA	.
HiC_scaffold_2	4999234	5000219	UUID=165_est_g6287.t1.intron	NA	.
HiC_scaffold_2	4999234	5000219	UUID=166_est_g6288.t1.intron	NA	.
HiC_scaffold_2	5000218	5000408	UUID=144_est_g6278.t1.exon6	353	.
HiC_scaffold_2	5000218	5000408	UUID=162_est_g6280.t1.exon5	353	.
HiC_scaffold_2	5000220	5000408	UUID=165_est_g6287.t1.exon5	239	.
HiC_scaffold_2	5000220	5000408	UUID=166_est_g6288.t1.exon5	222	.
HiC_scaffold_2	5000409	5000483	UUID=144_est_g6278.t1.intron	NA	.
HiC_scaffold_2	5000409	5000483	UUID=162_est_g6280.t1.intron	NA	.
HiC_scaffold_2	5000409	5009816	UUID=165_est_g6287.t1.intron	NA	.
HiC_scaffold_2	5000409	5000483	UUID=166_est_g6288.t1.intron	NA	.
HiC_scaffold_2	5000484	5000655	UUID=144_est_g6278.t1.exon7	318	.
HiC_scaffold_2	5000484	5000824	UUID=162_est_g6280.t1.exon4	617	.
HiC_scaffold_2	5000484	5000820	UUID=166_est_g6288.t1.exon4	333	.
HiC_scaffold_2	5000516	5000824	UUID=145_est_g6279.t1.exon4	392	.
HiC_scaffold_2	5000656	5000732	UUID=144_est_g6278.t1.intron	NA	.
HiC_scaffold_2	5000733	5000824	UUID=144_est_g6278.t1.exon8	171	.
HiC_scaffold_2	5000821	5005291	UUID=166_est_g6288.t1.intron	NA	.
HiC_scaffold_2	5000825	5001136	UUID=144_est_g6278.t1.intron	NA	.
HiC_scaffold_2	5000825	5001706	UUID=145_est_g6279.t1.intron	NA	.
HiC_scaffold_2	5000825	5001136	UUID=162_est_g6280.t1.intron	NA	.
HiC_scaffold_2	5001137	5001293	UUID=144_est_g6278.t1.exon9	291	.
HiC_scaffold_2	5001137	5001293	UUID=162_est_g6280.t1.exon3	291	.
HiC_scaffold_2	5001294	5001371	UUID=144_est_g6278.t1.intron	NA	.
HiC_scaffold_2	5001294	5001371	UUID=162_est_g6280.t1.intron	NA	.
HiC_scaffold_2	5001372	5001498	UUID=144_est_g6278.t1.exon10	235	.
HiC_scaffold_2	5001372	5001498	UUID=162_est_g6280.t1.exon2	235	.
HiC_scaffold_2	5001499	5001693	UUID=144_est_g6278.t1.intron	NA	.
HiC_scaffold_2	5001499	5001693	UUID=162_est_g6280.t1.intron	NA	.
HiC_scaffold_2	5001694	5001927	UUID=144_est_g6278.t1.exon11	433	.
HiC_scaffold_2	5001694	5002188	UUID=162_est_g6280.t1.exon1	881	.
HiC_scaffold_2	5001707	5001897	UUID=145_est_g6279.t1.exon1	237	.
HiC_scaffold_2	5001898	5002755	UUID=145_est_g6279.t1.intron	NA	.
HiC_scaffold_2	5001928	5004466	UUID=144_est_g6278.t1.intron	NA	.
HiC_scaffold_2	5002189	5004466	UUID=162_est_g6280.t1.intron	NA	.
HiC_scaffold_2	5002756	5002848	UUID=145_est_g6279.t1.exon5	172	.
HiC_scaffold_2	5002849	5003738	UUID=145_est_g6279.t1.intron	NA	.
HiC_scaffold_2	5003739	5004670	UUID=145_est_g6279.t1.exon1	1722	.
HiC_scaffold_2	5004467	5004648	UUID=144_est_g6278.t1.exon11	237	.
HiC_scaffold_2	5004467	5004648	UUID=162_est_g6280.t1.exon1	237	.
HiC_scaffold_2	5004649	5006380	UUID=144_est_g6278.t1.intron	NA	.
HiC_scaffold_2	5004649	5006213	UUID=162_est_g6280.t1.intron	NA	.
HiC_scaffold_2	5004671	5005286	UUID=145_est_g6279.t1.intron	NA	.
HiC_scaffold_2	5005287	5005411	UUID=137_est_g10764.t1.exon9	137	.
HiC_scaffold_2	5005287	5005413	UUID=145_est_g6279.t1.exon2	235	.
HiC_scaffold_2	5005287	5005408	UUID=164_est_g6283.t1.exon2	143	.
HiC_scaffold_2	5005292	5005408	UUID=166_est_g6288.t1.exon2	134	.
HiC_scaffold_2	5005292	5005409	UUID=167_est_g6290.t1.exon2	135	.
HiC_scaffold_2	5005409	5005489	UUID=164_est_g6283.t1.intron	NA	.
HiC_scaffold_2	5005409	5005489	UUID=166_est_g6288.t1.intron	NA	.
HiC_scaffold_2	5005410	5011581	UUID=167_est_g6290.t1.intron	NA	.
HiC_scaffold_2	5005412	5005489	UUID=137_est_g10764.t1.intron	NA	.
HiC_scaffold_2	5005414	5005489	UUID=145_est_g6279.t1.intron	NA	.
HiC_scaffold_2	5005490	5005646	UUID=137_est_g10764.t1.exon8	158	.
HiC_scaffold_2	5005490	5005646	UUID=145_est_g6279.t1.exon3	291	.
HiC_scaffold_2	5005490	5005646	UUID=163_est_g6282.t1.exon2	158	.
HiC_scaffold_2	5005490	5005646	UUID=164_est_g6283.t1.exon3	180	.
HiC_scaffold_2	5005490	5005646	UUID=166_est_g6288.t1.exon3	158	.
HiC_scaffold_2	5005647	5010989	UUID=137_est_g10764.t1.intron	NA	.
HiC_scaffold_2	5005647	5006213	UUID=145_est_g6279.t1.intron	NA	.
HiC_scaffold_2	5005647	5010989	UUID=163_est_g6282.t1.intron	NA	.
HiC_scaffold_2	5005647	5006232	UUID=164_est_g6283.t1.intron	NA	.
HiC_scaffold_2	5005647	5006213	UUID=166_est_g6288.t1.intron	NA	.
HiC_scaffold_2	5006214	5006520	UUID=145_est_g6279.t1.exon4	568	.
HiC_scaffold_2	5006214	5006521	UUID=162_est_g6280.t1.exon4	398	.
HiC_scaffold_2	5006214	5006519	UUID=166_est_g6288.t1.exon4	272	.
HiC_scaffold_2	5006233	5006519	UUID=164_est_g6283.t1.exon4	276	.
HiC_scaffold_2	5006381	5006521	UUID=144_est_g6278.t1.exon7	189	.
HiC_scaffold_2	5006520	5010989	UUID=164_est_g6283.t1.intron	NA	.
HiC_scaffold_2	5006520	5009407	UUID=166_est_g6288.t1.intron	NA	.
HiC_scaffold_2	5006521	5007383	UUID=145_est_g6279.t1.intron	NA	.
HiC_scaffold_2	5006522	5008302	UUID=144_est_g6278.t1.intron	NA	.
HiC_scaffold_2	5006522	5008046	UUID=162_est_g6280.t1.intron	NA	.
HiC_scaffold_2	5007384	5007476	UUID=145_est_g6279.t1.exon5	172	.
HiC_scaffold_2	5007477	5008332	UUID=145_est_g6279.t1.intron	NA	.
HiC_scaffold_2	5008047	5008536	UUID=162_est_g6280.t1.exon1	905	.
HiC_scaffold_2	5008303	5008536	UUID=144_est_g6278.t1.exon11	433	.
HiC_scaffold_2	5008333	5008514	UUID=145_est_g6279.t1.exon1	237	.
HiC_scaffold_2	5008515	5009403	UUID=145_est_g6279.t1.intron	NA	.
HiC_scaffold_2	5008537	5008731	UUID=144_est_g6278.t1.intron	NA	.
HiC_scaffold_2	5008537	5008731	UUID=162_est_g6280.t1.intron	NA	.
HiC_scaffold_2	5008732	5008858	UUID=144_est_g6278.t1.exon10	235	.
HiC_scaffold_2	5008732	5008858	UUID=162_est_g6280.t1.exon2	235	.
HiC_scaffold_2	5008859	5008936	UUID=144_est_g6278.t1.intron	NA	.
HiC_scaffold_2	5008859	5008936	UUID=162_est_g6280.t1.intron	NA	.
HiC_scaffold_2	5008937	5009093	UUID=144_est_g6278.t1.exon9	291	.
HiC_scaffold_2	5008937	5009093	UUID=162_est_g6280.t1.exon3	291	.
HiC_scaffold_2	5009094	5009403	UUID=144_est_g6278.t1.intron	NA	.
HiC_scaffold_2	5009094	5009403	UUID=162_est_g6280.t1.intron	NA	.
HiC_scaffold_2	5009404	5009493	UUID=144_est_g6278.t1.exon8	158	.
HiC_scaffold_2	5009404	5009710	UUID=145_est_g6279.t1.exon4	396	.
HiC_scaffold_2	5009404	5009742	UUID=162_est_g6280.t1.exon4	627	.
HiC_scaffold_2	5009408	5009742	UUID=166_est_g6288.t1.exon4	342	.
HiC_scaffold_2	5009494	5009570	UUID=144_est_g6278.t1.intron	NA	.
HiC_scaffold_2	5009571	5009742	UUID=144_est_g6278.t1.exon7	318	.
HiC_scaffold_2	5009711	5017047	UUID=145_est_g6279.t1.intron	NA	.
HiC_scaffold_2	5009743	5009816	UUID=144_est_g6278.t1.intron	NA	.
HiC_scaffold_2	5009743	5009816	UUID=162_est_g6280.t1.intron	NA	.
HiC_scaffold_2	5009743	5009816	UUID=166_est_g6288.t1.intron	NA	.
HiC_scaffold_2	5009817	5010007	UUID=144_est_g6278.t1.exon6	353	.
HiC_scaffold_2	5009817	5010007	UUID=162_est_g6280.t1.exon5	353	.
HiC_scaffold_2	5009817	5010005	UUID=165_est_g6287.t1.exon5	239	.
HiC_scaffold_2	5009817	5010005	UUID=166_est_g6288.t1.exon5	222	.
HiC_scaffold_2	5010006	5010989	UUID=165_est_g6287.t1.intron	NA	.
HiC_scaffold_2	5010006	5010989	UUID=166_est_g6288.t1.intron	NA	.
HiC_scaffold_2	5010008	5010989	UUID=144_est_g6278.t1.intron	NA	.
HiC_scaffold_2	5010008	5010989	UUID=162_est_g6280.t1.intron	NA	.
HiC_scaffold_2	5010990	5011335	UUID=137_est_g10764.t1.exon4	390	.
HiC_scaffold_2	5010990	5011175	UUID=144_est_g6278.t1.exon5	344	.
HiC_scaffold_2	5010990	5011335	UUID=162_est_g6280.t1.exon6	640	.
HiC_scaffold_2	5010990	5011335	UUID=163_est_g6282.t1.exon6	390	.
HiC_scaffold_2	5010990	5011332	UUID=164_est_g6283.t1.exon6	407	.
HiC_scaffold_2	5010990	5011327	UUID=165_est_g6287.t1.exon6	375	.
HiC_scaffold_2	5010990	5011332	UUID=166_est_g6288.t1.exon6	424	.
HiC_scaffold_2	5011176	5011265	UUID=144_est_g6278.t1.intron	NA	.
HiC_scaffold_2	5011266	5011335	UUID=144_est_g6278.t1.exon4	130	.
HiC_scaffold_2	5011328	5011597	UUID=165_est_g6287.t1.intron	NA	.
HiC_scaffold_2	5011333	5022263	UUID=164_est_g6283.t1.intron	NA	.
HiC_scaffold_2	5011333	5011810	UUID=166_est_g6288.t1.intron	NA	.
HiC_scaffold_2	5011336	5027011	UUID=137_est_g10764.t1.intron	NA	.
HiC_scaffold_2	5011336	5011597	UUID=144_est_g6278.t1.intron	NA	.
HiC_scaffold_2	5011336	5011597	UUID=162_est_g6280.t1.intron	NA	.
HiC_scaffold_2	5011336	5027011	UUID=163_est_g6282.t1.intron	NA	.
HiC_scaffold_2	5011582	5011738	UUID=167_est_g6290.t1.exon5	121	.
HiC_scaffold_2	5011598	5011738	UUID=144_est_g6278.t1.exon3	261	.
HiC_scaffold_2	5011598	5011738	UUID=162_est_g6280.t1.exon7	261	.
HiC_scaffold_2	5011598	5011738	UUID=165_est_g6287.t1.exon7	108	.
HiC_scaffold_2	5011739	5011810	UUID=144_est_g6278.t1.intron	NA	.
HiC_scaffold_2	5011739	5011810	UUID=162_est_g6280.t1.intron	NA	.
HiC_scaffold_2	5011739	5011810	UUID=165_est_g6287.t1.intron	NA	.
HiC_scaffold_2	5011739	5011810	UUID=167_est_g6290.t1.intron	NA	.
HiC_scaffold_2	5011811	5012163	UUID=144_est_g6278.t1.exon2	652	.
HiC_scaffold_2	5011811	5012163	UUID=162_est_g6280.t1.exon8	652	.
HiC_scaffold_2	5011811	5012017	UUID=165_est_g6287.t1.exon8	222	.
HiC_scaffold_2	5011811	5012017	UUID=166_est_g6288.t1.exon8	228	.
HiC_scaffold_2	5011811	5012017	UUID=167_est_g6290.t1.exon6	222	.
HiC_scaffold_2	5012018	5027030	UUID=165_est_g6287.t1.intron	NA	.
HiC_scaffold_2	5012018	5027024	UUID=166_est_g6288.t1.intron	NA	.
HiC_scaffold_2	5012018	5027116	UUID=167_est_g6290.t1.intron	NA	.
HiC_scaffold_2	5012164	5013031	UUID=144_est_g6278.t1.intron	NA	.
HiC_scaffold_2	5012164	5013031	UUID=162_est_g6280.t1.intron	NA	.
HiC_scaffold_2	5013032	5013283	UUID=144_est_g6278.t1.exon1	466	.
HiC_scaffold_2	5013032	5013110	UUID=162_est_g6280.t1.exon9	147	.
HiC_scaffold_2	5013111	5016042	UUID=162_est_g6280.t1.intron	NA	.
HiC_scaffold_2	5013284	5029436	UUID=144_est_g6278.t1.intron	NA	.
HiC_scaffold_2	5016043	5016396	UUID=162_est_g6280.t1.exon10	654	.
HiC_scaffold_2	5016397	5029274	UUID=162_est_g6280.t1.intron	NA	.
HiC_scaffold_2	5017048	5017511	UUID=145_est_g6279.t1.exon1	213	.
HiC_scaffold_2	5017512	5027604	UUID=145_est_g6279.t1.intron	NA	.
HiC_scaffold_2	5022264	5023066	UUID=164_est_g6283.t1.exon1	220	.
HiC_scaffold_2	5023067	5027021	UUID=164_est_g6283.t1.intron	NA	.
HiC_scaffold_2	5027012	5027286	UUID=137_est_g10764.t1.exon10	508	.
HiC_scaffold_2	5027012	5027286	UUID=163_est_g6282.t1.exon1	508	.
HiC_scaffold_2	5027022	5027286	UUID=164_est_g6283.t1.exon1	435	.
HiC_scaffold_2	5027025	5027286	UUID=166_est_g6288.t1.exon1	394	.
HiC_scaffold_2	5027031	5027286	UUID=165_est_g6287.t1.exon1	357	.
HiC_scaffold_2	5027117	5027286	UUID=167_est_g6290.t1.exon1	298	.
HiC_scaffold_2	5027287	5027604	UUID=137_est_g10764.t1.intron	NA	.
HiC_scaffold_2	5027287	5027816	UUID=163_est_g6282.t1.intron	NA	.
HiC_scaffold_2	5027287	5027604	UUID=164_est_g6283.t1.intron	NA	.
HiC_scaffold_2	5027287	5027604	UUID=165_est_g6287.t1.intron	NA	.
HiC_scaffold_2	5027287	5027604	UUID=166_est_g6288.t1.intron	NA	.
HiC_scaffold_2	5027287	5027609	UUID=167_est_g6290.t1.intron	NA	.
HiC_scaffold_2	5027605	5027732	UUID=137_est_g10764.t1.exon9	230	.
HiC_scaffold_2	5027605	5027730	UUID=145_est_g6279.t1.exon2	137	.
HiC_scaffold_2	5027605	5027727	UUID=164_est_g6283.t1.exon2	187	.
HiC_scaffold_2	5027605	5027728	UUID=165_est_g6287.t1.exon2	161	.
HiC_scaffold_2	5027605	5027727	UUID=166_est_g6288.t1.exon2	176	.
HiC_scaffold_2	5027610	5027728	UUID=167_est_g6290.t1.exon2	169	.
HiC_scaffold_2	5027728	5027816	UUID=164_est_g6283.t1.intron	NA	.
HiC_scaffold_2	5027728	5027816	UUID=166_est_g6288.t1.intron	NA	.
HiC_scaffold_2	5027729	5029277	UUID=165_est_g6287.t1.intron	NA	.
HiC_scaffold_2	5027729	5032234	UUID=167_est_g6290.t1.intron	NA	.
HiC_scaffold_2	5027731	5027816	UUID=145_est_g6279.t1.intron	NA	.
HiC_scaffold_2	5027733	5027816	UUID=137_est_g10764.t1.intron	NA	.
HiC_scaffold_2	5027817	5027973	UUID=137_est_g10764.t1.exon8	291	.
HiC_scaffold_2	5027817	5027973	UUID=145_est_g6279.t1.exon3	158	.
HiC_scaffold_2	5027817	5027973	UUID=163_est_g6282.t1.exon2	291	.
HiC_scaffold_2	5027817	5027973	UUID=164_est_g6283.t1.exon3	224	.
HiC_scaffold_2	5027817	5027973	UUID=166_est_g6288.t1.exon3	180	.
HiC_scaffold_2	5027974	5029270	UUID=137_est_g10764.t1.intron	NA	.
HiC_scaffold_2	5027974	5037746	UUID=145_est_g6279.t1.intron	NA	.
HiC_scaffold_2	5027974	5029270	UUID=163_est_g6282.t1.intron	NA	.
HiC_scaffold_2	5027974	5029277	UUID=164_est_g6283.t1.intron	NA	.
HiC_scaffold_2	5027974	5029272	UUID=166_est_g6288.t1.intron	NA	.
HiC_scaffold_2	5029271	5029442	UUID=137_est_g10764.t1.exon7	318	.
HiC_scaffold_2	5029271	5029442	UUID=163_est_g6282.t1.exon3	318	.
HiC_scaffold_2	5029273	5029608	UUID=166_est_g6288.t1.exon4	388	.
HiC_scaffold_2	5029275	5029585	UUID=162_est_g6280.t1.exon4	353	.
HiC_scaffold_2	5029278	5029608	UUID=164_est_g6283.t1.exon4	401	.
HiC_scaffold_2	5029278	5029607	UUID=165_est_g6287.t1.exon4	366	.
HiC_scaffold_2	5029437	5029585	UUID=144_est_g6278.t1.exon7	182	.
HiC_scaffold_2	5029443	5029498	UUID=137_est_g10764.t1.intron	NA	.
HiC_scaffold_2	5029443	5029498	UUID=163_est_g6282.t1.intron	NA	.
HiC_scaffold_2	5029499	5029608	UUID=137_est_g10764.t1.exon6	204	.
HiC_scaffold_2	5029499	5029608	UUID=163_est_g6282.t1.exon4	204	.
HiC_scaffold_2	5029586	5030506	UUID=144_est_g6278.t1.intron	NA	.
HiC_scaffold_2	5029586	5030506	UUID=162_est_g6280.t1.intron	NA	.
HiC_scaffold_2	5029608	5029681	UUID=165_est_g6287.t1.intron	NA	.
HiC_scaffold_2	5029609	5029681	UUID=137_est_g10764.t1.intron	NA	.
HiC_scaffold_2	5029609	5029681	UUID=163_est_g6282.t1.intron	NA	.
HiC_scaffold_2	5029609	5029681	UUID=164_est_g6283.t1.intron	NA	.
HiC_scaffold_2	5029609	5029681	UUID=166_est_g6288.t1.intron	NA	.
HiC_scaffold_2	5029682	5029872	UUID=137_est_g10764.t1.exon5	353	.
HiC_scaffold_2	5029682	5029872	UUID=163_est_g6282.t1.exon5	353	.
HiC_scaffold_2	5029682	5029872	UUID=164_est_g6283.t1.exon5	331	.
HiC_scaffold_2	5029682	5029870	UUID=165_est_g6287.t1.exon5	261	.
HiC_scaffold_2	5029682	5029870	UUID=166_est_g6288.t1.exon5	244	.
HiC_scaffold_2	5029871	5030506	UUID=165_est_g6287.t1.intron	NA	.
HiC_scaffold_2	5029871	5030506	UUID=166_est_g6288.t1.intron	NA	.
HiC_scaffold_2	5029873	5030506	UUID=137_est_g10764.t1.intron	NA	.
HiC_scaffold_2	5029873	5030506	UUID=163_est_g6282.t1.intron	NA	.
HiC_scaffold_2	5029873	5030506	UUID=164_est_g6283.t1.intron	NA	.
HiC_scaffold_2	5030507	5030852	UUID=137_est_g10764.t1.exon4	640	.
HiC_scaffold_2	5030507	5030692	UUID=144_est_g6278.t1.exon5	239	.
HiC_scaffold_2	5030507	5030852	UUID=162_est_g6280.t1.exon6	390	.
HiC_scaffold_2	5030507	5030852	UUID=163_est_g6282.t1.exon6	640	.
HiC_scaffold_2	5030507	5030849	UUID=164_est_g6283.t1.exon6	545	.
HiC_scaffold_2	5030507	5030847	UUID=165_est_g6287.t1.exon6	531	.
HiC_scaffold_2	5030507	5030849	UUID=166_est_g6288.t1.exon6	468	.
HiC_scaffold_2	5030693	5040802	UUID=144_est_g6278.t1.intron	NA	.
HiC_scaffold_2	5030848	5032254	UUID=165_est_g6287.t1.intron	NA	.
HiC_scaffold_2	5030850	5032254	UUID=164_est_g6283.t1.intron	NA	.
HiC_scaffold_2	5030850	5032256	UUID=166_est_g6288.t1.intron	NA	.
HiC_scaffold_2	5030853	5032254	UUID=137_est_g10764.t1.intron	NA	.
HiC_scaffold_2	5030853	5040802	UUID=162_est_g6280.t1.intron	NA	.
HiC_scaffold_2	5030853	5032254	UUID=163_est_g6282.t1.intron	NA	.
HiC_scaffold_2	5032235	5032395	UUID=167_est_g6290.t1.exon5	189	.
HiC_scaffold_2	5032255	5032395	UUID=137_est_g10764.t1.exon3	261	.
HiC_scaffold_2	5032255	5032395	UUID=163_est_g6282.t1.exon7	261	.
HiC_scaffold_2	5032255	5032395	UUID=164_est_g6283.t1.exon7	255	.
HiC_scaffold_2	5032255	5032395	UUID=165_est_g6287.t1.exon7	169	.
HiC_scaffold_2	5032257	5032395	UUID=166_est_g6288.t1.exon7	219	.
HiC_scaffold_2	5032396	5032472	UUID=137_est_g10764.t1.intron	NA	.
HiC_scaffold_2	5032396	5032472	UUID=163_est_g6282.t1.intron	NA	.
HiC_scaffold_2	5032396	5032472	UUID=164_est_g6283.t1.intron	NA	.
HiC_scaffold_2	5032396	5032472	UUID=165_est_g6287.t1.intron	NA	.
HiC_scaffold_2	5032396	5032472	UUID=166_est_g6288.t1.intron	NA	.
HiC_scaffold_2	5032396	5032472	UUID=167_est_g6290.t1.intron	NA	.
HiC_scaffold_2	5032473	5032592	UUID=137_est_g10764.t1.exon2	217	.
HiC_scaffold_2	5032473	5032756	UUID=163_est_g6282.t1.exon8	525	.
HiC_scaffold_2	5032473	5032781	UUID=164_est_g6283.t1.exon8	531	.
HiC_scaffold_2	5032473	5032788	UUID=165_est_g6287.t1.exon8	366	.
HiC_scaffold_2	5032473	5032708	UUID=166_est_g6288.t1.exon8	348	.
HiC_scaffold_2	5032473	5032693	UUID=167_est_g6290.t1.exon6	303	.
HiC_scaffold_2	5032593	5037162	UUID=137_est_g10764.t1.intron	NA	.
HiC_scaffold_2	5032694	5037257	UUID=167_est_g6290.t1.intron	NA	.
HiC_scaffold_2	5032709	5037098	UUID=166_est_g6288.t1.intron	NA	.
HiC_scaffold_2	5032757	5037162	UUID=163_est_g6282.t1.intron	NA	.
HiC_scaffold_2	5032782	5036313	UUID=164_est_g6283.t1.intron	NA	.
HiC_scaffold_2	5032789	5037098	UUID=165_est_g6287.t1.intron	NA	.
HiC_scaffold_2	5036314	5037427	UUID=164_est_g6283.t1.exon1	2058	.
HiC_scaffold_2	5037099	5037427	UUID=165_est_g6287.t1.exon1	359	.
HiC_scaffold_2	5037099	5037427	UUID=166_est_g6288.t1.exon1	396	.
HiC_scaffold_2	5037163	5037427	UUID=137_est_g10764.t1.exon10	435	.
HiC_scaffold_2	5037163	5037427	UUID=163_est_g6282.t1.exon1	435	.
HiC_scaffold_2	5037258	5037427	UUID=167_est_g6290.t1.exon1	292	.
HiC_scaffold_2	5037428	5037746	UUID=137_est_g10764.t1.intron	NA	.
HiC_scaffold_2	5037428	5037951	UUID=163_est_g6282.t1.intron	NA	.
HiC_scaffold_2	5037428	5037746	UUID=164_est_g6283.t1.intron	NA	.
HiC_scaffold_2	5037428	5037746	UUID=165_est_g6287.t1.intron	NA	.
HiC_scaffold_2	5037428	5037746	UUID=166_est_g6288.t1.intron	NA	.
HiC_scaffold_2	5037428	5037751	UUID=167_est_g6290.t1.intron	NA	.
HiC_scaffold_2	5037747	5037868	UUID=137_est_g10764.t1.exon9	193	.
HiC_scaffold_2	5037747	5037868	UUID=145_est_g6279.t1.exon2	143	.
HiC_scaffold_2	5037747	5037873	UUID=164_est_g6283.t1.exon2	235	.
HiC_scaffold_2	5037747	5037873	UUID=165_est_g6287.t1.exon2	163	.
HiC_scaffold_2	5037747	5037873	UUID=166_est_g6288.t1.exon2	224	.
HiC_scaffold_2	5037752	5037868	UUID=167_est_g6290.t1.exon2	172	.
HiC_scaffold_2	5037869	5037951	UUID=137_est_g10764.t1.intron	NA	.
HiC_scaffold_2	5037869	5037951	UUID=145_est_g6279.t1.intron	NA	.
HiC_scaffold_2	5037869	5041250	UUID=167_est_g6290.t1.intron	NA	.
HiC_scaffold_2	5037874	5037951	UUID=164_est_g6283.t1.intron	NA	.
HiC_scaffold_2	5037874	5037951	UUID=165_est_g6287.t1.intron	NA	.
HiC_scaffold_2	5037874	5037951	UUID=166_est_g6288.t1.intron	NA	.
HiC_scaffold_2	5037952	5038108	UUID=137_est_g10764.t1.exon8	224	.
HiC_scaffold_2	5037952	5038108	UUID=145_est_g6279.t1.exon3	180	.
HiC_scaffold_2	5037952	5038108	UUID=163_est_g6282.t1.exon2	224	.
HiC_scaffold_2	5037952	5038108	UUID=164_est_g6283.t1.exon3	291	.
HiC_scaffold_2	5037952	5038108	UUID=165_est_g6287.t1.exon3	207	.
HiC_scaffold_2	5037952	5038108	UUID=166_est_g6288.t1.exon3	191	.
HiC_scaffold_2	5038109	5039577	UUID=137_est_g10764.t1.intron	NA	.
HiC_scaffold_2	5038109	5039589	UUID=145_est_g6279.t1.intron	NA	.
HiC_scaffold_2	5038109	5039577	UUID=163_est_g6282.t1.intron	NA	.
HiC_scaffold_2	5038109	5039570	UUID=164_est_g6283.t1.intron	NA	.
HiC_scaffold_2	5038109	5039570	UUID=165_est_g6287.t1.intron	NA	.
HiC_scaffold_2	5038109	5039576	UUID=166_est_g6288.t1.intron	NA	.
HiC_scaffold_2	5039571	5039909	UUID=164_est_g6283.t1.exon4	627	.
HiC_scaffold_2	5039571	5039908	UUID=165_est_g6287.t1.exon4	420	.
HiC_scaffold_2	5039577	5039895	UUID=166_est_g6288.t1.exon4	446	.
HiC_scaffold_2	5039578	5039743	UUID=137_est_g10764.t1.exon7	250	.
HiC_scaffold_2	5039578	5039743	UUID=163_est_g6282.t1.exon3	250	.
HiC_scaffold_2	5039590	5039876	UUID=145_est_g6279.t1.exon4	276	.
HiC_scaffold_2	5039744	5039980	UUID=137_est_g10764.t1.intron	NA	.
HiC_scaffold_2	5039744	5039980	UUID=163_est_g6282.t1.intron	NA	.
HiC_scaffold_2	5039896	5039980	UUID=166_est_g6288.t1.intron	NA	.
HiC_scaffold_2	5039909	5039980	UUID=165_est_g6287.t1.intron	NA	.
HiC_scaffold_2	5039910	5039980	UUID=164_est_g6283.t1.intron	NA	.
HiC_scaffold_2	5039981	5040171	UUID=137_est_g10764.t1.exon5	331	.
HiC_scaffold_2	5039981	5040171	UUID=163_est_g6282.t1.exon5	331	.
HiC_scaffold_2	5039981	5040171	UUID=164_est_g6283.t1.exon5	353	.
HiC_scaffold_2	5039981	5040169	UUID=165_est_g6287.t1.exon5	272	.
HiC_scaffold_2	5039981	5040169	UUID=166_est_g6288.t1.exon5	250	.
HiC_scaffold_2	5040170	5040802	UUID=165_est_g6287.t1.intron	NA	.
HiC_scaffold_2	5040170	5040802	UUID=166_est_g6288.t1.intron	NA	.
HiC_scaffold_2	5040172	5040802	UUID=137_est_g10764.t1.intron	NA	.
HiC_scaffold_2	5040172	5040802	UUID=163_est_g6282.t1.intron	NA	.
HiC_scaffold_2	5040172	5040802	UUID=164_est_g6283.t1.intron	NA	.
HiC_scaffold_2	5040803	5041145	UUID=137_est_g10764.t1.exon4	545	.
HiC_scaffold_2	5040803	5040988	UUID=144_est_g6278.t1.exon5	250	.
HiC_scaffold_2	5040803	5041145	UUID=162_est_g6280.t1.exon6	407	.
HiC_scaffold_2	5040803	5041145	UUID=163_est_g6282.t1.exon6	545	.
HiC_scaffold_2	5040803	5041148	UUID=164_est_g6283.t1.exon6	640	.
HiC_scaffold_2	5040803	5041143	UUID=165_est_g6287.t1.exon6	536	.
HiC_scaffold_2	5040803	5041145	UUID=166_est_g6288.t1.exon6	473	.
HiC_scaffold_2	5040989	5059969	UUID=144_est_g6278.t1.intron	NA	.
HiC_scaffold_2	5041144	5041270	UUID=165_est_g6287.t1.intron	NA	.
HiC_scaffold_2	5041146	5041270	UUID=137_est_g10764.t1.intron	NA	.
HiC_scaffold_2	5041146	5059969	UUID=162_est_g6280.t1.intron	NA	.
HiC_scaffold_2	5041146	5041270	UUID=163_est_g6282.t1.intron	NA	.
HiC_scaffold_2	5041146	5041272	UUID=166_est_g6288.t1.intron	NA	.
HiC_scaffold_2	5041149	5041270	UUID=164_est_g6283.t1.intron	NA	.
HiC_scaffold_2	5041251	5041411	UUID=167_est_g6290.t1.exon5	195	.
HiC_scaffold_2	5041271	5041411	UUID=137_est_g10764.t1.exon3	255	.
HiC_scaffold_2	5041271	5041411	UUID=163_est_g6282.t1.exon7	255	.
HiC_scaffold_2	5041271	5041411	UUID=164_est_g6283.t1.exon7	261	.
HiC_scaffold_2	5041271	5041411	UUID=165_est_g6287.t1.exon7	163	.
HiC_scaffold_2	5041273	5041411	UUID=166_est_g6288.t1.exon7	213	.
HiC_scaffold_2	5041412	5041488	UUID=137_est_g10764.t1.intron	NA	.
HiC_scaffold_2	5041412	5041488	UUID=163_est_g6282.t1.intron	NA	.
HiC_scaffold_2	5041412	5041488	UUID=164_est_g6283.t1.intron	NA	.
HiC_scaffold_2	5041412	5041488	UUID=165_est_g6287.t1.intron	NA	.
HiC_scaffold_2	5041412	5041488	UUID=166_est_g6288.t1.intron	NA	.
HiC_scaffold_2	5041412	5041488	UUID=167_est_g6290.t1.intron	NA	.
HiC_scaffold_2	5041489	5041608	UUID=137_est_g10764.t1.exon2	222	.
HiC_scaffold_2	5041489	5041771	UUID=163_est_g6282.t1.exon8	490	.
HiC_scaffold_2	5041489	5041796	UUID=164_est_g6283.t1.exon8	569	.
HiC_scaffold_2	5041489	5041803	UUID=165_est_g6287.t1.exon8	355	.
HiC_scaffold_2	5041489	5041724	UUID=166_est_g6288.t1.exon8	342	.
HiC_scaffold_2	5041489	5041705	UUID=167_est_g6290.t1.exon6	302	.
HiC_scaffold_2	5041609	5058268	UUID=137_est_g10764.t1.intron	NA	.
HiC_scaffold_2	5041706	5058354	UUID=167_est_g6290.t1.intron	NA	.
HiC_scaffold_2	5041725	5058188	UUID=166_est_g6288.t1.intron	NA	.
HiC_scaffold_2	5041772	5058268	UUID=163_est_g6282.t1.intron	NA	.
HiC_scaffold_2	5041797	5058176	UUID=164_est_g6283.t1.intron	NA	.
HiC_scaffold_2	5041804	5058188	UUID=165_est_g6287.t1.intron	NA	.
HiC_scaffold_2	5058177	5058524	UUID=164_est_g6283.t1.exon1	375	.
HiC_scaffold_2	5058189	5058524	UUID=165_est_g6287.t1.exon1	621	.
HiC_scaffold_2	5058189	5058524	UUID=166_est_g6288.t1.exon1	475	.
HiC_scaffold_2	5058269	5058524	UUID=137_est_g10764.t1.exon10	357	.
HiC_scaffold_2	5058269	5058524	UUID=163_est_g6282.t1.exon1	357	.
HiC_scaffold_2	5058355	5058524	UUID=167_est_g6290.t1.exon1	248	.
HiC_scaffold_2	5058525	5058837	UUID=137_est_g10764.t1.intron	NA	.
HiC_scaffold_2	5058525	5059566	UUID=163_est_g6282.t1.intron	NA	.
HiC_scaffold_2	5058525	5058837	UUID=164_est_g6283.t1.intron	NA	.
HiC_scaffold_2	5058525	5058837	UUID=165_est_g6287.t1.intron	NA	.
HiC_scaffold_2	5058525	5058837	UUID=166_est_g6288.t1.intron	NA	.
HiC_scaffold_2	5058525	5059043	UUID=167_est_g6290.t1.intron	NA	.
HiC_scaffold_2	5058838	5058960	UUID=137_est_g10764.t1.exon9	167	.
HiC_scaffold_2	5058838	5058964	UUID=164_est_g6283.t1.exon2	163	.
HiC_scaffold_2	5058838	5058964	UUID=165_est_g6287.t1.exon2	235	.
HiC_scaffold_2	5058838	5058964	UUID=166_est_g6288.t1.exon2	174	.
HiC_scaffold_2	5058961	5059566	UUID=137_est_g10764.t1.intron	NA	.
HiC_scaffold_2	5058965	5059043	UUID=164_est_g6283.t1.intron	NA	.
HiC_scaffold_2	5058965	5059043	UUID=165_est_g6287.t1.intron	NA	.
HiC_scaffold_2	5058965	5059043	UUID=166_est_g6288.t1.intron	NA	.
HiC_scaffold_2	5059044	5059200	UUID=164_est_g6283.t1.exon3	207	.
HiC_scaffold_2	5059044	5059200	UUID=165_est_g6287.t1.exon3	291	.
HiC_scaffold_2	5059044	5059200	UUID=166_est_g6288.t1.exon3	196	.
HiC_scaffold_2	5059044	5059200	UUID=167_est_g6290.t1.exon3	268	.
HiC_scaffold_2	5059201	5059559	UUID=164_est_g6283.t1.intron	NA	.
HiC_scaffold_2	5059201	5059559	UUID=165_est_g6287.t1.intron	NA	.
HiC_scaffold_2	5059201	5059559	UUID=166_est_g6288.t1.intron	NA	.
HiC_scaffold_2	5059201	5062741	UUID=167_est_g6290.t1.intron	NA	.
HiC_scaffold_2	5059560	5059897	UUID=164_est_g6283.t1.exon4	420	.
HiC_scaffold_2	5059560	5059898	UUID=165_est_g6287.t1.exon4	627	.
HiC_scaffold_2	5059560	5059897	UUID=166_est_g6288.t1.exon4	403	.
HiC_scaffold_2	5059567	5059730	UUID=137_est_g10764.t1.exon7	213	.
HiC_scaffold_2	5059567	5059730	UUID=163_est_g6282.t1.exon3	213	.
HiC_scaffold_2	5059731	5059788	UUID=137_est_g10764.t1.intron	NA	.
HiC_scaffold_2	5059731	5059788	UUID=163_est_g6282.t1.intron	NA	.
HiC_scaffold_2	5059789	5059897	UUID=137_est_g10764.t1.exon6	135	.
HiC_scaffold_2	5059789	5059897	UUID=163_est_g6282.t1.exon4	135	.
HiC_scaffold_2	5059898	5059969	UUID=137_est_g10764.t1.intron	NA	.
HiC_scaffold_2	5059898	5059969	UUID=163_est_g6282.t1.intron	NA	.
HiC_scaffold_2	5059898	5059969	UUID=164_est_g6283.t1.intron	NA	.
HiC_scaffold_2	5059898	5060741	UUID=166_est_g6288.t1.intron	NA	.
HiC_scaffold_2	5059899	5059969	UUID=165_est_g6287.t1.intron	NA	.
HiC_scaffold_2	5059970	5060158	UUID=137_est_g10764.t1.exon5	261	.
HiC_scaffold_2	5059970	5060158	UUID=144_est_g6278.t1.exon6	239	.
HiC_scaffold_2	5059970	5060158	UUID=162_est_g6280.t1.exon5	239	.
HiC_scaffold_2	5059970	5060158	UUID=163_est_g6282.t1.exon5	261	.
HiC_scaffold_2	5059970	5060158	UUID=164_est_g6283.t1.exon5	272	.
HiC_scaffold_2	5059970	5060160	UUID=165_est_g6287.t1.exon5	353	.
HiC_scaffold_2	5060159	5060741	UUID=137_est_g10764.t1.intron	NA	.
HiC_scaffold_2	5060159	5062761	UUID=144_est_g6278.t1.intron	NA	.
HiC_scaffold_2	5060159	5060741	UUID=162_est_g6280.t1.intron	NA	.
HiC_scaffold_2	5060159	5060741	UUID=163_est_g6282.t1.intron	NA	.
HiC_scaffold_2	5060159	5060741	UUID=164_est_g6283.t1.intron	NA	.
HiC_scaffold_2	5060161	5060741	UUID=165_est_g6287.t1.intron	NA	.
HiC_scaffold_2	5060742	5061082	UUID=137_est_g10764.t1.exon4	531	.
HiC_scaffold_2	5060742	5061079	UUID=162_est_g6280.t1.exon6	375	.
HiC_scaffold_2	5060742	5061082	UUID=163_est_g6282.t1.exon6	531	.
HiC_scaffold_2	5060742	5061082	UUID=164_est_g6283.t1.exon6	536	.
HiC_scaffold_2	5060742	5061087	UUID=165_est_g6287.t1.exon6	640	.
HiC_scaffold_2	5060742	5061087	UUID=166_est_g6288.t1.exon6	479	.
HiC_scaffold_2	5061080	5062761	UUID=162_est_g6280.t1.intron	NA	.
HiC_scaffold_2	5061083	5062761	UUID=137_est_g10764.t1.intron	NA	.
HiC_scaffold_2	5061083	5062761	UUID=163_est_g6282.t1.intron	NA	.
HiC_scaffold_2	5061083	5062761	UUID=164_est_g6283.t1.intron	NA	.
HiC_scaffold_2	5061088	5062761	UUID=165_est_g6287.t1.intron	NA	.
HiC_scaffold_2	5061088	5062763	UUID=166_est_g6288.t1.intron	NA	.
HiC_scaffold_2	5062742	5062911	UUID=167_est_g6290.t1.exon5	303	.
HiC_scaffold_2	5062762	5062911	UUID=137_est_g10764.t1.exon3	169	.
HiC_scaffold_2	5062762	5062911	UUID=144_est_g6278.t1.exon3	108	.
HiC_scaffold_2	5062762	5062911	UUID=162_est_g6280.t1.exon7	108	.
HiC_scaffold_2	5062762	5062911	UUID=163_est_g6282.t1.exon7	169	.
HiC_scaffold_2	5062762	5062911	UUID=164_est_g6283.t1.exon7	163	.
HiC_scaffold_2	5062762	5062911	UUID=165_est_g6287.t1.exon7	278	.
HiC_scaffold_2	5062764	5062911	UUID=166_est_g6288.t1.exon7	171	.
HiC_scaffold_2	5062912	5062977	UUID=137_est_g10764.t1.intron	NA	.
HiC_scaffold_2	5062912	5062977	UUID=144_est_g6278.t1.intron	NA	.
HiC_scaffold_2	5062912	5062977	UUID=162_est_g6280.t1.intron	NA	.
HiC_scaffold_2	5062912	5062977	UUID=163_est_g6282.t1.intron	NA	.
HiC_scaffold_2	5062912	5062977	UUID=164_est_g6283.t1.intron	NA	.
HiC_scaffold_2	5062912	5062977	UUID=165_est_g6287.t1.intron	NA	.
HiC_scaffold_2	5062912	5062977	UUID=166_est_g6288.t1.intron	NA	.
HiC_scaffold_2	5062912	5062977	UUID=167_est_g6290.t1.intron	NA	.
HiC_scaffold_2	5062978	5063097	UUID=137_est_g10764.t1.exon2	195	.
HiC_scaffold_2	5062978	5063184	UUID=144_est_g6278.t1.exon2	222	.
HiC_scaffold_2	5062978	5063184	UUID=162_est_g6280.t1.exon8	222	.
HiC_scaffold_2	5062978	5063260	UUID=163_est_g6282.t1.exon8	351	.
HiC_scaffold_2	5062978	5063270	UUID=164_est_g6283.t1.exon8	348	.
HiC_scaffold_2	5062978	5063314	UUID=165_est_g6287.t1.exon8	623	.
HiC_scaffold_2	5062978	5063216	UUID=166_est_g6288.t1.exon8	420	.
HiC_scaffold_2	5062978	5063198	UUID=167_est_g6290.t1.exon6	409	.
HiC_scaffold_2	5063098	5072743	UUID=137_est_g10764.t1.intron	NA	.
HiC_scaffold_2	5063185	5074501	UUID=144_est_g6278.t1.intron	NA	.
HiC_scaffold_2	5063185	5074338	UUID=162_est_g6280.t1.intron	NA	.
HiC_scaffold_2	5063199	5067346	UUID=167_est_g6290.t1.intron	NA	.
HiC_scaffold_2	5063217	5067346	UUID=166_est_g6288.t1.intron	NA	.
HiC_scaffold_2	5063261	5072743	UUID=163_est_g6282.t1.intron	NA	.
HiC_scaffold_2	5063271	5072664	UUID=164_est_g6283.t1.intron	NA	.
HiC_scaffold_2	5063315	5066586	UUID=165_est_g6287.t1.intron	NA	.
HiC_scaffold_2	5066587	5066666	UUID=165_est_g6287.t1.exon9	148	.
HiC_scaffold_2	5066667	5067235	UUID=165_est_g6287.t1.intron	NA	.
HiC_scaffold_2	5067236	5067436	UUID=165_est_g6287.t1.exon8	99	.
HiC_scaffold_2	5067347	5067436	UUID=166_est_g6288.t1.exon8	91.6	.
HiC_scaffold_2	5067347	5067436	UUID=167_est_g6290.t1.exon6	86.1	.
HiC_scaffold_2	5067437	5072676	UUID=165_est_g6287.t1.intron	NA	.
HiC_scaffold_2	5067437	5072676	UUID=166_est_g6288.t1.intron	NA	.
HiC_scaffold_2	5067437	5072834	UUID=167_est_g6290.t1.intron	NA	.
HiC_scaffold_2	5072665	5073004	UUID=164_est_g6283.t1.exon1	412	.
HiC_scaffold_2	5072677	5073004	UUID=165_est_g6287.t1.exon1	475	.
HiC_scaffold_2	5072677	5073004	UUID=166_est_g6288.t1.exon1	606	.
HiC_scaffold_2	5072744	5073004	UUID=137_est_g10764.t1.exon10	394	.
HiC_scaffold_2	5072744	5073004	UUID=163_est_g6282.t1.exon1	394	.
HiC_scaffold_2	5072835	5073004	UUID=167_est_g6290.t1.exon1	265	.
HiC_scaffold_2	5073005	5073146	UUID=137_est_g10764.t1.intron	NA	.
HiC_scaffold_2	5073005	5073351	UUID=163_est_g6282.t1.intron	NA	.
HiC_scaffold_2	5073005	5073146	UUID=164_est_g6283.t1.intron	NA	.
HiC_scaffold_2	5073005	5073146	UUID=165_est_g6287.t1.intron	NA	.
HiC_scaffold_2	5073005	5073146	UUID=166_est_g6288.t1.intron	NA	.
HiC_scaffold_2	5073005	5073151	UUID=167_est_g6290.t1.intron	NA	.
HiC_scaffold_2	5073147	5073268	UUID=137_est_g10764.t1.exon9	182	.
HiC_scaffold_2	5073147	5073273	UUID=164_est_g6283.t1.exon2	224	.
HiC_scaffold_2	5073147	5073273	UUID=165_est_g6287.t1.exon2	174	.
HiC_scaffold_2	5073147	5073273	UUID=166_est_g6288.t1.exon2	235	.
HiC_scaffold_2	5073152	5073268	UUID=146_est_g6279.t1.exon2	134	.
HiC_scaffold_2	5073152	5073268	UUID=167_est_g6290.t1.exon2	172	.
HiC_scaffold_2	5073269	5073351	UUID=137_est_g10764.t1.intron	NA	.
HiC_scaffold_2	5073269	5073351	UUID=146_est_g6279.t1.intron	NA	.
HiC_scaffold_2	5073269	5076449	UUID=167_est_g6290.t1.intron	NA	.
HiC_scaffold_2	5073274	5073351	UUID=164_est_g6283.t1.intron	NA	.
HiC_scaffold_2	5073274	5073351	UUID=165_est_g6287.t1.intron	NA	.
HiC_scaffold_2	5073274	5073351	UUID=166_est_g6288.t1.intron	NA	.
HiC_scaffold_2	5073352	5073508	UUID=137_est_g10764.t1.exon8	180	.
HiC_scaffold_2	5073352	5073508	UUID=146_est_g6279.t1.exon3	158	.
HiC_scaffold_2	5073352	5073508	UUID=163_est_g6282.t1.exon2	180	.
HiC_scaffold_2	5073352	5073508	UUID=164_est_g6283.t1.exon3	191	.
HiC_scaffold_2	5073352	5073508	UUID=165_est_g6287.t1.exon3	196	.
HiC_scaffold_2	5073352	5073508	UUID=166_est_g6288.t1.exon3	291	.
HiC_scaffold_2	5073509	5074336	UUID=137_est_g10764.t1.intron	NA	.
HiC_scaffold_2	5073509	5074334	UUID=146_est_g6279.t1.intron	NA	.
HiC_scaffold_2	5073509	5074336	UUID=163_est_g6282.t1.intron	NA	.
HiC_scaffold_2	5073509	5074340	UUID=164_est_g6283.t1.intron	NA	.
HiC_scaffold_2	5073509	5074334	UUID=165_est_g6287.t1.intron	NA	.
HiC_scaffold_2	5073509	5074334	UUID=166_est_g6288.t1.intron	NA	.
HiC_scaffold_2	5074335	5074640	UUID=146_est_g6279.t1.exon4	272	.
HiC_scaffold_2	5074335	5074672	UUID=165_est_g6287.t1.exon4	403	.
HiC_scaffold_2	5074335	5074673	UUID=166_est_g6288.t1.exon4	627	.
HiC_scaffold_2	5074337	5074507	UUID=137_est_g10764.t1.exon7	243	.
HiC_scaffold_2	5074337	5074507	UUID=163_est_g6282.t1.exon3	243	.
HiC_scaffold_2	5074339	5074673	UUID=162_est_g6280.t1.exon4	342	.
HiC_scaffold_2	5074341	5074659	UUID=164_est_g6283.t1.exon4	446	.
HiC_scaffold_2	5074502	5074673	UUID=144_est_g6278.t1.exon7	152	.
HiC_scaffold_2	5074508	5074746	UUID=137_est_g10764.t1.intron	NA	.
HiC_scaffold_2	5074508	5074746	UUID=163_est_g6282.t1.intron	NA	.
HiC_scaffold_2	5074641	5084111	UUID=146_est_g6279.t1.intron	NA	.
HiC_scaffold_2	5074660	5074746	UUID=164_est_g6283.t1.intron	NA	.
HiC_scaffold_2	5074673	5075587	UUID=165_est_g6287.t1.intron	NA	.
HiC_scaffold_2	5074674	5074746	UUID=144_est_g6278.t1.intron	NA	.
HiC_scaffold_2	5074674	5074746	UUID=162_est_g6280.t1.intron	NA	.
HiC_scaffold_2	5074674	5074746	UUID=166_est_g6288.t1.intron	NA	.
HiC_scaffold_2	5074747	5074935	UUID=137_est_g10764.t1.exon5	244	.
HiC_scaffold_2	5074747	5074935	UUID=144_est_g6278.t1.exon6	222	.
HiC_scaffold_2	5074747	5074935	UUID=162_est_g6280.t1.exon5	222	.
HiC_scaffold_2	5074747	5074935	UUID=163_est_g6282.t1.exon5	244	.
HiC_scaffold_2	5074747	5074935	UUID=164_est_g6283.t1.exon5	250	.
HiC_scaffold_2	5074747	5074937	UUID=166_est_g6288.t1.exon5	353	.
HiC_scaffold_2	5074936	5075587	UUID=137_est_g10764.t1.intron	NA	.
HiC_scaffold_2	5074936	5075587	UUID=144_est_g6278.t1.intron	NA	.
HiC_scaffold_2	5074936	5075587	UUID=162_est_g6280.t1.intron	NA	.
HiC_scaffold_2	5074936	5075587	UUID=163_est_g6282.t1.intron	NA	.
HiC_scaffold_2	5074936	5075587	UUID=164_est_g6283.t1.intron	NA	.
HiC_scaffold_2	5074938	5075587	UUID=166_est_g6288.t1.intron	NA	.
HiC_scaffold_2	5075588	5075930	UUID=137_est_g10764.t1.exon4	468	.
HiC_scaffold_2	5075588	5075773	UUID=144_est_g6278.t1.exon5	250	.
HiC_scaffold_2	5075588	5075930	UUID=162_est_g6280.t1.exon6	424	.
HiC_scaffold_2	5075588	5075930	UUID=163_est_g6282.t1.exon6	468	.
HiC_scaffold_2	5075588	5075930	UUID=164_est_g6283.t1.exon6	473	.
HiC_scaffold_2	5075588	5075933	UUID=165_est_g6287.t1.exon6	479	.
HiC_scaffold_2	5075588	5075933	UUID=166_est_g6288.t1.exon6	640	.
HiC_scaffold_2	5075774	5076687	UUID=144_est_g6278.t1.intron	NA	.
HiC_scaffold_2	5075931	5076471	UUID=137_est_g10764.t1.intron	NA	.
HiC_scaffold_2	5075931	5076687	UUID=162_est_g6280.t1.intron	NA	.
HiC_scaffold_2	5075931	5076471	UUID=163_est_g6282.t1.intron	NA	.
HiC_scaffold_2	5075931	5076471	UUID=164_est_g6283.t1.intron	NA	.
HiC_scaffold_2	5075934	5076471	UUID=165_est_g6287.t1.intron	NA	.
HiC_scaffold_2	5075934	5076469	UUID=166_est_g6288.t1.intron	NA	.
HiC_scaffold_2	5076450	5076610	UUID=167_est_g6290.t1.exon5	189	.
HiC_scaffold_2	5076470	5076610	UUID=166_est_g6288.t1.exon7	261	.
HiC_scaffold_2	5076472	5076610	UUID=137_est_g10764.t1.exon3	219	.
HiC_scaffold_2	5076472	5076610	UUID=163_est_g6282.t1.exon7	219	.
HiC_scaffold_2	5076472	5076610	UUID=164_est_g6283.t1.exon7	213	.
HiC_scaffold_2	5076472	5076610	UUID=165_est_g6287.t1.exon7	171	.
HiC_scaffold_2	5076611	5076687	UUID=137_est_g10764.t1.intron	NA	.
HiC_scaffold_2	5076611	5076687	UUID=163_est_g6282.t1.intron	NA	.
HiC_scaffold_2	5076611	5076687	UUID=164_est_g6283.t1.intron	NA	.
HiC_scaffold_2	5076611	5076687	UUID=165_est_g6287.t1.intron	NA	.
HiC_scaffold_2	5076611	5076687	UUID=166_est_g6288.t1.intron	NA	.
HiC_scaffold_2	5076611	5076687	UUID=167_est_g6290.t1.intron	NA	.
HiC_scaffold_2	5076688	5076807	UUID=137_est_g10764.t1.exon2	206	.
HiC_scaffold_2	5076688	5076894	UUID=144_est_g6278.t1.exon2	228	.
HiC_scaffold_2	5076688	5076894	UUID=162_est_g6280.t1.exon8	228	.
HiC_scaffold_2	5076688	5076971	UUID=163_est_g6282.t1.exon8	387	.
HiC_scaffold_2	5076688	5076999	UUID=164_est_g6283.t1.exon8	390	.
HiC_scaffold_2	5076688	5077001	UUID=165_est_g6287.t1.exon8	499	.
HiC_scaffold_2	5076688	5076926	UUID=166_est_g6288.t1.exon8	442	.
HiC_scaffold_2	5076688	5076908	UUID=167_est_g6290.t1.exon6	387	.
HiC_scaffold_2	5076808	5083531	UUID=137_est_g10764.t1.intron	NA	.
HiC_scaffold_2	5076895	5088356	UUID=144_est_g6278.t1.intron	NA	.
HiC_scaffold_2	5076895	5088356	UUID=162_est_g6280.t1.intron	NA	.
HiC_scaffold_2	5076909	5083622	UUID=167_est_g6290.t1.intron	NA	.
HiC_scaffold_2	5076927	5083464	UUID=166_est_g6288.t1.intron	NA	.
HiC_scaffold_2	5076972	5083531	UUID=163_est_g6282.t1.intron	NA	.
HiC_scaffold_2	5077000	5083450	UUID=164_est_g6283.t1.intron	NA	.
HiC_scaffold_2	5077002	5077211	UUID=165_est_g6287.t1.intron	NA	.
HiC_scaffold_2	5077212	5077288	UUID=165_est_g6287.t1.exon9	97.1	.
HiC_scaffold_2	5077289	5083464	UUID=165_est_g6287.t1.intron	NA	.
HiC_scaffold_2	5083451	5083792	UUID=164_est_g6283.t1.exon1	444	.
HiC_scaffold_2	5083465	5083792	UUID=165_est_g6287.t1.exon1	420	.
HiC_scaffold_2	5083465	5083792	UUID=166_est_g6288.t1.exon1	523	.
HiC_scaffold_2	5083532	5083792	UUID=137_est_g10764.t1.exon10	433	.
HiC_scaffold_2	5083532	5083792	UUID=163_est_g6282.t1.exon1	433	.
HiC_scaffold_2	5083623	5083792	UUID=167_est_g6290.t1.exon1	315	.
HiC_scaffold_2	5083793	5084111	UUID=137_est_g10764.t1.intron	NA	.
HiC_scaffold_2	5083793	5084871	UUID=163_est_g6282.t1.intron	NA	.
HiC_scaffold_2	5083793	5084111	UUID=164_est_g6283.t1.intron	NA	.
HiC_scaffold_2	5083793	5084312	UUID=165_est_g6287.t1.intron	NA	.
HiC_scaffold_2	5083793	5084111	UUID=166_est_g6288.t1.intron	NA	.
HiC_scaffold_2	5083793	5084106	UUID=167_est_g6290.t1.intron	NA	.
HiC_scaffold_2	5084107	5084233	UUID=167_est_g6290.t1.exon2	235	.
HiC_scaffold_2	5084112	5084229	UUID=137_est_g10764.t1.exon9	174	.
HiC_scaffold_2	5084112	5084229	UUID=146_est_g6279.t1.exon2	135	.
HiC_scaffold_2	5084112	5084228	UUID=164_est_g6283.t1.exon2	172	.
HiC_scaffold_2	5084112	5084228	UUID=166_est_g6288.t1.exon2	172	.
HiC_scaffold_2	5084229	5084864	UUID=164_est_g6283.t1.intron	NA	.
HiC_scaffold_2	5084229	5084864	UUID=166_est_g6288.t1.intron	NA	.
HiC_scaffold_2	5084230	5084871	UUID=137_est_g10764.t1.intron	NA	.
HiC_scaffold_2	5084230	5084869	UUID=146_est_g6279.t1.intron	NA	.
HiC_scaffold_2	5084234	5084312	UUID=167_est_g6290.t1.intron	NA	.
HiC_scaffold_2	5084313	5084469	UUID=165_est_g6287.t1.exon3	268	.
HiC_scaffold_2	5084313	5084469	UUID=167_est_g6290.t1.exon3	291	.
HiC_scaffold_2	5084470	5084864	UUID=165_est_g6287.t1.intron	NA	.
HiC_scaffold_2	5084470	5086544	UUID=167_est_g6290.t1.intron	NA	.
HiC_scaffold_2	5084865	5085005	UUID=164_est_g6283.t1.exon4	195	.
HiC_scaffold_2	5084865	5084998	UUID=165_est_g6287.t1.exon4	231	.
HiC_scaffold_2	5084865	5085005	UUID=166_est_g6288.t1.exon4	183	.
HiC_scaffold_2	5084870	5084998	UUID=146_est_g6279.t1.exon4	156	.
HiC_scaffold_2	5084872	5085005	UUID=137_est_g10764.t1.exon7	171	.
HiC_scaffold_2	5084872	5085005	UUID=163_est_g6282.t1.exon3	171	.
HiC_scaffold_2	5084999	5088349	UUID=165_est_g6287.t1.intron	NA	.
HiC_scaffold_2	5085006	5088349	UUID=137_est_g10764.t1.intron	NA	.
HiC_scaffold_2	5085006	5088349	UUID=163_est_g6282.t1.intron	NA	.
HiC_scaffold_2	5085006	5088349	UUID=164_est_g6283.t1.intron	NA	.
HiC_scaffold_2	5085006	5088351	UUID=166_est_g6288.t1.intron	NA	.
HiC_scaffold_2	5086545	5086584	UUID=167_est_g6290.t1.exon4	75	.
HiC_scaffold_2	5086585	5088329	UUID=167_est_g6290.t1.intron	NA	.
HiC_scaffold_2	5088330	5088499	UUID=167_est_g6290.t1.exon5	315	.
HiC_scaffold_2	5088350	5088499	UUID=137_est_g10764.t1.exon3	163	.
HiC_scaffold_2	5088350	5088499	UUID=163_est_g6282.t1.exon7	163	.
HiC_scaffold_2	5088350	5088499	UUID=164_est_g6283.t1.exon7	158	.
HiC_scaffold_2	5088350	5088499	UUID=165_est_g6287.t1.exon7	267	.
HiC_scaffold_2	5088352	5088499	UUID=166_est_g6288.t1.exon7	171	.
HiC_scaffold_2	5088357	5088499	UUID=144_est_g6278.t1.exon3	106	.
HiC_scaffold_2	5088357	5088499	UUID=162_est_g6280.t1.exon7	106	.
HiC_scaffold_2	5088500	5088565	UUID=137_est_g10764.t1.intron	NA	.
HiC_scaffold_2	5088500	5088565	UUID=144_est_g6278.t1.intron	NA	.
HiC_scaffold_2	5088500	5088565	UUID=162_est_g6280.t1.intron	NA	.
HiC_scaffold_2	5088500	5088565	UUID=163_est_g6282.t1.intron	NA	.
HiC_scaffold_2	5088500	5088565	UUID=164_est_g6283.t1.intron	NA	.
HiC_scaffold_2	5088500	5088565	UUID=165_est_g6287.t1.intron	NA	.
HiC_scaffold_2	5088500	5088565	UUID=166_est_g6288.t1.intron	NA	.
HiC_scaffold_2	5088500	5088565	UUID=167_est_g6290.t1.intron	NA	.
HiC_scaffold_2	5088566	5088685	UUID=137_est_g10764.t1.exon2	195	.
HiC_scaffold_2	5088566	5088772	UUID=144_est_g6278.t1.exon2	222	.
HiC_scaffold_2	5088566	5088772	UUID=162_est_g6280.t1.exon8	222	.
HiC_scaffold_2	5088566	5088848	UUID=163_est_g6282.t1.exon8	351	.
HiC_scaffold_2	5088566	5088858	UUID=164_est_g6283.t1.exon8	348	.
HiC_scaffold_2	5088566	5088902	UUID=165_est_g6287.t1.exon8	606	.
HiC_scaffold_2	5088566	5088804	UUID=166_est_g6288.t1.exon8	420	.
HiC_scaffold_2	5088566	5088786	UUID=167_est_g6290.t1.exon6	409	.
HiC_scaffold_2	5088903	5089094	UUID=165_est_g6287.t1.intron	NA	.
HiC_scaffold_2	5089095	5089171	UUID=165_est_g6287.t1.exon9	102	.
HiC_scaffold_2	5089172	5109171	UUID=164_est_g6283.t1, UUID=145_est_g6279.t1, UUID=162_est_g6280.t1, UUID=144_est_g6278.t1, UUID=165_est_g6287.t1, UUID=166_est_g6288.t1, UUID=167_est_g6290.t1, UUID=137_est_g10764.t1, UUID=163_est_g6282.t1, UUID=146_est_g6279.t1_FLANKdown	.	.
HiC_scaffold_2	5551908	5571907	UUID=173_gst_g525.t1_FLANKup	.	.
HiC_scaffold_2	5571908	5571960	UUID=173_gst_g525.t1.exon5	87.9	.
HiC_scaffold_2	5571961	5572168	UUID=173_gst_g525.t1.intron	NA	.
HiC_scaffold_2	5572169	5572377	UUID=173_gst_g525.t1.exon5	320	.
HiC_scaffold_2	5572378	5592377	UUID=173_gst_g525.t1_FLANKdown	.	.
HiC_scaffold_2	8310351	8330350	UUID=136_CYP6YC1_FLANKup	.	.
HiC_scaffold_2	8330351	8330575	UUID=136_CYP6YC1_exon2	416	.
HiC_scaffold_2	8330576	8343825	UUID=136_CYP6YC1.intron	NA	.
HiC_scaffold_2	8343826	8344070	UUID=136_CYP6YC1_exon3	453	.
HiC_scaffold_2	8344071	8352569	UUID=136_CYP6YC1.intron	NA	.
HiC_scaffold_2	8352570	8352817	UUID=136_CYP6YC1_exon4	459	.
HiC_scaffold_2	8352818	8372817	UUID=136_CYP6YC1_FLANKdown	.	.
HiC_scaffold_2	9273589	9293588	UUID=228_UGT343B3_v1, UUID=229_UGT343B3_v2, UUID=232_UGT343B4_v2, UUID=230_UGT343B3_v3, UUID=231_UGT343B4_FLANKup	.	.
HiC_scaffold_2	9293589	9293837	UUID=228_UGT343B3_v1_exon5	333	.
HiC_scaffold_2	9293590	9293837	UUID=229_UGT343B3_v2_exon5	331	.
HiC_scaffold_2	9293590	9293837	UUID=232_UGT343B4_v2_exon4	331	.
HiC_scaffold_2	9293600	9293856	UUID=230_UGT343B3_v3_exon5	475	.
HiC_scaffold_2	9293600	9293856	UUID=231_UGT343B4_exon4	475	.
HiC_scaffold_2	9293838	9294223	UUID=228_UGT343B3_v1.intron	NA	.
HiC_scaffold_2	9293838	9294223	UUID=229_UGT343B3_v2.intron	NA	.
HiC_scaffold_2	9293838	9294223	UUID=232_UGT343B4_v2.intron	NA	.
HiC_scaffold_2	9293857	9294227	UUID=230_UGT343B3_v3.intron	NA	.
HiC_scaffold_2	9293857	9294227	UUID=231_UGT343B4.intron	NA	.
HiC_scaffold_2	9294224	9294450	UUID=228_UGT343B3_v1_exon4	265	.
HiC_scaffold_2	9294224	9294450	UUID=229_UGT343B3_v2_exon4	265	.
HiC_scaffold_2	9294224	9294450	UUID=232_UGT343B4_v2_exon3	265	.
HiC_scaffold_2	9294228	9294451	UUID=230_UGT343B3_v3_exon4	414	.
HiC_scaffold_2	9294228	9294451	UUID=231_UGT343B4_exon3	414	.
HiC_scaffold_2	9294452	9294520	UUID=230_UGT343B3_v3.intron	NA	.
HiC_scaffold_2	9294452	9294520	UUID=231_UGT343B4.intron	NA	.
HiC_scaffold_2	9294521	9294747	UUID=230_UGT343B3_v3_exon3	420	.
HiC_scaffold_2	9294521	9294747	UUID=231_UGT343B4_exon2	420	.
HiC_scaffold_2	9294748	9295926	UUID=230_UGT343B3_v3.intron	NA	.
HiC_scaffold_2	9294748	9295926	UUID=231_UGT343B4.intron	NA	.
HiC_scaffold_2	9295927	9296681	UUID=230_UGT343B3_v3_exon2	1395	.
HiC_scaffold_2	9295927	9296648	UUID=231_UGT343B4_exon1	1334	.
HiC_scaffold_2	9296682	9300314	UUID=230_UGT343B3_v3.intron	NA	.
HiC_scaffold_2	9300315	9300490	UUID=230_UGT343B3_v3_exon1	326	.
HiC_scaffold_2	9300491	9302478	UUID=221_UGT343A12, UUID=222_UGT343A13, UUID=225_UGT343A17, UUID=227_UGT343A6_FLANKup,UUID=228_UGT343B3_v1, UUID=229_UGT343B3_v2, UUID=232_UGT343B4_v2, UUID=230_UGT343B3_v3, UUID=231_UGT343B4_FLANKdown	.	.
HiC_scaffold_2	9302479	9302729	UUID=221_UGT343A12_exon4	464	.
HiC_scaffold_2	9302479	9302729	UUID=222_UGT343A13_exon4	464	.
HiC_scaffold_2	9302479	9302729	UUID=225_UGT343A17_exon5	464	.
HiC_scaffold_2	9302479	9302729	UUID=227_UGT343A6_exon5	464	.
HiC_scaffold_2	9302730	9302822	UUID=221_UGT343A12.intron	NA	.
HiC_scaffold_2	9302730	9302822	UUID=222_UGT343A13.intron	NA	.
HiC_scaffold_2	9302730	9302822	UUID=225_UGT343A17.intron	NA	.
HiC_scaffold_2	9302730	9302822	UUID=227_UGT343A6.intron	NA	.
HiC_scaffold_2	9302823	9303040	UUID=221_UGT343A12_exon3	403	.
HiC_scaffold_2	9302823	9303040	UUID=222_UGT343A13_exon3	403	.
HiC_scaffold_2	9302823	9303037	UUID=225_UGT343A17_exon4	398	.
HiC_scaffold_2	9302823	9303037	UUID=227_UGT343A6_exon4	398	.
HiC_scaffold_2	9303038	9303221	UUID=225_UGT343A17.intron	NA	.
HiC_scaffold_2	9303038	9303221	UUID=227_UGT343A6.intron	NA	.
HiC_scaffold_2	9303041	9303221	UUID=221_UGT343A12.intron	NA	.
HiC_scaffold_2	9303041	9303221	UUID=222_UGT343A13.intron	NA	.
HiC_scaffold_2	9303222	9303430	UUID=221_UGT343A12_exon2	387	.
HiC_scaffold_2	9303222	9303430	UUID=222_UGT343A13_exon2	387	.
HiC_scaffold_2	9303222	9303430	UUID=225_UGT343A17_exon3	387	.
HiC_scaffold_2	9303222	9303430	UUID=227_UGT343A6_exon3	387	.
HiC_scaffold_2	9303431	9303490	UUID=221_UGT343A12.intron	NA	.
HiC_scaffold_2	9303431	9303490	UUID=222_UGT343A13.intron	NA	.
HiC_scaffold_2	9303431	9303490	UUID=225_UGT343A17.intron	NA	.
HiC_scaffold_2	9303431	9303490	UUID=227_UGT343A6.intron	NA	.
HiC_scaffold_2	9303491	9304146	UUID=221_UGT343A12_exon1	1212	.
HiC_scaffold_2	9303491	9304146	UUID=222_UGT343A13_exon1	1212	.
HiC_scaffold_2	9303491	9304158	UUID=225_UGT343A17_exon2	1234	.
HiC_scaffold_2	9303491	9304158	UUID=227_UGT343A6_exon2	1234	.
HiC_scaffold_2	9304159	9304689	UUID=225_UGT343A17.intron	NA	.
HiC_scaffold_2	9304159	9304689	UUID=227_UGT343A6.intron	NA	.
HiC_scaffold_2	9304690	9304934	UUID=225_UGT343A17_exon1	453	.
HiC_scaffold_2	9304690	9304934	UUID=227_UGT343A6_exon1	453	.
HiC_scaffold_2	9304935	9324934	UUID=221_UGT343A12, UUID=222_UGT343A13, UUID=225_UGT343A17, UUID=227_UGT343A6_FLANKdown	.	.
HiC_scaffold_2	13333315	13353314	UUID=104_CYP307C1_FLANKup	.	.
HiC_scaffold_2	13353315	13354524	UUID=104_CYP307C1_exon3	2235	.
HiC_scaffold_2	13354525	13354648	UUID=104_CYP307C1.intron	NA	.
HiC_scaffold_2	13354649	13355012	UUID=104_CYP307C1_exon2	673	.
HiC_scaffold_2	13355013	13355175	UUID=104_CYP307C1.intron	NA	.
HiC_scaffold_2	13355176	13355299	UUID=104_CYP307C1_exon1	230	.
HiC_scaffold_2	13355300	13375299	UUID=104_CYP307C1_FLANKdown	.	.
HiC_scaffold_2	13613318	13633317	UUID=103_CYP307A2_FLANKup	.	.
HiC_scaffold_2	13633318	13633749	UUID=103_CYP307A2_exon1	798	.
HiC_scaffold_2	13633750	13638748	UUID=103_CYP307A2.intron	NA	.
HiC_scaffold_2	13638749	13639615	UUID=103_CYP307A2_exon2	1602	.
HiC_scaffold_2	13639616	13640545	UUID=103_CYP307A2.intron	NA	.
HiC_scaffold_2	13640546	13640899	UUID=103_CYP307A2_exon3	654	.
HiC_scaffold_2	13640900	13660899	UUID=103_CYP307A2_FLANKdown	.	.
HiC_scaffold_2	14640167	14660166	UUID=233_UGT344B12, UUID=234_UGT344B13, UUID=237_UGT344B15_v2, UUID=238_UGT344B15_v3, UUID=239_UGT344B15_v4, UUID=240_UGT344B16, UUID=241_UGT344B16_v2, UUID=242_UGT344B17, UUID=243_UGT344B17_v2, UUID=244_UGT344B17_v3, UUID=245_UGT344B17_v4, UUID=246_UGT344B18, UUID=247_UGT344B18_v2, UUID=248_UGT344B18_v3, UUID=249_UGT344B18_v4, UUID=250_UGT344B6, UUID=251_UGT344B6_v2, UUID=252_UGT344B6_v3, UUID=235_UGT344B14, UUID=253_UGT344B7, UUID=260_UGT344H3, UUID=261_UGT344K3_FLANKup	.	.
HiC_scaffold_2	14660167	14660681	UUID=233_UGT344B12_exon1	597	.
HiC_scaffold_2	14660167	14661005	UUID=234_UGT344B13_exon1	880	.
HiC_scaffold_2	14660167	14661005	UUID=237_UGT344B15_v2_exon1	990	.
HiC_scaffold_2	14660167	14661005	UUID=238_UGT344B15_v3_exon1	935	.
HiC_scaffold_2	14660167	14661005	UUID=239_UGT344B15_v4_exon1	880	.
HiC_scaffold_2	14660167	14661005	UUID=240_UGT344B16_exon1	990	.
HiC_scaffold_2	14660167	14661005	UUID=241_UGT344B16_v2_exon1	935	.
HiC_scaffold_2	14660167	14661005	UUID=242_UGT344B17_exon1	990	.
HiC_scaffold_2	14660167	14661005	UUID=243_UGT344B17_v2_exon1	1070	.
HiC_scaffold_2	14660167	14661005	UUID=244_UGT344B17_v3_exon1	935	.
HiC_scaffold_2	14660167	14661005	UUID=245_UGT344B17_v4_exon1	880	.
HiC_scaffold_2	14660167	14661005	UUID=246_UGT344B18_exon1	990	.
HiC_scaffold_2	14660167	14661005	UUID=247_UGT344B18_v2_exon1	1070	.
HiC_scaffold_2	14660167	14661005	UUID=248_UGT344B18_v3_exon1	935	.
HiC_scaffold_2	14660167	14661005	UUID=249_UGT344B18_v4_exon1	880	.
HiC_scaffold_2	14660167	14661005	UUID=250_UGT344B6_exon1	990	.
HiC_scaffold_2	14660167	14661005	UUID=251_UGT344B6_v2_exon1	1070	.
HiC_scaffold_2	14660167	14661005	UUID=252_UGT344B6_v3_exon1	935	.
HiC_scaffold_2	14660191	14661005	UUID=235_UGT344B14_exon1	841	.
HiC_scaffold_2	14660191	14661005	UUID=253_UGT344B7_exon1	1506	.
HiC_scaffold_2	14660682	14660684	UUID=233_UGT344B12.intron	NA	.
HiC_scaffold_2	14660685	14661005	UUID=233_UGT344B12_exon2	455	.
HiC_scaffold_2	14661006	14661632	UUID=233_UGT344B12.intron	NA	.
HiC_scaffold_2	14661006	14661632	UUID=234_UGT344B13.intron	NA	.
HiC_scaffold_2	14661006	14661632	UUID=235_UGT344B14.intron	NA	.
HiC_scaffold_2	14661006	14661632	UUID=237_UGT344B15_v2.intron	NA	.
HiC_scaffold_2	14661006	14661632	UUID=238_UGT344B15_v3.intron	NA	.
HiC_scaffold_2	14661006	14661632	UUID=239_UGT344B15_v4.intron	NA	.
HiC_scaffold_2	14661006	14661632	UUID=240_UGT344B16.intron	NA	.
HiC_scaffold_2	14661006	14661632	UUID=241_UGT344B16_v2.intron	NA	.
HiC_scaffold_2	14661006	14661632	UUID=242_UGT344B17.intron	NA	.
HiC_scaffold_2	14661006	14661632	UUID=243_UGT344B17_v2.intron	NA	.
HiC_scaffold_2	14661006	14661632	UUID=244_UGT344B17_v3.intron	NA	.
HiC_scaffold_2	14661006	14661632	UUID=245_UGT344B17_v4.intron	NA	.
HiC_scaffold_2	14661006	14661632	UUID=246_UGT344B18.intron	NA	.
HiC_scaffold_2	14661006	14661632	UUID=247_UGT344B18_v2.intron	NA	.
HiC_scaffold_2	14661006	14661632	UUID=248_UGT344B18_v3.intron	NA	.
HiC_scaffold_2	14661006	14661632	UUID=249_UGT344B18_v4.intron	NA	.
HiC_scaffold_2	14661006	14661632	UUID=250_UGT344B6.intron	NA	.
HiC_scaffold_2	14661006	14661632	UUID=251_UGT344B6_v2.intron	NA	.
HiC_scaffold_2	14661006	14661632	UUID=252_UGT344B6_v3.intron	NA	.
HiC_scaffold_2	14661006	14661632	UUID=253_UGT344B7.intron	NA	.
HiC_scaffold_2	14661633	14661901	UUID=233_UGT344B12_exon3	448	.
HiC_scaffold_2	14661633	14661859	UUID=234_UGT344B13_exon2	353	.
HiC_scaffold_2	14661633	14661856	UUID=235_UGT344B14_exon2	348	.
HiC_scaffold_2	14661633	14661859	UUID=237_UGT344B15_v2_exon2	353	.
HiC_scaffold_2	14661633	14662505	UUID=238_UGT344B15_v3_exon2	1299	.
HiC_scaffold_2	14661633	14661856	UUID=239_UGT344B15_v4_exon2	348	.
HiC_scaffold_2	14661633	14661859	UUID=240_UGT344B16_exon2	353	.
HiC_scaffold_2	14661633	14662505	UUID=241_UGT344B16_v2_exon2	1299	.
HiC_scaffold_2	14661633	14661859	UUID=242_UGT344B17_exon2	353	.
HiC_scaffold_2	14661633	14661859	UUID=243_UGT344B17_v2_exon2	353	.
HiC_scaffold_2	14661633	14662505	UUID=244_UGT344B17_v3_exon2	1299	.
HiC_scaffold_2	14661633	14661859	UUID=245_UGT344B17_v4_exon2	353	.
HiC_scaffold_2	14661633	14661859	UUID=246_UGT344B18_exon2	353	.
HiC_scaffold_2	14661633	14661859	UUID=247_UGT344B18_v2_exon2	353	.
HiC_scaffold_2	14661633	14662505	UUID=248_UGT344B18_v3_exon2	1299	.
HiC_scaffold_2	14661633	14661859	UUID=249_UGT344B18_v4_exon2	353	.
HiC_scaffold_2	14661633	14661859	UUID=250_UGT344B6_exon2	353	.
HiC_scaffold_2	14661633	14661859	UUID=251_UGT344B6_v2_exon2	353	.
HiC_scaffold_2	14661633	14662505	UUID=252_UGT344B6_v3_exon2	1299	.
HiC_scaffold_2	14661633	14661901	UUID=253_UGT344B7_exon2	497	.
HiC_scaffold_2	14661729	14661846	UUID=260_UGT344H3_exon2	86.1	.
HiC_scaffold_2	14661847	14672503	UUID=260_UGT344H3.intron	NA	.
HiC_scaffold_2	14661857	14661918	UUID=235_UGT344B14.intron	NA	.
HiC_scaffold_2	14661857	14661918	UUID=239_UGT344B15_v4.intron	NA	.
HiC_scaffold_2	14661860	14661918	UUID=234_UGT344B13.intron	NA	.
HiC_scaffold_2	14661860	14661918	UUID=237_UGT344B15_v2.intron	NA	.
HiC_scaffold_2	14661860	14661918	UUID=240_UGT344B16.intron	NA	.
HiC_scaffold_2	14661860	14661918	UUID=242_UGT344B17.intron	NA	.
HiC_scaffold_2	14661860	14661918	UUID=243_UGT344B17_v2.intron	NA	.
HiC_scaffold_2	14661860	14661918	UUID=245_UGT344B17_v4.intron	NA	.
HiC_scaffold_2	14661860	14661918	UUID=246_UGT344B18.intron	NA	.
HiC_scaffold_2	14661860	14661918	UUID=247_UGT344B18_v2.intron	NA	.
HiC_scaffold_2	14661860	14661918	UUID=249_UGT344B18_v4.intron	NA	.
HiC_scaffold_2	14661860	14661918	UUID=250_UGT344B6.intron	NA	.
HiC_scaffold_2	14661860	14661918	UUID=251_UGT344B6_v2.intron	NA	.
HiC_scaffold_2	14661902	14661918	UUID=233_UGT344B12.intron	NA	.
HiC_scaffold_2	14661902	14661918	UUID=253_UGT344B7.intron	NA	.
HiC_scaffold_2	14661919	14662505	UUID=233_UGT344B12_exon4	913	.
HiC_scaffold_2	14661919	14662145	UUID=234_UGT344B13_exon3	326	.
HiC_scaffold_2	14661919	14662145	UUID=235_UGT344B14_exon3	326	.
HiC_scaffold_2	14661919	14662505	UUID=237_UGT344B15_v2_exon3	857	.
HiC_scaffold_2	14661919	14662145	UUID=239_UGT344B15_v4_exon3	326	.
HiC_scaffold_2	14661919	14662505	UUID=240_UGT344B16_exon3	857	.
HiC_scaffold_2	14661919	14662505	UUID=242_UGT344B17_exon3	857	.
HiC_scaffold_2	14661919	14662499	UUID=243_UGT344B17_v2_exon3	830	.
HiC_scaffold_2	14661919	14662145	UUID=245_UGT344B17_v4_exon3	326	.
HiC_scaffold_2	14661919	14662505	UUID=246_UGT344B18_exon3	857	.
HiC_scaffold_2	14661919	14662499	UUID=247_UGT344B18_v2_exon3	830	.
HiC_scaffold_2	14661919	14662145	UUID=249_UGT344B18_v4_exon3	326	.
HiC_scaffold_2	14661919	14662505	UUID=250_UGT344B6_exon3	857	.
HiC_scaffold_2	14661919	14662499	UUID=251_UGT344B6_v2_exon3	830	.
HiC_scaffold_2	14661919	14662505	UUID=253_UGT344B7_exon3	1085	.
HiC_scaffold_2	14662146	14671048	UUID=234_UGT344B13.intron	NA	.
HiC_scaffold_2	14662146	14662206	UUID=235_UGT344B14.intron	NA	.
HiC_scaffold_2	14662146	14662206	UUID=239_UGT344B15_v4.intron	NA	.
HiC_scaffold_2	14662146	14662221	UUID=245_UGT344B17_v4.intron	NA	.
HiC_scaffold_2	14662146	14662221	UUID=249_UGT344B18_v4.intron	NA	.
HiC_scaffold_2	14662207	14662499	UUID=235_UGT344B14_exon4	398	.
HiC_scaffold_2	14662207	14662499	UUID=239_UGT344B15_v4_exon4	398	.
HiC_scaffold_2	14662222	14662499	UUID=245_UGT344B17_v4_exon4	375	.
HiC_scaffold_2	14662222	14662499	UUID=249_UGT344B18_v4_exon4	375	.
HiC_scaffold_2	14662500	14671072	UUID=235_UGT344B14.intron	NA	.
HiC_scaffold_2	14662500	14671048	UUID=239_UGT344B15_v4.intron	NA	.
HiC_scaffold_2	14662500	14671048	UUID=243_UGT344B17_v2.intron	NA	.
HiC_scaffold_2	14662500	14671048	UUID=245_UGT344B17_v4.intron	NA	.
HiC_scaffold_2	14662500	14671048	UUID=247_UGT344B18_v2.intron	NA	.
HiC_scaffold_2	14662500	14671048	UUID=249_UGT344B18_v4.intron	NA	.
HiC_scaffold_2	14662500	14671048	UUID=251_UGT344B6_v2.intron	NA	.
HiC_scaffold_2	14662506	14671048	UUID=233_UGT344B12.intron	NA	.
HiC_scaffold_2	14662506	14671048	UUID=237_UGT344B15_v2.intron	NA	.
HiC_scaffold_2	14662506	14671048	UUID=238_UGT344B15_v3.intron	NA	.
HiC_scaffold_2	14662506	14671048	UUID=240_UGT344B16.intron	NA	.
HiC_scaffold_2	14662506	14671048	UUID=241_UGT344B16_v2.intron	NA	.
HiC_scaffold_2	14662506	14671048	UUID=242_UGT344B17.intron	NA	.
HiC_scaffold_2	14662506	14671048	UUID=244_UGT344B17_v3.intron	NA	.
HiC_scaffold_2	14662506	14671048	UUID=246_UGT344B18.intron	NA	.
HiC_scaffold_2	14662506	14671048	UUID=248_UGT344B18_v3.intron	NA	.
HiC_scaffold_2	14662506	14671048	UUID=250_UGT344B6.intron	NA	.
HiC_scaffold_2	14662506	14671048	UUID=252_UGT344B6_v3.intron	NA	.
HiC_scaffold_2	14662506	14671072	UUID=253_UGT344B7.intron	NA	.
HiC_scaffold_2	14671049	14671563	UUID=233_UGT344B12_exon1	952	.
HiC_scaffold_2	14671049	14671888	UUID=234_UGT344B13_exon1	935	.
HiC_scaffold_2	14671049	14671888	UUID=237_UGT344B15_v2_exon1	1057	.
HiC_scaffold_2	14671049	14671888	UUID=238_UGT344B15_v3_exon1	996	.
HiC_scaffold_2	14671049	14671888	UUID=239_UGT344B15_v4_exon1	935	.
HiC_scaffold_2	14671049	14671888	UUID=240_UGT344B16_exon1	1057	.
HiC_scaffold_2	14671049	14671888	UUID=241_UGT344B16_v2_exon1	996	.
HiC_scaffold_2	14671049	14671888	UUID=242_UGT344B17_exon1	1057	.
HiC_scaffold_2	14671049	14671888	UUID=243_UGT344B17_v2_exon1	989	.
HiC_scaffold_2	14671049	14671888	UUID=244_UGT344B17_v3_exon1	996	.
HiC_scaffold_2	14671049	14671888	UUID=245_UGT344B17_v4_exon1	935	.
HiC_scaffold_2	14671049	14671888	UUID=246_UGT344B18_exon1	1057	.
HiC_scaffold_2	14671049	14671888	UUID=247_UGT344B18_v2_exon1	989	.
HiC_scaffold_2	14671049	14671888	UUID=248_UGT344B18_v3_exon1	996	.
HiC_scaffold_2	14671049	14671888	UUID=249_UGT344B18_v4_exon1	935	.
HiC_scaffold_2	14671049	14671888	UUID=250_UGT344B6_exon1	1057	.
HiC_scaffold_2	14671049	14671888	UUID=251_UGT344B6_v2_exon1	989	.
HiC_scaffold_2	14671049	14671888	UUID=252_UGT344B6_v3_exon1	996	.
HiC_scaffold_2	14671073	14671888	UUID=235_UGT344B14_exon1	891	.
HiC_scaffold_2	14671073	14671888	UUID=253_UGT344B7_exon1	1002	.
HiC_scaffold_2	14671564	14671565	UUID=233_UGT344B12.intron	NA	.
HiC_scaffold_2	14671566	14671888	UUID=233_UGT344B12_exon2	597	.
HiC_scaffold_2	14671889	14672504	UUID=233_UGT344B12.intron	NA	.
HiC_scaffold_2	14671889	14672504	UUID=234_UGT344B13.intron	NA	.
HiC_scaffold_2	14671889	14672504	UUID=235_UGT344B14.intron	NA	.
HiC_scaffold_2	14671889	14672504	UUID=237_UGT344B15_v2.intron	NA	.
HiC_scaffold_2	14671889	14672504	UUID=238_UGT344B15_v3.intron	NA	.
HiC_scaffold_2	14671889	14672504	UUID=239_UGT344B15_v4.intron	NA	.
HiC_scaffold_2	14671889	14672504	UUID=240_UGT344B16.intron	NA	.
HiC_scaffold_2	14671889	14672504	UUID=241_UGT344B16_v2.intron	NA	.
HiC_scaffold_2	14671889	14672504	UUID=242_UGT344B17.intron	NA	.
HiC_scaffold_2	14671889	14672504	UUID=243_UGT344B17_v2.intron	NA	.
HiC_scaffold_2	14671889	14672504	UUID=244_UGT344B17_v3.intron	NA	.
HiC_scaffold_2	14671889	14672504	UUID=245_UGT344B17_v4.intron	NA	.
HiC_scaffold_2	14671889	14672504	UUID=246_UGT344B18.intron	NA	.
HiC_scaffold_2	14671889	14672504	UUID=247_UGT344B18_v2.intron	NA	.
HiC_scaffold_2	14671889	14672504	UUID=248_UGT344B18_v3.intron	NA	.
HiC_scaffold_2	14671889	14672504	UUID=249_UGT344B18_v4.intron	NA	.
HiC_scaffold_2	14671889	14672504	UUID=250_UGT344B6.intron	NA	.
HiC_scaffold_2	14671889	14672504	UUID=251_UGT344B6_v2.intron	NA	.
HiC_scaffold_2	14671889	14672504	UUID=252_UGT344B6_v3.intron	NA	.
HiC_scaffold_2	14671889	14672504	UUID=253_UGT344B7.intron	NA	.
HiC_scaffold_2	14672504	14672718	UUID=260_UGT344H3_exon2	99	.
HiC_scaffold_2	14672504	14672959	UUID=261_UGT344K3_exon2	237	.
HiC_scaffold_2	14672505	14672773	UUID=233_UGT344B12_exon3	497	.
HiC_scaffold_2	14672505	14672731	UUID=234_UGT344B13_exon2	375	.
HiC_scaffold_2	14672505	14672728	UUID=235_UGT344B14_exon2	370	.
HiC_scaffold_2	14672505	14672731	UUID=237_UGT344B15_v2_exon2	398	.
HiC_scaffold_2	14672505	14673377	UUID=238_UGT344B15_v3_exon2	1299	.
HiC_scaffold_2	14672505	14672728	UUID=239_UGT344B15_v4_exon2	370	.
HiC_scaffold_2	14672505	14672731	UUID=240_UGT344B16_exon2	398	.
HiC_scaffold_2	14672505	14673377	UUID=241_UGT344B16_v2_exon2	1299	.
HiC_scaffold_2	14672505	14672731	UUID=242_UGT344B17_exon2	398	.
HiC_scaffold_2	14672505	14672731	UUID=243_UGT344B17_v2_exon2	375	.
HiC_scaffold_2	14672505	14673377	UUID=244_UGT344B17_v3_exon2	1299	.
HiC_scaffold_2	14672505	14672731	UUID=245_UGT344B17_v4_exon2	375	.
HiC_scaffold_2	14672505	14672731	UUID=246_UGT344B18_exon2	398	.
HiC_scaffold_2	14672505	14672731	UUID=247_UGT344B18_v2_exon2	375	.
HiC_scaffold_2	14672505	14673377	UUID=248_UGT344B18_v3_exon2	1299	.
HiC_scaffold_2	14672505	14672731	UUID=249_UGT344B18_v4_exon2	375	.
HiC_scaffold_2	14672505	14672731	UUID=250_UGT344B6_exon2	398	.
HiC_scaffold_2	14672505	14672731	UUID=251_UGT344B6_v2_exon2	375	.
HiC_scaffold_2	14672505	14673377	UUID=252_UGT344B6_v3_exon2	1299	.
HiC_scaffold_2	14672505	14672773	UUID=253_UGT344B7_exon2	448	.
HiC_scaffold_2	14672729	14672790	UUID=235_UGT344B14.intron	NA	.
HiC_scaffold_2	14672729	14672790	UUID=239_UGT344B15_v4.intron	NA	.
HiC_scaffold_2	14672732	14672790	UUID=234_UGT344B13.intron	NA	.
HiC_scaffold_2	14672732	14672790	UUID=237_UGT344B15_v2.intron	NA	.
HiC_scaffold_2	14672732	14672790	UUID=240_UGT344B16.intron	NA	.
HiC_scaffold_2	14672732	14672790	UUID=242_UGT344B17.intron	NA	.
HiC_scaffold_2	14672732	14672790	UUID=243_UGT344B17_v2.intron	NA	.
HiC_scaffold_2	14672732	14672790	UUID=245_UGT344B17_v4.intron	NA	.
HiC_scaffold_2	14672732	14672790	UUID=246_UGT344B18.intron	NA	.
HiC_scaffold_2	14672732	14672790	UUID=247_UGT344B18_v2.intron	NA	.
HiC_scaffold_2	14672732	14672790	UUID=249_UGT344B18_v4.intron	NA	.
HiC_scaffold_2	14672732	14672790	UUID=250_UGT344B6.intron	NA	.
HiC_scaffold_2	14672732	14672790	UUID=251_UGT344B6_v2.intron	NA	.
HiC_scaffold_2	14672774	14672790	UUID=233_UGT344B12.intron	NA	.
HiC_scaffold_2	14672774	14672790	UUID=253_UGT344B7.intron	NA	.
HiC_scaffold_2	14672791	14673377	UUID=233_UGT344B12_exon4	1085	.
HiC_scaffold_2	14672791	14673017	UUID=234_UGT344B13_exon3	320	.
HiC_scaffold_2	14672791	14673017	UUID=235_UGT344B14_exon3	320	.
HiC_scaffold_2	14672791	14673377	UUID=237_UGT344B15_v2_exon3	808	.
HiC_scaffold_2	14672791	14673017	UUID=239_UGT344B15_v4_exon3	320	.
HiC_scaffold_2	14672791	14673377	UUID=240_UGT344B16_exon3	808	.
HiC_scaffold_2	14672791	14673377	UUID=242_UGT344B17_exon3	808	.
HiC_scaffold_2	14672791	14673371	UUID=243_UGT344B17_v2_exon3	813	.
HiC_scaffold_2	14672791	14673017	UUID=245_UGT344B17_v4_exon3	320	.
HiC_scaffold_2	14672791	14673377	UUID=246_UGT344B18_exon3	808	.
HiC_scaffold_2	14672791	14673371	UUID=247_UGT344B18_v2_exon3	813	.
HiC_scaffold_2	14672791	14673017	UUID=249_UGT344B18_v4_exon3	320	.
HiC_scaffold_2	14672791	14673377	UUID=250_UGT344B6_exon3	808	.
HiC_scaffold_2	14672791	14673371	UUID=251_UGT344B6_v2_exon3	813	.
HiC_scaffold_2	14672791	14673377	UUID=253_UGT344B7_exon3	913	.
HiC_scaffold_2	14672960	14677978	UUID=261_UGT344K3.intron	NA	.
HiC_scaffold_2	14673018	14676612	UUID=234_UGT344B13.intron	NA	.
HiC_scaffold_2	14673018	14673078	UUID=235_UGT344B14.intron	NA	.
HiC_scaffold_2	14673018	14673078	UUID=239_UGT344B15_v4.intron	NA	.
HiC_scaffold_2	14673018	14673093	UUID=245_UGT344B17_v4.intron	NA	.
HiC_scaffold_2	14673018	14673093	UUID=249_UGT344B18_v4.intron	NA	.
HiC_scaffold_2	14673079	14673371	UUID=235_UGT344B14_exon4	337	.
HiC_scaffold_2	14673079	14673371	UUID=239_UGT344B15_v4_exon4	337	.
HiC_scaffold_2	14673094	14673371	UUID=245_UGT344B17_v4_exon4	315	.
HiC_scaffold_2	14673094	14673371	UUID=249_UGT344B18_v4_exon4	315	.
HiC_scaffold_2	14673372	14676636	UUID=235_UGT344B14.intron	NA	.
HiC_scaffold_2	14673372	14676612	UUID=239_UGT344B15_v4.intron	NA	.
HiC_scaffold_2	14673372	14676612	UUID=243_UGT344B17_v2.intron	NA	.
HiC_scaffold_2	14673372	14676612	UUID=245_UGT344B17_v4.intron	NA	.
HiC_scaffold_2	14673372	14676612	UUID=247_UGT344B18_v2.intron	NA	.
HiC_scaffold_2	14673372	14676612	UUID=249_UGT344B18_v4.intron	NA	.
HiC_scaffold_2	14673372	14676612	UUID=251_UGT344B6_v2.intron	NA	.
HiC_scaffold_2	14673378	14676612	UUID=233_UGT344B12.intron	NA	.
HiC_scaffold_2	14673378	14676612	UUID=237_UGT344B15_v2.intron	NA	.
HiC_scaffold_2	14673378	14676612	UUID=238_UGT344B15_v3.intron	NA	.
HiC_scaffold_2	14673378	14676612	UUID=240_UGT344B16.intron	NA	.
HiC_scaffold_2	14673378	14676612	UUID=241_UGT344B16_v2.intron	NA	.
HiC_scaffold_2	14673378	14676612	UUID=242_UGT344B17.intron	NA	.
HiC_scaffold_2	14673378	14676612	UUID=244_UGT344B17_v3.intron	NA	.
HiC_scaffold_2	14673378	14676612	UUID=246_UGT344B18.intron	NA	.
HiC_scaffold_2	14673378	14676612	UUID=248_UGT344B18_v3.intron	NA	.
HiC_scaffold_2	14673378	14676612	UUID=250_UGT344B6.intron	NA	.
HiC_scaffold_2	14673378	14676612	UUID=252_UGT344B6_v3.intron	NA	.
HiC_scaffold_2	14673378	14676636	UUID=253_UGT344B7.intron	NA	.
HiC_scaffold_2	14676613	14677127	UUID=233_UGT344B12_exon1	664	.
HiC_scaffold_2	14676613	14677451	UUID=234_UGT344B13_exon1	1090	.
HiC_scaffold_2	14676613	14677451	UUID=237_UGT344B15_v2_exon1	1550	.
HiC_scaffold_2	14676613	14677451	UUID=238_UGT344B15_v3_exon1	1411	.
HiC_scaffold_2	14676613	14677451	UUID=239_UGT344B15_v4_exon1	1090	.
HiC_scaffold_2	14676613	14677451	UUID=240_UGT344B16_exon1	1550	.
HiC_scaffold_2	14676613	14677451	UUID=241_UGT344B16_v2_exon1	1411	.
HiC_scaffold_2	14676613	14677451	UUID=242_UGT344B17_exon1	1550	.
HiC_scaffold_2	14676613	14677451	UUID=243_UGT344B17_v2_exon1	1014	.
HiC_scaffold_2	14676613	14677451	UUID=244_UGT344B17_v3_exon1	1411	.
HiC_scaffold_2	14676613	14677451	UUID=245_UGT344B17_v4_exon1	1090	.
HiC_scaffold_2	14676613	14677451	UUID=246_UGT344B18_exon1	1550	.
HiC_scaffold_2	14676613	14677451	UUID=247_UGT344B18_v2_exon1	1014	.
HiC_scaffold_2	14676613	14677451	UUID=248_UGT344B18_v3_exon1	1411	.
HiC_scaffold_2	14676613	14677451	UUID=249_UGT344B18_v4_exon1	1090	.
HiC_scaffold_2	14676613	14677451	UUID=250_UGT344B6_exon1	1550	.
HiC_scaffold_2	14676613	14677451	UUID=251_UGT344B6_v2_exon1	1014	.
HiC_scaffold_2	14676613	14677451	UUID=252_UGT344B6_v3_exon1	1411	.
HiC_scaffold_2	14676637	14677451	UUID=235_UGT344B14_exon1	1046	.
HiC_scaffold_2	14676637	14677451	UUID=253_UGT344B7_exon1	952	.
HiC_scaffold_2	14677128	14677134	UUID=233_UGT344B12.intron	NA	.
HiC_scaffold_2	14677135	14677451	UUID=233_UGT344B12_exon2	409	.
HiC_scaffold_2	14677452	14677979	UUID=233_UGT344B12.intron	NA	.
HiC_scaffold_2	14677452	14677979	UUID=234_UGT344B13.intron	NA	.
HiC_scaffold_2	14677452	14677979	UUID=235_UGT344B14.intron	NA	.
HiC_scaffold_2	14677452	14677979	UUID=237_UGT344B15_v2.intron	NA	.
HiC_scaffold_2	14677452	14677979	UUID=238_UGT344B15_v3.intron	NA	.
HiC_scaffold_2	14677452	14677979	UUID=239_UGT344B15_v4.intron	NA	.
HiC_scaffold_2	14677452	14677979	UUID=240_UGT344B16.intron	NA	.
HiC_scaffold_2	14677452	14677979	UUID=241_UGT344B16_v2.intron	NA	.
HiC_scaffold_2	14677452	14677979	UUID=242_UGT344B17.intron	NA	.
HiC_scaffold_2	14677452	14677979	UUID=243_UGT344B17_v2.intron	NA	.
HiC_scaffold_2	14677452	14677979	UUID=244_UGT344B17_v3.intron	NA	.
HiC_scaffold_2	14677452	14677979	UUID=245_UGT344B17_v4.intron	NA	.
HiC_scaffold_2	14677452	14677979	UUID=246_UGT344B18.intron	NA	.
HiC_scaffold_2	14677452	14677979	UUID=247_UGT344B18_v2.intron	NA	.
HiC_scaffold_2	14677452	14677979	UUID=248_UGT344B18_v3.intron	NA	.
HiC_scaffold_2	14677452	14677979	UUID=249_UGT344B18_v4.intron	NA	.
HiC_scaffold_2	14677452	14677979	UUID=250_UGT344B6.intron	NA	.
HiC_scaffold_2	14677452	14677979	UUID=251_UGT344B6_v2.intron	NA	.
HiC_scaffold_2	14677452	14677979	UUID=252_UGT344B6_v3.intron	NA	.
HiC_scaffold_2	14677452	14677979	UUID=253_UGT344B7.intron	NA	.
HiC_scaffold_2	14677979	14678435	UUID=261_UGT344K3_exon2	204	.
HiC_scaffold_2	14677980	14678238	UUID=233_UGT344B12_exon3	451	.
HiC_scaffold_2	14677980	14678206	UUID=234_UGT344B13_exon2	387	.
HiC_scaffold_2	14677980	14678203	UUID=235_UGT344B14_exon2	381	.
HiC_scaffold_2	14677980	14678206	UUID=237_UGT344B15_v2_exon2	420	.
HiC_scaffold_2	14677980	14678853	UUID=238_UGT344B15_v3_exon2	1476	.
HiC_scaffold_2	14677980	14678203	UUID=239_UGT344B15_v4_exon2	381	.
HiC_scaffold_2	14677980	14678206	UUID=240_UGT344B16_exon2	420	.
HiC_scaffold_2	14677980	14678853	UUID=241_UGT344B16_v2_exon2	1476	.
HiC_scaffold_2	14677980	14678206	UUID=242_UGT344B17_exon2	420	.
HiC_scaffold_2	14677980	14678206	UUID=243_UGT344B17_v2_exon2	387	.
HiC_scaffold_2	14677980	14678853	UUID=244_UGT344B17_v3_exon2	1476	.
HiC_scaffold_2	14677980	14678206	UUID=245_UGT344B17_v4_exon2	387	.
HiC_scaffold_2	14677980	14678206	UUID=246_UGT344B18_exon2	420	.
HiC_scaffold_2	14677980	14678206	UUID=247_UGT344B18_v2_exon2	387	.
HiC_scaffold_2	14677980	14678853	UUID=248_UGT344B18_v3_exon2	1476	.
HiC_scaffold_2	14677980	14678206	UUID=249_UGT344B18_v4_exon2	387	.
HiC_scaffold_2	14677980	14678206	UUID=250_UGT344B6_exon2	420	.
HiC_scaffold_2	14677980	14678206	UUID=251_UGT344B6_v2_exon2	387	.
HiC_scaffold_2	14677980	14678853	UUID=252_UGT344B6_v3_exon2	1476	.
HiC_scaffold_2	14677980	14678238	UUID=253_UGT344B7_exon2	401	.
HiC_scaffold_2	14678204	14678266	UUID=235_UGT344B14.intron	NA	.
HiC_scaffold_2	14678204	14678266	UUID=239_UGT344B15_v4.intron	NA	.
HiC_scaffold_2	14678207	14678266	UUID=234_UGT344B13.intron	NA	.
HiC_scaffold_2	14678207	14678266	UUID=237_UGT344B15_v2.intron	NA	.
HiC_scaffold_2	14678207	14678266	UUID=240_UGT344B16.intron	NA	.
HiC_scaffold_2	14678207	14678266	UUID=242_UGT344B17.intron	NA	.
HiC_scaffold_2	14678207	14678266	UUID=243_UGT344B17_v2.intron	NA	.
HiC_scaffold_2	14678207	14678266	UUID=245_UGT344B17_v4.intron	NA	.
HiC_scaffold_2	14678207	14678266	UUID=246_UGT344B18.intron	NA	.
HiC_scaffold_2	14678207	14678266	UUID=247_UGT344B18_v2.intron	NA	.
HiC_scaffold_2	14678207	14678266	UUID=249_UGT344B18_v4.intron	NA	.
HiC_scaffold_2	14678207	14678266	UUID=250_UGT344B6.intron	NA	.
HiC_scaffold_2	14678207	14678266	UUID=251_UGT344B6_v2.intron	NA	.
HiC_scaffold_2	14678239	14678266	UUID=233_UGT344B12.intron	NA	.
HiC_scaffold_2	14678239	14678266	UUID=253_UGT344B7.intron	NA	.
HiC_scaffold_2	14678267	14678853	UUID=233_UGT344B12_exon4	808	.
HiC_scaffold_2	14678267	14678493	UUID=234_UGT344B13_exon3	337	.
HiC_scaffold_2	14678267	14678493	UUID=235_UGT344B14_exon3	337	.
HiC_scaffold_2	14678267	14678853	UUID=237_UGT344B15_v2_exon3	1085	.
HiC_scaffold_2	14678267	14678493	UUID=239_UGT344B15_v4_exon3	337	.
HiC_scaffold_2	14678267	14678853	UUID=240_UGT344B16_exon3	1085	.
HiC_scaffold_2	14678267	14678853	UUID=242_UGT344B17_exon3	1085	.
HiC_scaffold_2	14678267	14678847	UUID=243_UGT344B17_v2_exon3	857	.
HiC_scaffold_2	14678267	14678493	UUID=245_UGT344B17_v4_exon3	337	.
HiC_scaffold_2	14678267	14678853	UUID=246_UGT344B18_exon3	1085	.
HiC_scaffold_2	14678267	14678847	UUID=247_UGT344B18_v2_exon3	857	.
HiC_scaffold_2	14678267	14678493	UUID=249_UGT344B18_v4_exon3	337	.
HiC_scaffold_2	14678267	14678853	UUID=250_UGT344B6_exon3	1085	.
HiC_scaffold_2	14678267	14678847	UUID=251_UGT344B6_v2_exon3	857	.
HiC_scaffold_2	14678267	14678853	UUID=253_UGT344B7_exon3	857	.
HiC_scaffold_2	14678436	14692141	UUID=261_UGT344K3.intron	NA	.
HiC_scaffold_2	14678494	14680746	UUID=234_UGT344B13.intron	NA	.
HiC_scaffold_2	14678494	14678554	UUID=235_UGT344B14.intron	NA	.
HiC_scaffold_2	14678494	14678554	UUID=239_UGT344B15_v4.intron	NA	.
HiC_scaffold_2	14678494	14678569	UUID=245_UGT344B17_v4.intron	NA	.
HiC_scaffold_2	14678494	14678569	UUID=249_UGT344B18_v4.intron	NA	.
HiC_scaffold_2	14678555	14678847	UUID=235_UGT344B14_exon4	381	.
HiC_scaffold_2	14678555	14678847	UUID=239_UGT344B15_v4_exon4	381	.
HiC_scaffold_2	14678570	14678847	UUID=245_UGT344B17_v4_exon4	359	.
HiC_scaffold_2	14678570	14678847	UUID=249_UGT344B18_v4_exon4	359	.
HiC_scaffold_2	14678848	14680770	UUID=235_UGT344B14.intron	NA	.
HiC_scaffold_2	14678848	14680746	UUID=239_UGT344B15_v4.intron	NA	.
HiC_scaffold_2	14678848	14680746	UUID=243_UGT344B17_v2.intron	NA	.
HiC_scaffold_2	14678848	14680746	UUID=245_UGT344B17_v4.intron	NA	.
HiC_scaffold_2	14678848	14680746	UUID=247_UGT344B18_v2.intron	NA	.
HiC_scaffold_2	14678848	14680746	UUID=249_UGT344B18_v4.intron	NA	.
HiC_scaffold_2	14678848	14680746	UUID=251_UGT344B6_v2.intron	NA	.
HiC_scaffold_2	14678854	14680746	UUID=233_UGT344B12.intron	NA	.
HiC_scaffold_2	14678854	14680746	UUID=237_UGT344B15_v2.intron	NA	.
HiC_scaffold_2	14678854	14680746	UUID=238_UGT344B15_v3.intron	NA	.
HiC_scaffold_2	14678854	14680746	UUID=240_UGT344B16.intron	NA	.
HiC_scaffold_2	14678854	14680746	UUID=241_UGT344B16_v2.intron	NA	.
HiC_scaffold_2	14678854	14680746	UUID=242_UGT344B17.intron	NA	.
HiC_scaffold_2	14678854	14680746	UUID=244_UGT344B17_v3.intron	NA	.
HiC_scaffold_2	14678854	14680746	UUID=246_UGT344B18.intron	NA	.
HiC_scaffold_2	14678854	14680746	UUID=248_UGT344B18_v3.intron	NA	.
HiC_scaffold_2	14678854	14680746	UUID=250_UGT344B6.intron	NA	.
HiC_scaffold_2	14678854	14680746	UUID=252_UGT344B6_v3.intron	NA	.
HiC_scaffold_2	14678854	14680770	UUID=253_UGT344B7.intron	NA	.
HiC_scaffold_2	14680747	14681264	UUID=233_UGT344B12_exon1	571	.
HiC_scaffold_2	14680747	14681588	UUID=234_UGT344B13_exon1	1197	.
HiC_scaffold_2	14680747	14681588	UUID=237_UGT344B15_v2_exon1	1014	.
HiC_scaffold_2	14680747	14681588	UUID=238_UGT344B15_v3_exon1	992	.
HiC_scaffold_2	14680747	14681588	UUID=239_UGT344B15_v4_exon1	1197	.
HiC_scaffold_2	14680747	14681588	UUID=240_UGT344B16_exon1	1014	.
HiC_scaffold_2	14680747	14681588	UUID=241_UGT344B16_v2_exon1	992	.
HiC_scaffold_2	14680747	14681588	UUID=242_UGT344B17_exon1	1014	.
HiC_scaffold_2	14680747	14681588	UUID=243_UGT344B17_v2_exon1	1555	.
HiC_scaffold_2	14680747	14681588	UUID=244_UGT344B17_v3_exon1	992	.
HiC_scaffold_2	14680747	14681588	UUID=245_UGT344B17_v4_exon1	1197	.
HiC_scaffold_2	14680747	14681588	UUID=246_UGT344B18_exon1	1014	.
HiC_scaffold_2	14680747	14681588	UUID=247_UGT344B18_v2_exon1	1555	.
HiC_scaffold_2	14680747	14681588	UUID=248_UGT344B18_v3_exon1	992	.
HiC_scaffold_2	14680747	14681588	UUID=249_UGT344B18_v4_exon1	1197	.
HiC_scaffold_2	14680747	14681588	UUID=250_UGT344B6_exon1	1014	.
HiC_scaffold_2	14680747	14681588	UUID=251_UGT344B6_v2_exon1	1555	.
HiC_scaffold_2	14680747	14681588	UUID=252_UGT344B6_v3_exon1	992	.
HiC_scaffold_2	14680771	14681588	UUID=235_UGT344B14_exon1	1153	.
HiC_scaffold_2	14680771	14681588	UUID=253_UGT344B7_exon1	1031	.
HiC_scaffold_2	14681265	14681267	UUID=233_UGT344B12.intron	NA	.
HiC_scaffold_2	14681268	14681588	UUID=233_UGT344B12_exon2	427	.
HiC_scaffold_2	14681589	14684076	UUID=233_UGT344B12.intron	NA	.
HiC_scaffold_2	14681589	14684076	UUID=234_UGT344B13.intron	NA	.
HiC_scaffold_2	14681589	14684076	UUID=235_UGT344B14.intron	NA	.
HiC_scaffold_2	14681589	14684076	UUID=237_UGT344B15_v2.intron	NA	.
HiC_scaffold_2	14681589	14684076	UUID=238_UGT344B15_v3.intron	NA	.
HiC_scaffold_2	14681589	14684076	UUID=239_UGT344B15_v4.intron	NA	.
HiC_scaffold_2	14681589	14684076	UUID=240_UGT344B16.intron	NA	.
HiC_scaffold_2	14681589	14684076	UUID=241_UGT344B16_v2.intron	NA	.
HiC_scaffold_2	14681589	14684076	UUID=242_UGT344B17.intron	NA	.
HiC_scaffold_2	14681589	14684076	UUID=243_UGT344B17_v2.intron	NA	.
HiC_scaffold_2	14681589	14684076	UUID=244_UGT344B17_v3.intron	NA	.
HiC_scaffold_2	14681589	14684076	UUID=245_UGT344B17_v4.intron	NA	.
HiC_scaffold_2	14681589	14684076	UUID=246_UGT344B18.intron	NA	.
HiC_scaffold_2	14681589	14684076	UUID=247_UGT344B18_v2.intron	NA	.
HiC_scaffold_2	14681589	14684076	UUID=248_UGT344B18_v3.intron	NA	.
HiC_scaffold_2	14681589	14684076	UUID=249_UGT344B18_v4.intron	NA	.
HiC_scaffold_2	14681589	14684076	UUID=250_UGT344B6.intron	NA	.
HiC_scaffold_2	14681589	14684076	UUID=251_UGT344B6_v2.intron	NA	.
HiC_scaffold_2	14681589	14684076	UUID=252_UGT344B6_v3.intron	NA	.
HiC_scaffold_2	14681589	14684076	UUID=253_UGT344B7.intron	NA	.
HiC_scaffold_2	14684077	14684335	UUID=233_UGT344B12_exon3	429	.
HiC_scaffold_2	14684077	14684303	UUID=234_UGT344B13_exon2	420	.
HiC_scaffold_2	14684077	14684300	UUID=235_UGT344B14_exon2	414	.
HiC_scaffold_2	14684077	14684303	UUID=237_UGT344B15_v2_exon2	387	.
HiC_scaffold_2	14684077	14684944	UUID=238_UGT344B15_v3_exon2	1382	.
HiC_scaffold_2	14684077	14684300	UUID=239_UGT344B15_v4_exon2	414	.
HiC_scaffold_2	14684077	14684303	UUID=240_UGT344B16_exon2	387	.
HiC_scaffold_2	14684077	14684944	UUID=241_UGT344B16_v2_exon2	1382	.
HiC_scaffold_2	14684077	14684303	UUID=242_UGT344B17_exon2	387	.
HiC_scaffold_2	14684077	14684303	UUID=243_UGT344B17_v2_exon2	420	.
HiC_scaffold_2	14684077	14684944	UUID=244_UGT344B17_v3_exon2	1382	.
HiC_scaffold_2	14684077	14684303	UUID=245_UGT344B17_v4_exon2	420	.
HiC_scaffold_2	14684077	14684303	UUID=246_UGT344B18_exon2	387	.
HiC_scaffold_2	14684077	14684303	UUID=247_UGT344B18_v2_exon2	420	.
HiC_scaffold_2	14684077	14684944	UUID=248_UGT344B18_v3_exon2	1382	.
HiC_scaffold_2	14684077	14684303	UUID=249_UGT344B18_v4_exon2	420	.
HiC_scaffold_2	14684077	14684303	UUID=250_UGT344B6_exon2	387	.
HiC_scaffold_2	14684077	14684303	UUID=251_UGT344B6_v2_exon2	420	.
HiC_scaffold_2	14684077	14684944	UUID=252_UGT344B6_v3_exon2	1382	.
HiC_scaffold_2	14684077	14684335	UUID=253_UGT344B7_exon2	401	.
HiC_scaffold_2	14684301	14684363	UUID=235_UGT344B14.intron	NA	.
HiC_scaffold_2	14684301	14684363	UUID=239_UGT344B15_v4.intron	NA	.
HiC_scaffold_2	14684304	14684363	UUID=234_UGT344B13.intron	NA	.
HiC_scaffold_2	14684304	14684363	UUID=237_UGT344B15_v2.intron	NA	.
HiC_scaffold_2	14684304	14684363	UUID=240_UGT344B16.intron	NA	.
HiC_scaffold_2	14684304	14684363	UUID=242_UGT344B17.intron	NA	.
HiC_scaffold_2	14684304	14684363	UUID=243_UGT344B17_v2.intron	NA	.
HiC_scaffold_2	14684304	14684363	UUID=245_UGT344B17_v4.intron	NA	.
HiC_scaffold_2	14684304	14684363	UUID=246_UGT344B18.intron	NA	.
HiC_scaffold_2	14684304	14684363	UUID=247_UGT344B18_v2.intron	NA	.
HiC_scaffold_2	14684304	14684363	UUID=249_UGT344B18_v4.intron	NA	.
HiC_scaffold_2	14684304	14684363	UUID=250_UGT344B6.intron	NA	.
HiC_scaffold_2	14684304	14684363	UUID=251_UGT344B6_v2.intron	NA	.
HiC_scaffold_2	14684336	14684363	UUID=233_UGT344B12.intron	NA	.
HiC_scaffold_2	14684336	14684363	UUID=253_UGT344B7.intron	NA	.
HiC_scaffold_2	14684364	14684944	UUID=233_UGT344B12_exon4	813	.
HiC_scaffold_2	14684364	14684590	UUID=234_UGT344B13_exon3	326	.
HiC_scaffold_2	14684364	14684590	UUID=235_UGT344B14_exon3	326	.
HiC_scaffold_2	14684364	14684944	UUID=237_UGT344B15_v2_exon3	857	.
HiC_scaffold_2	14684364	14684590	UUID=239_UGT344B15_v4_exon3	326	.
HiC_scaffold_2	14684364	14684944	UUID=240_UGT344B16_exon3	857	.
HiC_scaffold_2	14684364	14684944	UUID=242_UGT344B17_exon3	857	.
HiC_scaffold_2	14684364	14684950	UUID=243_UGT344B17_v2_exon3	1085	.
HiC_scaffold_2	14684364	14684590	UUID=245_UGT344B17_v4_exon3	326	.
HiC_scaffold_2	14684364	14684944	UUID=246_UGT344B18_exon3	857	.
HiC_scaffold_2	14684364	14684950	UUID=247_UGT344B18_v2_exon3	1085	.
HiC_scaffold_2	14684364	14684590	UUID=249_UGT344B18_v4_exon3	326	.
HiC_scaffold_2	14684364	14684944	UUID=250_UGT344B6_exon3	857	.
HiC_scaffold_2	14684364	14684950	UUID=251_UGT344B6_v2_exon3	1085	.
HiC_scaffold_2	14684364	14684944	UUID=253_UGT344B7_exon3	830	.
HiC_scaffold_2	14684591	14690776	UUID=234_UGT344B13.intron	NA	.
HiC_scaffold_2	14684591	14684652	UUID=235_UGT344B14.intron	NA	.
HiC_scaffold_2	14684591	14684652	UUID=239_UGT344B15_v4.intron	NA	.
HiC_scaffold_2	14684591	14684666	UUID=245_UGT344B17_v4.intron	NA	.
HiC_scaffold_2	14684591	14684666	UUID=249_UGT344B18_v4.intron	NA	.
HiC_scaffold_2	14684653	14684950	UUID=235_UGT344B14_exon4	440	.
HiC_scaffold_2	14684653	14684950	UUID=239_UGT344B15_v4_exon4	440	.
HiC_scaffold_2	14684667	14684950	UUID=245_UGT344B17_v4_exon4	420	.
HiC_scaffold_2	14684667	14684950	UUID=249_UGT344B18_v4_exon4	420	.
HiC_scaffold_2	14684945	14690776	UUID=233_UGT344B12.intron	NA	.
HiC_scaffold_2	14684945	14690776	UUID=237_UGT344B15_v2.intron	NA	.
HiC_scaffold_2	14684945	14690776	UUID=238_UGT344B15_v3.intron	NA	.
HiC_scaffold_2	14684945	14690776	UUID=240_UGT344B16.intron	NA	.
HiC_scaffold_2	14684945	14690776	UUID=241_UGT344B16_v2.intron	NA	.
HiC_scaffold_2	14684945	14690776	UUID=242_UGT344B17.intron	NA	.
HiC_scaffold_2	14684945	14690776	UUID=244_UGT344B17_v3.intron	NA	.
HiC_scaffold_2	14684945	14690776	UUID=246_UGT344B18.intron	NA	.
HiC_scaffold_2	14684945	14690776	UUID=248_UGT344B18_v3.intron	NA	.
HiC_scaffold_2	14684945	14690776	UUID=250_UGT344B6.intron	NA	.
HiC_scaffold_2	14684945	14690776	UUID=252_UGT344B6_v3.intron	NA	.
HiC_scaffold_2	14684945	14690800	UUID=253_UGT344B7.intron	NA	.
HiC_scaffold_2	14684951	14690800	UUID=235_UGT344B14.intron	NA	.
HiC_scaffold_2	14684951	14690776	UUID=239_UGT344B15_v4.intron	NA	.
HiC_scaffold_2	14684951	14690776	UUID=243_UGT344B17_v2.intron	NA	.
HiC_scaffold_2	14684951	14690776	UUID=245_UGT344B17_v4.intron	NA	.
HiC_scaffold_2	14684951	14690776	UUID=247_UGT344B18_v2.intron	NA	.
HiC_scaffold_2	14684951	14690776	UUID=249_UGT344B18_v4.intron	NA	.
HiC_scaffold_2	14684951	14690776	UUID=251_UGT344B6_v2.intron	NA	.
HiC_scaffold_2	14690777	14691291	UUID=233_UGT344B12_exon1	608	.
HiC_scaffold_2	14690777	14691615	UUID=234_UGT344B13_exon1	1040	.
HiC_scaffold_2	14690777	14691615	UUID=237_UGT344B15_v2_exon1	1411	.
HiC_scaffold_2	14690777	14691615	UUID=238_UGT344B15_v3_exon1	1550	.
HiC_scaffold_2	14690777	14691615	UUID=239_UGT344B15_v4_exon1	1040	.
HiC_scaffold_2	14690777	14691615	UUID=240_UGT344B16_exon1	1411	.
HiC_scaffold_2	14690777	14691615	UUID=241_UGT344B16_v2_exon1	1550	.
HiC_scaffold_2	14690777	14691615	UUID=242_UGT344B17_exon1	1411	.
HiC_scaffold_2	14690777	14691615	UUID=243_UGT344B17_v2_exon1	992	.
HiC_scaffold_2	14690777	14691615	UUID=244_UGT344B17_v3_exon1	1550	.
HiC_scaffold_2	14690777	14691615	UUID=245_UGT344B17_v4_exon1	1040	.
HiC_scaffold_2	14690777	14691615	UUID=246_UGT344B18_exon1	1411	.
HiC_scaffold_2	14690777	14691615	UUID=247_UGT344B18_v2_exon1	992	.
HiC_scaffold_2	14690777	14691615	UUID=248_UGT344B18_v3_exon1	1550	.
HiC_scaffold_2	14690777	14691615	UUID=249_UGT344B18_v4_exon1	1040	.
HiC_scaffold_2	14690777	14691615	UUID=250_UGT344B6_exon1	1411	.
HiC_scaffold_2	14690777	14691615	UUID=251_UGT344B6_v2_exon1	992	.
HiC_scaffold_2	14690777	14691615	UUID=252_UGT344B6_v3_exon1	1550	.
HiC_scaffold_2	14690801	14691615	UUID=235_UGT344B14_exon1	996	.
HiC_scaffold_2	14690801	14691615	UUID=253_UGT344B7_exon1	896	.
HiC_scaffold_2	14691292	14691311	UUID=233_UGT344B12.intron	NA	.
HiC_scaffold_2	14691312	14691615	UUID=233_UGT344B12_exon2	407	.
HiC_scaffold_2	14691616	14692142	UUID=233_UGT344B12.intron	NA	.
HiC_scaffold_2	14691616	14692142	UUID=234_UGT344B13.intron	NA	.
HiC_scaffold_2	14691616	14692142	UUID=235_UGT344B14.intron	NA	.
HiC_scaffold_2	14691616	14692142	UUID=237_UGT344B15_v2.intron	NA	.
HiC_scaffold_2	14691616	14692142	UUID=238_UGT344B15_v3.intron	NA	.
HiC_scaffold_2	14691616	14692142	UUID=239_UGT344B15_v4.intron	NA	.
HiC_scaffold_2	14691616	14692142	UUID=240_UGT344B16.intron	NA	.
HiC_scaffold_2	14691616	14692142	UUID=241_UGT344B16_v2.intron	NA	.
HiC_scaffold_2	14691616	14692142	UUID=242_UGT344B17.intron	NA	.
HiC_scaffold_2	14691616	14692142	UUID=243_UGT344B17_v2.intron	NA	.
HiC_scaffold_2	14691616	14692142	UUID=244_UGT344B17_v3.intron	NA	.
HiC_scaffold_2	14691616	14692142	UUID=245_UGT344B17_v4.intron	NA	.
HiC_scaffold_2	14691616	14692142	UUID=246_UGT344B18.intron	NA	.
HiC_scaffold_2	14691616	14692142	UUID=247_UGT344B18_v2.intron	NA	.
HiC_scaffold_2	14691616	14692142	UUID=248_UGT344B18_v3.intron	NA	.
HiC_scaffold_2	14691616	14692142	UUID=249_UGT344B18_v4.intron	NA	.
HiC_scaffold_2	14691616	14692142	UUID=250_UGT344B6.intron	NA	.
HiC_scaffold_2	14691616	14692142	UUID=251_UGT344B6_v2.intron	NA	.
HiC_scaffold_2	14691616	14692142	UUID=252_UGT344B6_v3.intron	NA	.
HiC_scaffold_2	14691616	14692142	UUID=253_UGT344B7.intron	NA	.
HiC_scaffold_2	14692142	14692591	UUID=261_UGT344K3_exon2	206	.
HiC_scaffold_2	14692143	14692401	UUID=233_UGT344B12_exon3	451	.
HiC_scaffold_2	14692143	14692369	UUID=234_UGT344B13_exon2	387	.
HiC_scaffold_2	14692143	14692366	UUID=235_UGT344B14_exon2	381	.
HiC_scaffold_2	14692143	14692369	UUID=237_UGT344B15_v2_exon2	420	.
HiC_scaffold_2	14692143	14693017	UUID=238_UGT344B15_v3_exon2	1616	.
HiC_scaffold_2	14692143	14692366	UUID=239_UGT344B15_v4_exon2	381	.
HiC_scaffold_2	14692143	14692369	UUID=240_UGT344B16_exon2	420	.
HiC_scaffold_2	14692143	14693017	UUID=241_UGT344B16_v2_exon2	1616	.
HiC_scaffold_2	14692143	14692369	UUID=242_UGT344B17_exon2	420	.
HiC_scaffold_2	14692143	14692369	UUID=243_UGT344B17_v2_exon2	387	.
HiC_scaffold_2	14692143	14693017	UUID=244_UGT344B17_v3_exon2	1616	.
HiC_scaffold_2	14692143	14692369	UUID=245_UGT344B17_v4_exon2	387	.
HiC_scaffold_2	14692143	14692369	UUID=246_UGT344B18_exon2	420	.
HiC_scaffold_2	14692143	14692369	UUID=247_UGT344B18_v2_exon2	387	.
HiC_scaffold_2	14692143	14693017	UUID=248_UGT344B18_v3_exon2	1616	.
HiC_scaffold_2	14692143	14692369	UUID=249_UGT344B18_v4_exon2	387	.
HiC_scaffold_2	14692143	14692369	UUID=250_UGT344B6_exon2	420	.
HiC_scaffold_2	14692143	14692369	UUID=251_UGT344B6_v2_exon2	387	.
HiC_scaffold_2	14692143	14693017	UUID=252_UGT344B6_v3_exon2	1616	.
HiC_scaffold_2	14692143	14692401	UUID=253_UGT344B7_exon2	401	.
HiC_scaffold_2	14692367	14692430	UUID=235_UGT344B14.intron	NA	.
HiC_scaffold_2	14692367	14692430	UUID=239_UGT344B15_v4.intron	NA	.
HiC_scaffold_2	14692370	14692430	UUID=234_UGT344B13.intron	NA	.
HiC_scaffold_2	14692370	14692430	UUID=237_UGT344B15_v2.intron	NA	.
HiC_scaffold_2	14692370	14692430	UUID=240_UGT344B16.intron	NA	.
HiC_scaffold_2	14692370	14692430	UUID=242_UGT344B17.intron	NA	.
HiC_scaffold_2	14692370	14692430	UUID=243_UGT344B17_v2.intron	NA	.
HiC_scaffold_2	14692370	14692430	UUID=245_UGT344B17_v4.intron	NA	.
HiC_scaffold_2	14692370	14692430	UUID=246_UGT344B18.intron	NA	.
HiC_scaffold_2	14692370	14692430	UUID=247_UGT344B18_v2.intron	NA	.
HiC_scaffold_2	14692370	14692430	UUID=249_UGT344B18_v4.intron	NA	.
HiC_scaffold_2	14692370	14692430	UUID=250_UGT344B6.intron	NA	.
HiC_scaffold_2	14692370	14692430	UUID=251_UGT344B6_v2.intron	NA	.
HiC_scaffold_2	14692402	14692430	UUID=233_UGT344B12.intron	NA	.
HiC_scaffold_2	14692402	14692430	UUID=253_UGT344B7.intron	NA	.
HiC_scaffold_2	14692431	14693017	UUID=233_UGT344B12_exon4	857	.
HiC_scaffold_2	14692431	14692657	UUID=234_UGT344B13_exon3	337	.
HiC_scaffold_2	14692431	14692657	UUID=235_UGT344B14_exon3	337	.
HiC_scaffold_2	14692431	14693017	UUID=237_UGT344B15_v2_exon3	952	.
HiC_scaffold_2	14692431	14692657	UUID=239_UGT344B15_v4_exon3	337	.
HiC_scaffold_2	14692431	14693017	UUID=240_UGT344B16_exon3	952	.
HiC_scaffold_2	14692431	14693017	UUID=242_UGT344B17_exon3	952	.
HiC_scaffold_2	14692431	14693011	UUID=243_UGT344B17_v2_exon3	891	.
HiC_scaffold_2	14692431	14692657	UUID=245_UGT344B17_v4_exon3	337	.
HiC_scaffold_2	14692431	14693017	UUID=246_UGT344B18_exon3	952	.
HiC_scaffold_2	14692431	14693011	UUID=247_UGT344B18_v2_exon3	891	.
HiC_scaffold_2	14692431	14692657	UUID=249_UGT344B18_v4_exon3	337	.
HiC_scaffold_2	14692431	14693017	UUID=250_UGT344B6_exon3	952	.
HiC_scaffold_2	14692431	14693011	UUID=251_UGT344B6_v2_exon3	891	.
HiC_scaffold_2	14692431	14693017	UUID=253_UGT344B7_exon3	907	.
HiC_scaffold_2	14692658	14694235	UUID=234_UGT344B13.intron	NA	.
HiC_scaffold_2	14692658	14692718	UUID=235_UGT344B14.intron	NA	.
HiC_scaffold_2	14692658	14692718	UUID=239_UGT344B15_v4.intron	NA	.
HiC_scaffold_2	14692658	14692733	UUID=245_UGT344B17_v4.intron	NA	.
HiC_scaffold_2	14692658	14692733	UUID=249_UGT344B18_v4.intron	NA	.
HiC_scaffold_2	14692719	14693011	UUID=235_UGT344B14_exon4	387	.
HiC_scaffold_2	14692719	14693011	UUID=239_UGT344B15_v4_exon4	387	.
HiC_scaffold_2	14692734	14693011	UUID=245_UGT344B17_v4_exon4	364	.
HiC_scaffold_2	14692734	14693011	UUID=249_UGT344B18_v4_exon4	364	.
HiC_scaffold_2	14693012	14694259	UUID=235_UGT344B14.intron	NA	.
HiC_scaffold_2	14693012	14694235	UUID=239_UGT344B15_v4.intron	NA	.
HiC_scaffold_2	14693012	14694235	UUID=243_UGT344B17_v2.intron	NA	.
HiC_scaffold_2	14693012	14694235	UUID=245_UGT344B17_v4.intron	NA	.
HiC_scaffold_2	14693012	14694235	UUID=247_UGT344B18_v2.intron	NA	.
HiC_scaffold_2	14693012	14694235	UUID=249_UGT344B18_v4.intron	NA	.
HiC_scaffold_2	14693012	14694235	UUID=251_UGT344B6_v2.intron	NA	.
HiC_scaffold_2	14693018	14694235	UUID=233_UGT344B12.intron	NA	.
HiC_scaffold_2	14693018	14694235	UUID=237_UGT344B15_v2.intron	NA	.
HiC_scaffold_2	14693018	14694235	UUID=238_UGT344B15_v3.intron	NA	.
HiC_scaffold_2	14693018	14694235	UUID=240_UGT344B16.intron	NA	.
HiC_scaffold_2	14693018	14694235	UUID=241_UGT344B16_v2.intron	NA	.
HiC_scaffold_2	14693018	14694235	UUID=242_UGT344B17.intron	NA	.
HiC_scaffold_2	14693018	14694235	UUID=244_UGT344B17_v3.intron	NA	.
HiC_scaffold_2	14693018	14694235	UUID=246_UGT344B18.intron	NA	.
HiC_scaffold_2	14693018	14694235	UUID=248_UGT344B18_v3.intron	NA	.
HiC_scaffold_2	14693018	14694235	UUID=250_UGT344B6.intron	NA	.
HiC_scaffold_2	14693018	14694235	UUID=252_UGT344B6_v3.intron	NA	.
HiC_scaffold_2	14693018	14694259	UUID=253_UGT344B7.intron	NA	.
HiC_scaffold_2	14694236	14694750	UUID=233_UGT344B12_exon1	575	.
HiC_scaffold_2	14694236	14695074	UUID=234_UGT344B13_exon1	1550	.
HiC_scaffold_2	14694236	14695074	UUID=237_UGT344B15_v2_exon1	1090	.
HiC_scaffold_2	14694236	14695074	UUID=238_UGT344B15_v3_exon1	1040	.
HiC_scaffold_2	14694236	14695074	UUID=239_UGT344B15_v4_exon1	1550	.
HiC_scaffold_2	14694236	14695074	UUID=240_UGT344B16_exon1	1090	.
HiC_scaffold_2	14694236	14695074	UUID=241_UGT344B16_v2_exon1	1040	.
HiC_scaffold_2	14694236	14695074	UUID=242_UGT344B17_exon1	1090	.
HiC_scaffold_2	14694236	14695074	UUID=243_UGT344B17_v2_exon1	1197	.
HiC_scaffold_2	14694236	14695074	UUID=244_UGT344B17_v3_exon1	1040	.
HiC_scaffold_2	14694236	14695074	UUID=245_UGT344B17_v4_exon1	1550	.
HiC_scaffold_2	14694236	14695074	UUID=246_UGT344B18_exon1	1090	.
HiC_scaffold_2	14694236	14695074	UUID=247_UGT344B18_v2_exon1	1197	.
HiC_scaffold_2	14694236	14695074	UUID=248_UGT344B18_v3_exon1	1040	.
HiC_scaffold_2	14694236	14695074	UUID=249_UGT344B18_v4_exon1	1550	.
HiC_scaffold_2	14694236	14695074	UUID=250_UGT344B6_exon1	1090	.
HiC_scaffold_2	14694236	14695074	UUID=251_UGT344B6_v2_exon1	1197	.
HiC_scaffold_2	14694236	14695074	UUID=252_UGT344B6_v3_exon1	1040	.
HiC_scaffold_2	14694260	14695074	UUID=235_UGT344B14_exon1	1506	.
HiC_scaffold_2	14694260	14695074	UUID=253_UGT344B7_exon1	841	.
HiC_scaffold_2	14694751	14694753	UUID=233_UGT344B12.intron	NA	.
HiC_scaffold_2	14694754	14695074	UUID=233_UGT344B12_exon2	372	.
HiC_scaffold_2	14695075	14697417	UUID=233_UGT344B12.intron	NA	.
HiC_scaffold_2	14695075	14697417	UUID=234_UGT344B13.intron	NA	.
HiC_scaffold_2	14695075	14697417	UUID=235_UGT344B14.intron	NA	.
HiC_scaffold_2	14695075	14697417	UUID=237_UGT344B15_v2.intron	NA	.
HiC_scaffold_2	14695075	14697417	UUID=238_UGT344B15_v3.intron	NA	.
HiC_scaffold_2	14695075	14697417	UUID=239_UGT344B15_v4.intron	NA	.
HiC_scaffold_2	14695075	14697417	UUID=240_UGT344B16.intron	NA	.
HiC_scaffold_2	14695075	14697417	UUID=241_UGT344B16_v2.intron	NA	.
HiC_scaffold_2	14695075	14697417	UUID=242_UGT344B17.intron	NA	.
HiC_scaffold_2	14695075	14697417	UUID=243_UGT344B17_v2.intron	NA	.
HiC_scaffold_2	14695075	14697417	UUID=244_UGT344B17_v3.intron	NA	.
HiC_scaffold_2	14695075	14697417	UUID=245_UGT344B17_v4.intron	NA	.
HiC_scaffold_2	14695075	14697417	UUID=246_UGT344B18.intron	NA	.
HiC_scaffold_2	14695075	14697417	UUID=247_UGT344B18_v2.intron	NA	.
HiC_scaffold_2	14695075	14697417	UUID=248_UGT344B18_v3.intron	NA	.
HiC_scaffold_2	14695075	14697417	UUID=249_UGT344B18_v4.intron	NA	.
HiC_scaffold_2	14695075	14697417	UUID=250_UGT344B6.intron	NA	.
HiC_scaffold_2	14695075	14697417	UUID=251_UGT344B6_v2.intron	NA	.
HiC_scaffold_2	14695075	14697417	UUID=252_UGT344B6_v3.intron	NA	.
HiC_scaffold_2	14695075	14697417	UUID=253_UGT344B7.intron	NA	.
HiC_scaffold_2	14697418	14697676	UUID=233_UGT344B12_exon3	429	.
HiC_scaffold_2	14697418	14697644	UUID=234_UGT344B13_exon2	420	.
HiC_scaffold_2	14697418	14697641	UUID=235_UGT344B14_exon2	414	.
HiC_scaffold_2	14697418	14697644	UUID=237_UGT344B15_v2_exon2	387	.
HiC_scaffold_2	14697418	14698268	UUID=238_UGT344B15_v3_exon2	1190	.
HiC_scaffold_2	14697418	14697641	UUID=239_UGT344B15_v4_exon2	414	.
HiC_scaffold_2	14697418	14697644	UUID=240_UGT344B16_exon2	387	.
HiC_scaffold_2	14697418	14698268	UUID=241_UGT344B16_v2_exon2	1190	.
HiC_scaffold_2	14697418	14697644	UUID=242_UGT344B17_exon2	387	.
HiC_scaffold_2	14697418	14697644	UUID=243_UGT344B17_v2_exon2	420	.
HiC_scaffold_2	14697418	14698268	UUID=244_UGT344B17_v3_exon2	1190	.
HiC_scaffold_2	14697418	14697644	UUID=245_UGT344B17_v4_exon2	420	.
HiC_scaffold_2	14697418	14697644	UUID=246_UGT344B18_exon2	387	.
HiC_scaffold_2	14697418	14697644	UUID=247_UGT344B18_v2_exon2	420	.
HiC_scaffold_2	14697418	14698268	UUID=248_UGT344B18_v3_exon2	1190	.
HiC_scaffold_2	14697418	14697644	UUID=249_UGT344B18_v4_exon2	420	.
HiC_scaffold_2	14697418	14697644	UUID=250_UGT344B6_exon2	387	.
HiC_scaffold_2	14697418	14697644	UUID=251_UGT344B6_v2_exon2	420	.
HiC_scaffold_2	14697418	14698268	UUID=252_UGT344B6_v3_exon2	1190	.
HiC_scaffold_2	14697418	14697676	UUID=253_UGT344B7_exon2	401	.
HiC_scaffold_2	14697642	14697704	UUID=235_UGT344B14.intron	NA	.
HiC_scaffold_2	14697642	14697704	UUID=239_UGT344B15_v4.intron	NA	.
HiC_scaffold_2	14697645	14697704	UUID=234_UGT344B13.intron	NA	.
HiC_scaffold_2	14697645	14697704	UUID=237_UGT344B15_v2.intron	NA	.
HiC_scaffold_2	14697645	14697704	UUID=240_UGT344B16.intron	NA	.
HiC_scaffold_2	14697645	14697704	UUID=242_UGT344B17.intron	NA	.
HiC_scaffold_2	14697645	14697704	UUID=243_UGT344B17_v2.intron	NA	.
HiC_scaffold_2	14697645	14697704	UUID=245_UGT344B17_v4.intron	NA	.
HiC_scaffold_2	14697645	14697704	UUID=246_UGT344B18.intron	NA	.
HiC_scaffold_2	14697645	14697704	UUID=247_UGT344B18_v2.intron	NA	.
HiC_scaffold_2	14697645	14697704	UUID=249_UGT344B18_v4.intron	NA	.
HiC_scaffold_2	14697645	14697704	UUID=250_UGT344B6.intron	NA	.
HiC_scaffold_2	14697645	14697704	UUID=251_UGT344B6_v2.intron	NA	.
HiC_scaffold_2	14697677	14697704	UUID=233_UGT344B12.intron	NA	.
HiC_scaffold_2	14697677	14697704	UUID=253_UGT344B7.intron	NA	.
HiC_scaffold_2	14697705	14698268	UUID=233_UGT344B12_exon4	630	.
HiC_scaffold_2	14697705	14697931	UUID=234_UGT344B13_exon3	420	.
HiC_scaffold_2	14697705	14697931	UUID=235_UGT344B14_exon3	420	.
HiC_scaffold_2	14697705	14698268	UUID=237_UGT344B15_v2_exon3	680	.
HiC_scaffold_2	14697705	14697931	UUID=239_UGT344B15_v4_exon3	420	.
HiC_scaffold_2	14697705	14698268	UUID=240_UGT344B16_exon3	680	.
HiC_scaffold_2	14697705	14698268	UUID=242_UGT344B17_exon3	680	.
HiC_scaffold_2	14697705	14698274	UUID=243_UGT344B17_v2_exon3	736	.
HiC_scaffold_2	14697705	14697931	UUID=245_UGT344B17_v4_exon3	420	.
HiC_scaffold_2	14697705	14698268	UUID=246_UGT344B18_exon3	680	.
HiC_scaffold_2	14697705	14698274	UUID=247_UGT344B18_v2_exon3	736	.
HiC_scaffold_2	14697705	14697931	UUID=249_UGT344B18_v4_exon3	420	.
HiC_scaffold_2	14697705	14698268	UUID=250_UGT344B6_exon3	680	.
HiC_scaffold_2	14697705	14698274	UUID=251_UGT344B6_v2_exon3	736	.
HiC_scaffold_2	14697705	14698268	UUID=253_UGT344B7_exon3	697	.
HiC_scaffold_2	14697932	14697975	UUID=235_UGT344B14.intron	NA	.
HiC_scaffold_2	14697932	14697975	UUID=239_UGT344B15_v4.intron	NA	.
HiC_scaffold_2	14697932	14697990	UUID=245_UGT344B17_v4.intron	NA	.
HiC_scaffold_2	14697932	14697990	UUID=249_UGT344B18_v4.intron	NA	.
HiC_scaffold_2	14697976	14698274	UUID=235_UGT344B14_exon4	553	.
HiC_scaffold_2	14697976	14698274	UUID=239_UGT344B15_v4_exon4	553	.
HiC_scaffold_2	14697991	14698274	UUID=245_UGT344B17_v4_exon4	525	.
HiC_scaffold_2	14697991	14698274	UUID=249_UGT344B18_v4_exon4	525	.
HiC_scaffold_2	14698275	14718274	UUID=233_UGT344B12, UUID=234_UGT344B13, UUID=237_UGT344B15_v2, UUID=238_UGT344B15_v3, UUID=239_UGT344B15_v4, UUID=240_UGT344B16, UUID=241_UGT344B16_v2, UUID=242_UGT344B17, UUID=243_UGT344B17_v2, UUID=244_UGT344B17_v3, UUID=245_UGT344B17_v4, UUID=246_UGT344B18, UUID=247_UGT344B18_v2, UUID=248_UGT344B18_v3, UUID=249_UGT344B18_v4, UUID=250_UGT344B6, UUID=251_UGT344B6_v2, UUID=252_UGT344B6_v3, UUID=235_UGT344B14, UUID=253_UGT344B7, UUID=260_UGT344H3, UUID=261_UGT344K3_FLANKdown	.	.
HiC_scaffold_2	16594251	16614250	UUID=135_CYP6DC1_FLANKup	.	.
HiC_scaffold_2	16614251	16614420	UUID=135_CYP6DC1_exon1	315	.
HiC_scaffold_2	16614421	16614488	UUID=135_CYP6DC1.intron	NA	.
HiC_scaffold_2	16614489	16614741	UUID=135_CYP6DC1_exon2	468	.
HiC_scaffold_2	16614742	16614808	UUID=135_CYP6DC1.intron	NA	.
HiC_scaffold_2	16614809	16615037	UUID=135_CYP6DC1_exon3	424	.
HiC_scaffold_2	16615038	16616151	UUID=135_CYP6DC1.intron	NA	.
HiC_scaffold_2	16616152	16616541	UUID=135_CYP6DC1_exon4	721	.
HiC_scaffold_2	16616542	16616667	UUID=135_CYP6DC1.intron	NA	.
HiC_scaffold_2	16616668	16617197	UUID=135_CYP6DC1_exon5	979	.
HiC_scaffold_2	16617198	16637197	UUID=135_CYP6DC1_FLANKdown	.	.
HiC_scaffold_2	17716167	17736166	UUID=262_UGT344K3_FLANKup	.	.
HiC_scaffold_2	17736167	17736450	UUID=262_UGT344K3_exon3	525	.
HiC_scaffold_2	17736451	17736582	UUID=262_UGT344K3.intron	NA	.
HiC_scaffold_2	17736583	17737058	UUID=262_UGT344K3_exon2	880	.
HiC_scaffold_2	17737059	17742108	UUID=262_UGT344K3.intron	NA	.
HiC_scaffold_2	17742109	17742944	UUID=262_UGT344K3_exon1	1544	.
HiC_scaffold_2	17742945	17762944	UUID=262_UGT344K3_FLANKdown	.	.
HiC_scaffold_2	18972471	18992470	UUID=130_CYP380C9_FLANKup	.	.
HiC_scaffold_2	18992471	18992662	UUID=130_CYP380C9_exon1	355	.
HiC_scaffold_2	18992663	18992745	UUID=130_CYP380C9.intron	NA	.
HiC_scaffold_2	18992746	18992854	UUID=130_CYP380C9_exon2	202	.
HiC_scaffold_2	18992855	18993081	UUID=130_CYP380C9.intron	NA	.
HiC_scaffold_2	18993082	18993174	UUID=130_CYP380C9_exon3	172	.
HiC_scaffold_2	18993175	18994809	UUID=130_CYP380C9.intron	NA	.
HiC_scaffold_2	18994810	18995000	UUID=130_CYP380C9_exon4	353	.
HiC_scaffold_2	18995001	18995085	UUID=130_CYP380C9.intron	NA	.
HiC_scaffold_2	18995086	18995154	UUID=130_CYP380C9_exon5	128	.
HiC_scaffold_2	18995155	18995220	UUID=130_CYP380C9.intron	NA	.
HiC_scaffold_2	18995221	18995350	UUID=130_CYP380C9_exon6	241	.
HiC_scaffold_2	18995351	18995411	UUID=130_CYP380C9.intron	NA	.
HiC_scaffold_2	18995412	18995494	UUID=130_CYP380C9_exon7	154	.
HiC_scaffold_2	18995495	18995564	UUID=130_CYP380C9.intron	NA	.
HiC_scaffold_2	18995565	18995675	UUID=130_CYP380C9_exon8	206	.
HiC_scaffold_2	18995676	18995739	UUID=130_CYP380C9.intron	NA	.
HiC_scaffold_2	18995740	18995807	UUID=130_CYP380C9_exon9	126	.
HiC_scaffold_2	18995808	18997799	UUID=130_CYP380C9.intron	NA	.
HiC_scaffold_2	18997800	18997970	UUID=130_CYP380C9_exon10	316	.
HiC_scaffold_2	18997971	18998043	UUID=130_CYP380C9.intron	NA	.
HiC_scaffold_2	18998044	18998233	UUID=130_CYP380C9_exon11	351	.
HiC_scaffold_2	18998234	18998295	UUID=130_CYP380C9.intron	NA	.
HiC_scaffold_2	18998296	18998485	UUID=130_CYP380C9_exon12	351	.
HiC_scaffold_2	18998486	19018485	UUID=130_CYP380C9_FLANKdown	.	.
HiC_scaffold_2	19536354	19556353	UUID=129_CYP380C8, UUID=128_CYP380C7_FLANKup	.	.
HiC_scaffold_2	19556354	19556545	UUID=129_CYP380C8_exon1	355	.
HiC_scaffold_2	19556546	19556626	UUID=129_CYP380C8.intron	NA	.
HiC_scaffold_2	19556627	19556737	UUID=129_CYP380C8_exon2	206	.
HiC_scaffold_2	19556738	19558631	UUID=129_CYP380C8.intron	NA	.
HiC_scaffold_2	19558632	19558728	UUID=129_CYP380C8_exon3	180	.
HiC_scaffold_2	19558729	19558946	UUID=129_CYP380C8.intron	NA	.
HiC_scaffold_2	19558947	19559137	UUID=129_CYP380C8_exon4	353	.
HiC_scaffold_2	19559138	19559203	UUID=129_CYP380C8.intron	NA	.
HiC_scaffold_2	19559204	19559272	UUID=129_CYP380C8_exon5	128	.
HiC_scaffold_2	19559273	19559344	UUID=129_CYP380C8.intron	NA	.
HiC_scaffold_2	19559345	19559470	UUID=129_CYP380C8_exon6	233	.
HiC_scaffold_2	19559471	19559548	UUID=129_CYP380C8.intron	NA	.
HiC_scaffold_2	19559549	19559629	UUID=129_CYP380C8_exon7	150	.
HiC_scaffold_2	19559630	19559696	UUID=129_CYP380C8.intron	NA	.
HiC_scaffold_2	19559697	19559803	UUID=129_CYP380C8_exon8	198	.
HiC_scaffold_2	19559804	19559861	UUID=129_CYP380C8.intron	NA	.
HiC_scaffold_2	19559862	19559941	UUID=129_CYP380C8_exon9	148	.
HiC_scaffold_2	19559942	19560861	UUID=129_CYP380C8.intron	NA	.
HiC_scaffold_2	19560862	19561028	UUID=128_CYP380C7_exon10	110	.
HiC_scaffold_2	19560862	19561029	UUID=129_CYP380C8_exon10	311	.
HiC_scaffold_2	19561029	19575510	UUID=128_CYP380C7.intron	NA	.
HiC_scaffold_2	19561030	19561643	UUID=129_CYP380C8.intron	NA	.
HiC_scaffold_2	19561644	19561829	UUID=129_CYP380C8_exon11	344	.
HiC_scaffold_2	19561830	19561895	UUID=129_CYP380C8.intron	NA	.
HiC_scaffold_2	19561896	19562086	UUID=129_CYP380C8_exon12	353	.
HiC_scaffold_2	19575511	19575573	UUID=128_CYP380C7_exon1	117	.
HiC_scaffold_2	19575574	19575681	UUID=128_CYP380C7.intron	NA	.
HiC_scaffold_2	19575682	19575791	UUID=128_CYP380C7_exon2	204	.
HiC_scaffold_2	19575792	19576071	UUID=128_CYP380C7.intron	NA	.
HiC_scaffold_2	19576072	19576161	UUID=128_CYP380C7_exon3	167	.
HiC_scaffold_2	19576162	19580096	UUID=128_CYP380C7.intron	NA	.
HiC_scaffold_2	19580097	19580285	UUID=128_CYP380C7_exon4	350	.
HiC_scaffold_2	19580286	19580349	UUID=128_CYP380C7.intron	NA	.
HiC_scaffold_2	19580350	19580418	UUID=128_CYP380C7_exon5	128	.
HiC_scaffold_2	19580419	19580494	UUID=128_CYP380C7.intron	NA	.
HiC_scaffold_2	19580495	19580620	UUID=128_CYP380C7_exon6	233	.
HiC_scaffold_2	19580621	19580694	UUID=128_CYP380C7.intron	NA	.
HiC_scaffold_2	19580695	19580776	UUID=128_CYP380C7_exon7	152	.
HiC_scaffold_2	19580777	19580887	UUID=128_CYP380C7.intron	NA	.
HiC_scaffold_2	19580888	19580994	UUID=128_CYP380C7_exon8	198	.
HiC_scaffold_2	19580995	19581109	UUID=128_CYP380C7.intron	NA	.
HiC_scaffold_2	19581110	19581181	UUID=128_CYP380C7_exon9	134	.
HiC_scaffold_2	19581182	19582291	UUID=128_CYP380C7.intron	NA	.
HiC_scaffold_2	19582292	19582459	UUID=128_CYP380C7_exon10	311	.
HiC_scaffold_2	19582460	19582525	UUID=128_CYP380C7.intron	NA	.
HiC_scaffold_2	19582526	19582712	UUID=128_CYP380C7_exon11	346	.
HiC_scaffold_2	19582713	19582790	UUID=128_CYP380C7.intron	NA	.
HiC_scaffold_2	19582791	19582985	UUID=128_CYP380C7_exon12	361	.
HiC_scaffold_2	19582986	19602985	UUID=129_CYP380C8, UUID=128_CYP380C7_FLANKdown	.	.
HiC_scaffold_2	20258059	20278058	UUID=102_CYP303A1_FLANKup	.	.
HiC_scaffold_2	20278059	20278147	UUID=102_CYP303A1_exon1	165	.
HiC_scaffold_2	20278148	20278224	UUID=102_CYP303A1.intron	NA	.
HiC_scaffold_2	20278225	20278479	UUID=102_CYP303A1_exon2	472	.
HiC_scaffold_2	20278480	20279073	UUID=102_CYP303A1.intron	NA	.
HiC_scaffold_2	20279074	20279611	UUID=102_CYP303A1_exon3	994	.
HiC_scaffold_2	20279612	20279687	UUID=102_CYP303A1.intron	NA	.
HiC_scaffold_2	20279688	20279872	UUID=102_CYP303A1_exon4	342	.
HiC_scaffold_2	20279873	20279994	UUID=102_CYP303A1.intron	NA	.
HiC_scaffold_2	20279995	20280115	UUID=102_CYP303A1_exon5	224	.
HiC_scaffold_2	20280116	20280184	UUID=102_CYP303A1.intron	NA	.
HiC_scaffold_2	20280185	20280329	UUID=102_CYP303A1_exon6	268	.
HiC_scaffold_2	20280330	20280394	UUID=102_CYP303A1.intron	NA	.
HiC_scaffold_2	20280395	20280576	UUID=102_CYP303A1_exon7	337	.
HiC_scaffold_2	20280577	20300576	UUID=102_CYP303A1_FLANKdown	.	.
HiC_scaffold_2	27464160	27484159	UUID=101_CYP302A1_FLANKup	.	.
HiC_scaffold_2	27484160	27484526	UUID=101_CYP302A1_exon1	678	.
HiC_scaffold_2	27484527	27485067	UUID=101_CYP302A1.intron	NA	.
HiC_scaffold_2	27485068	27485248	UUID=101_CYP302A1_exon2	335	.
HiC_scaffold_2	27485249	27485348	UUID=101_CYP302A1.intron	NA	.
HiC_scaffold_2	27485349	27485552	UUID=101_CYP302A1_exon3	377	.
HiC_scaffold_2	27485553	27485753	UUID=101_CYP302A1.intron	NA	.
HiC_scaffold_2	27485754	27485907	UUID=101_CYP302A1_exon4	285	.
HiC_scaffold_2	27485908	27487124	UUID=101_CYP302A1.intron	NA	.
HiC_scaffold_2	27487125	27487373	UUID=101_CYP302A1_exon5	460	.
HiC_scaffold_2	27487374	27488057	UUID=101_CYP302A1.intron	NA	.
HiC_scaffold_2	27488058	27488263	UUID=101_CYP302A1_exon6	381	.
HiC_scaffold_2	27488264	27489223	UUID=101_CYP302A1.intron	NA	.
HiC_scaffold_2	27489224	27489333	UUID=101_CYP302A1_exon7	204	.
HiC_scaffold_2	27489334	27509333	UUID=101_CYP302A1_FLANKdown	.	.
HiC_scaffold_2	28331737	28351736	UUID=131_CYP4CH1_FLANKup	.	.
HiC_scaffold_2	28351737	28351932	UUID=131_CYP4CH1_exon1	363	.
HiC_scaffold_2	28351933	28352215	UUID=131_CYP4CH1.intron	NA	.
HiC_scaffold_2	28352216	28352410	UUID=131_CYP4CH1_exon2	361	.
HiC_scaffold_2	28352411	28352567	UUID=131_CYP4CH1.intron	NA	.
HiC_scaffold_2	28352568	28352818	UUID=131_CYP4CH1_exon3	464	.
HiC_scaffold_2	28352819	28352885	UUID=131_CYP4CH1.intron	NA	.
HiC_scaffold_2	28352886	28353177	UUID=131_CYP4CH1_exon4	540	.
HiC_scaffold_2	28353178	28353808	UUID=131_CYP4CH1.intron	NA	.
HiC_scaffold_2	28353809	28353886	UUID=131_CYP4CH1_exon5	145	.
HiC_scaffold_2	28353887	28353958	UUID=131_CYP4CH1.intron	NA	.
HiC_scaffold_2	28353959	28354151	UUID=131_CYP4CH1_exon6	357	.
HiC_scaffold_2	28354152	28354216	UUID=131_CYP4CH1.intron	NA	.
HiC_scaffold_2	28354217	28354479	UUID=131_CYP4CH1_exon7	486	.
HiC_scaffold_2	28354480	28357067	UUID=131_CYP4CH1.intron	NA	.
HiC_scaffold_2	28357068	28357158	UUID=131_CYP4CH1_exon8	169	.
HiC_scaffold_2	28357159	28395172	UUID=131_CYP4CH1_FLANKdown,UUID=168_est_g7616.t1_FLANKup	.	.
HiC_scaffold_2	28395173	28396613	UUID=168_est_g7616.t1.exon1	2662	.
HiC_scaffold_2	28396614	28396706	UUID=168_est_g7616.t1.intron	NA	.
HiC_scaffold_2	28396707	28396882	UUID=168_est_g7616.t1.exon2	326	.
HiC_scaffold_2	28396883	28399294	UUID=168_est_g7616.t1.intron	NA	.
HiC_scaffold_2	28399295	28400624	UUID=168_est_g7616.t1.exon3	2457	.
HiC_scaffold_2	28400625	28400685	UUID=168_est_g7616.t1.intron	NA	.
HiC_scaffold_2	28400686	28400873	UUID=168_est_g7616.t1.exon4	348	.
HiC_scaffold_2	28400874	28400934	UUID=168_est_g7616.t1.intron	NA	.
HiC_scaffold_2	28400935	28401167	UUID=168_est_g7616.t1.exon5	431	.
HiC_scaffold_2	28401168	28421167	UUID=168_est_g7616.t1_FLANKdown	.	.
HiC_scaffold_2	30473646	30493645	UUID=177_gst_g7733.t1, UUID=179_gst_g7734.t1_FLANKup	.	.
HiC_scaffold_2	30493646	30493740	UUID=177_gst_g7733.t1.exon1	176	.
HiC_scaffold_2	30493741	30494121	UUID=177_gst_g7733.t1.intron	NA	.
HiC_scaffold_2	30494122	30494289	UUID=177_gst_g7733.t1.exon2	311	.
HiC_scaffold_2	30494290	30497104	UUID=177_gst_g7733.t1.intron	NA	.
HiC_scaffold_2	30497105	30497272	UUID=177_gst_g7733.t1.exon3	311	.
HiC_scaffold_2	30497107	30497272	UUID=179_gst_g7734.t1.exon3	274	.
HiC_scaffold_2	30497273	30497378	UUID=177_gst_g7733.t1.intron	NA	.
HiC_scaffold_2	30497273	30497383	UUID=179_gst_g7734.t1.intron	NA	.
HiC_scaffold_2	30497379	30497521	UUID=177_gst_g7733.t1.exon4	265	.
HiC_scaffold_2	30497384	30497521	UUID=179_gst_g7734.t1.exon4	211	.
HiC_scaffold_2	30497522	30498112	UUID=177_gst_g7733.t1.intron	NA	.
HiC_scaffold_2	30497522	30498112	UUID=179_gst_g7734.t1.intron	NA	.
HiC_scaffold_2	30498113	30498220	UUID=177_gst_g7733.t1.exon5	200	.
HiC_scaffold_2	30498113	30498223	UUID=179_gst_g7734.t1.exon5	167	.
HiC_scaffold_2	30498221	30498962	UUID=177_gst_g7733.t1.intron	NA	.
HiC_scaffold_2	30498224	30515065	UUID=179_gst_g7734.t1.intron	NA	.
HiC_scaffold_2	30498963	30499457	UUID=177_gst_g7733.t1.exon6	915	.
HiC_scaffold_2	30499458	30516414	UUID=177_gst_g7733.t1.intron	NA	.
HiC_scaffold_2	30515066	30515219	UUID=179_gst_g7734.t1.exon1	285	.
HiC_scaffold_2	30515220	30515405	UUID=179_gst_g7734.t1.intron	NA	.
HiC_scaffold_2	30515406	30515558	UUID=179_gst_g7734.t1.exon2	283	.
HiC_scaffold_2	30515559	30516412	UUID=179_gst_g7734.t1.intron	NA	.
HiC_scaffold_2	30516413	30516580	UUID=179_gst_g7734.t1.exon3	311	.
HiC_scaffold_2	30516415	30516580	UUID=177_gst_g7733.t1.exon3	274	.
HiC_scaffold_2	30516581	30516691	UUID=177_gst_g7733.t1.intron	NA	.
HiC_scaffold_2	30516581	30516686	UUID=179_gst_g7734.t1.intron	NA	.
HiC_scaffold_2	30516687	30516829	UUID=179_gst_g7734.t1.exon4	265	.
HiC_scaffold_2	30516692	30516829	UUID=177_gst_g7733.t1.exon4	211	.
HiC_scaffold_2	30516830	30517371	UUID=177_gst_g7733.t1.intron	NA	.
HiC_scaffold_2	30516830	30517371	UUID=179_gst_g7734.t1.intron	NA	.
HiC_scaffold_2	30517372	30517479	UUID=177_gst_g7733.t1.exon5	161	.
HiC_scaffold_2	30517372	30518150	UUID=179_gst_g7734.t1.exon5	1439	.
HiC_scaffold_2	30518151	30538150	UUID=177_gst_g7733.t1, UUID=179_gst_g7734.t1_FLANKdown	.	.
HiC_scaffold_2	34799567	34819566	UUID=88_abc_g5088.t1_FLANKup	.	.
HiC_scaffold_2	34819567	34819660	UUID=88_abc_g5088.t1.exon1	169	.
HiC_scaffold_2	34819661	34826277	UUID=88_abc_g5088.t1.intron	NA	.
HiC_scaffold_2	34826278	34826371	UUID=88_abc_g5088.t1.exon1	174	.
HiC_scaffold_2	34826372	34846371	UUID=88_abc_g5088.t1_FLANKdown	.	.
HiC_scaffold_2	37458817	37478816	UUID=85_abc_g2222.t1_FLANKup	.	.
HiC_scaffold_2	37478817	37479599	UUID=85_abc_g2222.t1.exon6	1447	.
HiC_scaffold_2	37479600	37480119	UUID=85_abc_g2222.t1.intron	NA	.
HiC_scaffold_2	37480120	37480253	UUID=85_abc_g2222.t1.exon11	248	.
HiC_scaffold_2	37480254	37500253	UUID=85_abc_g2222.t1_FLANKdown	.	.
HiC_scaffold_2	41064626	41084625	UUID=218_UGT342C3, UUID=219_UGT342C4_FLANKup	.	.
HiC_scaffold_2	41084626	41084888	UUID=218_UGT342C3_exon5	486	.
HiC_scaffold_2	41084626	41084888	UUID=219_UGT342C4_exon5	486	.
HiC_scaffold_2	41084889	41085883	UUID=218_UGT342C3.intron	NA	.
HiC_scaffold_2	41084889	41085883	UUID=219_UGT342C4.intron	NA	.
HiC_scaffold_2	41085884	41086116	UUID=218_UGT342C3_exon4	431	.
HiC_scaffold_2	41085884	41086116	UUID=219_UGT342C4_exon4	431	.
HiC_scaffold_2	41086117	41087722	UUID=218_UGT342C3.intron	NA	.
HiC_scaffold_2	41086117	41087722	UUID=219_UGT342C4.intron	NA	.
HiC_scaffold_2	41087723	41087940	UUID=218_UGT342C3_exon3	403	.
HiC_scaffold_2	41087723	41087940	UUID=219_UGT342C4_exon3	403	.
HiC_scaffold_2	41087941	41090423	UUID=218_UGT342C3.intron	NA	.
HiC_scaffold_2	41087941	41090423	UUID=219_UGT342C4.intron	NA	.
HiC_scaffold_2	41090424	41090980	UUID=218_UGT342C3_exon2	1029	.
HiC_scaffold_2	41090424	41090980	UUID=219_UGT342C4_exon2	1029	.
HiC_scaffold_2	41090981	41094614	UUID=218_UGT342C3.intron	NA	.
HiC_scaffold_2	41090981	41094614	UUID=219_UGT342C4.intron	NA	.
HiC_scaffold_2	41094615	41094877	UUID=218_UGT342C3_exon1	486	.
HiC_scaffold_2	41094615	41094877	UUID=219_UGT342C4_exon1	486	.
HiC_scaffold_2	41094878	41102314	UUID=273_UGT345A3_FLANKup,UUID=218_UGT342C3, UUID=219_UGT342C4_FLANKdown	.	.
HiC_scaffold_2	41102315	41102574	UUID=273_UGT345A3_exon4	481	.
HiC_scaffold_2	41102575	41105049	UUID=273_UGT345A3.intron	NA	.
HiC_scaffold_2	41105050	41105279	UUID=273_UGT345A3_exon3	425	.
HiC_scaffold_2	41105280	41105766	UUID=273_UGT345A3.intron	NA	.
HiC_scaffold_2	41105767	41106005	UUID=273_UGT345A3_exon2	442	.
HiC_scaffold_2	41106006	41106726	UUID=273_UGT345A3.intron	NA	.
HiC_scaffold_2	41106727	41107541	UUID=273_UGT345A3_exon1	1506	.
HiC_scaffold_2	41107542	41119021	UUID=216_UGT342A4_FLANKup,UUID=273_UGT345A3_FLANKdown	.	.
HiC_scaffold_2	41119022	41119389	UUID=216_UGT342A4_exon1	680	.
HiC_scaffold_2	41119390	41120095	UUID=216_UGT342A4.intron	NA	.
HiC_scaffold_2	41120096	41120535	UUID=216_UGT342A4_exon2	813	.
HiC_scaffold_2	41120536	41120609	UUID=216_UGT342A4.intron	NA	.
HiC_scaffold_2	41120610	41120830	UUID=216_UGT342A4_exon3	409	.
HiC_scaffold_2	41120831	41121153	UUID=216_UGT342A4.intron	NA	.
HiC_scaffold_2	41121154	41121416	UUID=216_UGT342A4_exon4	486	.
HiC_scaffold_2	41121417	41122445	UUID=216_UGT342A4.intron	NA	.
HiC_scaffold_2	41122446	41122720	UUID=216_UGT342A4_exon5	508	.
HiC_scaffold_2	41122721	41124046	UUID=217_UGT342B3_FLANKup,UUID=216_UGT342A4_FLANKdown	.	.
HiC_scaffold_2	41124047	41124198	UUID=217_UGT342B3_exon1	281	.
HiC_scaffold_2	41124199	41125214	UUID=217_UGT342B3.intron	NA	.
HiC_scaffold_2	41125215	41125480	UUID=217_UGT342B3_exon2	492	.
HiC_scaffold_2	41125481	41125590	UUID=217_UGT342B3.intron	NA	.
HiC_scaffold_2	41125591	41125919	UUID=217_UGT342B3_exon3	608	.
HiC_scaffold_2	41125920	41126338	UUID=217_UGT342B3.intron	NA	.
HiC_scaffold_2	41126339	41126538	UUID=217_UGT342B3_exon4	370	.
HiC_scaffold_2	41126539	41126594	UUID=217_UGT342B3.intron	NA	.
HiC_scaffold_2	41126595	41126815	UUID=217_UGT342B3_exon5	409	.
HiC_scaffold_2	41126816	41126974	UUID=217_UGT342B3.intron	NA	.
HiC_scaffold_2	41126975	41127258	UUID=217_UGT342B3_exon6	525	.
HiC_scaffold_2	41127259	41134479	UUID=274_UGT349A3_v2_FLANKup,UUID=217_UGT342B3_FLANKdown	.	.
HiC_scaffold_2	41134480	41134874	UUID=274_UGT349A3_v2_exon1	730	.
HiC_scaffold_2	41134875	41135758	UUID=274_UGT349A3_v2.intron	NA	.
HiC_scaffold_2	41135759	41136183	UUID=274_UGT349A3_v2_exon2	785	.
HiC_scaffold_2	41136184	41137824	UUID=274_UGT349A3_v2.intron	NA	.
HiC_scaffold_2	41137825	41138045	UUID=274_UGT349A3_v2_exon3	409	.
HiC_scaffold_2	41138046	41138923	UUID=274_UGT349A3_v2.intron	NA	.
HiC_scaffold_2	41138924	41139147	UUID=274_UGT349A3_v2_exon4	414	.
HiC_scaffold_2	41139148	41139480	UUID=274_UGT349A3_v2.intron	NA	.
HiC_scaffold_2	41139481	41139716	UUID=274_UGT349A3_v2_exon5	436	.
HiC_scaffold_2	41139717	41159716	UUID=274_UGT349A3_v2_FLANKdown	.	.
HiC_scaffold_2	42411195	42431194	UUID=83_abc_g11808.t1_FLANKup	.	.
HiC_scaffold_2	42431195	42431471	UUID=83_abc_g11808.t1.exon21	196	.
HiC_scaffold_2	42431472	42446973	UUID=83_abc_g11808.t1.intron	NA	.
HiC_scaffold_2	42446974	42447250	UUID=83_abc_g11808.t1.exon21	196	.
HiC_scaffold_2	42447251	42467250	UUID=83_abc_g11808.t1_FLANKdown	.	.
HiC_scaffold_2	43623272	43643271	UUID=93_abc_g8490.t1_FLANKup	.	.
HiC_scaffold_2	43643272	43643910	UUID=93_abc_g8490.t1.exon1	1181	.
HiC_scaffold_2	43643911	43649687	UUID=93_abc_g8490.t1.intron	NA	.
HiC_scaffold_2	43649688	43649805	UUID=93_abc_g8490.t1.exon2	219	.
HiC_scaffold_2	43649806	43650338	UUID=93_abc_g8490.t1.intron	NA	.
HiC_scaffold_2	43650339	43650528	UUID=93_abc_g8490.t1.exon3	351	.
HiC_scaffold_2	43650529	43650655	UUID=93_abc_g8490.t1.intron	NA	.
HiC_scaffold_2	43650656	43650801	UUID=93_abc_g8490.t1.exon4	270	.
HiC_scaffold_2	43650802	43650888	UUID=93_abc_g8490.t1.intron	NA	.
HiC_scaffold_2	43650889	43651127	UUID=93_abc_g8490.t1.exon5	442	.
HiC_scaffold_2	43651128	43651192	UUID=93_abc_g8490.t1.intron	NA	.
HiC_scaffold_2	43651193	43651339	UUID=93_abc_g8490.t1.exon6	272	.
HiC_scaffold_2	43651340	43651423	UUID=93_abc_g8490.t1.intron	NA	.
HiC_scaffold_2	43651424	43651525	UUID=93_abc_g8490.t1.exon7	189	.
HiC_scaffold_2	43651526	43651618	UUID=93_abc_g8490.t1.intron	NA	.
HiC_scaffold_2	43651619	43651806	UUID=93_abc_g8490.t1.exon8	348	.
HiC_scaffold_2	43651807	43651902	UUID=93_abc_g8490.t1.intron	NA	.
HiC_scaffold_2	43651903	43652071	UUID=93_abc_g8490.t1.exon9	313	.
HiC_scaffold_2	43652072	43652144	UUID=93_abc_g8490.t1.intron	NA	.
HiC_scaffold_2	43652145	43652245	UUID=93_abc_g8490.t1.exon10	187	.
HiC_scaffold_2	43652246	43652366	UUID=93_abc_g8490.t1.intron	NA	.
HiC_scaffold_2	43652367	43652522	UUID=93_abc_g8490.t1.exon11	289	.
HiC_scaffold_2	43652523	43652601	UUID=93_abc_g8490.t1.intron	NA	.
HiC_scaffold_2	43652602	43652787	UUID=93_abc_g8490.t1.exon12	344	.
HiC_scaffold_2	43652788	43652847	UUID=93_abc_g8490.t1.intron	NA	.
HiC_scaffold_2	43652848	43653811	UUID=93_abc_g8490.t1.exon13	1781	.
HiC_scaffold_2	43653812	43683605	UUID=93_abc_g8490.t1_FLANKdown,UUID=94_abc_g8492.t1_FLANKup	.	.
HiC_scaffold_2	43683606	43684340	UUID=94_abc_g8492.t1.exon1	1358	.
HiC_scaffold_2	43684341	43703946	UUID=94_abc_g8492.t1.intron	NA	.
HiC_scaffold_2	43703947	43704075	UUID=94_abc_g8492.t1.exon2	239	.
HiC_scaffold_2	43704076	43708602	UUID=94_abc_g8492.t1.intron	NA	.
HiC_scaffold_2	43708603	43708720	UUID=94_abc_g8492.t1.exon3	219	.
HiC_scaffold_2	43708721	43708794	UUID=94_abc_g8492.t1.intron	NA	.
HiC_scaffold_2	43708795	43708984	UUID=94_abc_g8492.t1.exon4	351	.
HiC_scaffold_2	43708985	43709052	UUID=94_abc_g8492.t1.intron	NA	.
HiC_scaffold_2	43709053	43709198	UUID=94_abc_g8492.t1.exon5	270	.
HiC_scaffold_2	43709199	43710229	UUID=94_abc_g8492.t1.intron	NA	.
HiC_scaffold_2	43710230	43710468	UUID=94_abc_g8492.t1.exon6	442	.
HiC_scaffold_2	43710469	43710564	UUID=94_abc_g8492.t1.intron	NA	.
HiC_scaffold_2	43710565	43710800	UUID=94_abc_g8492.t1.exon7	436	.
HiC_scaffold_2	43710801	43710886	UUID=94_abc_g8492.t1.intron	NA	.
HiC_scaffold_2	43710887	43711055	UUID=94_abc_g8492.t1.exon8	313	.
HiC_scaffold_2	43711056	43711130	UUID=94_abc_g8492.t1.intron	NA	.
HiC_scaffold_2	43711131	43711231	UUID=94_abc_g8492.t1.exon9	187	.
HiC_scaffold_2	43711232	43711895	UUID=94_abc_g8492.t1.intron	NA	.
HiC_scaffold_2	43711896	43712051	UUID=94_abc_g8492.t1.exon10	289	.
HiC_scaffold_2	43712052	43715959	UUID=94_abc_g8492.t1.intron	NA	.
HiC_scaffold_2	43715960	43716815	UUID=94_abc_g8492.t1.exon11	1581	.
HiC_scaffold_2	43716816	43736815	UUID=94_abc_g8492.t1_FLANKdown	.	.
HiC_scaffold_2	44086333	44106332	UUID=174_gst_g525.t1_FLANKup	.	.
HiC_scaffold_2	44106333	44106390	UUID=174_gst_g525.t1.exon5	89.8	.
HiC_scaffold_2	44106391	44106447	UUID=174_gst_g525.t1.intron	NA	.
HiC_scaffold_2	44106448	44106637	UUID=174_gst_g525.t1.exon5	296	.
HiC_scaffold_2	44106638	44126637	UUID=174_gst_g525.t1_FLANKdown	.	.
HiC_scaffold_2	44207335	44227334	UUID=105_CYP380C19, UUID=117_CYP380C38, UUID=119_CYP380C39, UUID=121_CYP380C40, UUID=107_CYP380C30, UUID=125_CYP380C52, UUID=114_CYP380C37, UUID=109_CYP380C31, UUID=111_CYP380C34, UUID=108_CYP380C30, UUID=122_CYP380C40, UUID=112_CYP380C34, UUID=123_CYP380C40, UUID=118_CYP380C38, UUID=120_CYP380C39, UUID=115_CYP380C37, UUID=106_CYP380C19_FLANKup	.	.
HiC_scaffold_2	44227335	44227496	UUID=105_CYP380C19_exon1	300	.
HiC_scaffold_2	44227335	44227496	UUID=117_CYP380C38_exon1	189	.
HiC_scaffold_2	44227335	44227495	UUID=119_CYP380C39_exon1	187	.
HiC_scaffold_2	44227496	44227997	UUID=119_CYP380C39.intron	NA	.
HiC_scaffold_2	44227497	44227568	UUID=105_CYP380C19.intron	NA	.
HiC_scaffold_2	44227497	44227997	UUID=117_CYP380C38.intron	NA	.
HiC_scaffold_2	44227569	44227677	UUID=105_CYP380C19_exon2	202	.
HiC_scaffold_2	44227678	44227997	UUID=105_CYP380C19.intron	NA	.
HiC_scaffold_2	44227998	44228093	UUID=105_CYP380C19_exon3	178	.
HiC_scaffold_2	44227998	44228085	UUID=117_CYP380C38_exon3	108	.
HiC_scaffold_2	44227998	44228085	UUID=119_CYP380C39_exon2	108	.
HiC_scaffold_2	44228086	44230810	UUID=117_CYP380C38.intron	NA	.
HiC_scaffold_2	44228086	44230822	UUID=119_CYP380C39.intron	NA	.
HiC_scaffold_2	44228094	44228220	UUID=105_CYP380C19.intron	NA	.
HiC_scaffold_2	44228219	44228409	UUID=121_CYP380C40_exon4	292	.
HiC_scaffold_2	44228221	44228409	UUID=105_CYP380C19_exon4	350	.
HiC_scaffold_2	44228410	44228468	UUID=105_CYP380C19.intron	NA	.
HiC_scaffold_2	44228410	44231293	UUID=121_CYP380C40.intron	NA	.
HiC_scaffold_2	44228468	44228534	UUID=107_CYP380C30_exon5	73.1	.
HiC_scaffold_2	44228468	44228534	UUID=125_CYP380C52_exon3	78.7	.
HiC_scaffold_2	44228469	44228540	UUID=105_CYP380C19_exon5	134	.
HiC_scaffold_2	44228469	44228539	UUID=114_CYP380C37_exon5	110	.
HiC_scaffold_2	44228535	44231799	UUID=107_CYP380C30.intron	NA	.
HiC_scaffold_2	44228535	44243911	UUID=125_CYP380C52.intron	NA	.
HiC_scaffold_2	44228540	44230827	UUID=114_CYP380C37.intron	NA	.
HiC_scaffold_2	44228541	44228655	UUID=105_CYP380C19.intron	NA	.
HiC_scaffold_2	44228656	44228783	UUID=105_CYP380C19_exon6	237	.
HiC_scaffold_2	44228784	44230607	UUID=105_CYP380C19.intron	NA	.
HiC_scaffold_2	44230608	44230688	UUID=105_CYP380C19_exon7	150	.
HiC_scaffold_2	44230689	44230822	UUID=105_CYP380C19.intron	NA	.
HiC_scaffold_2	44230811	44230930	UUID=117_CYP380C38_exon8	178	.
HiC_scaffold_2	44230823	44230930	UUID=105_CYP380C19_exon8	200	.
HiC_scaffold_2	44230823	44230930	UUID=119_CYP380C39_exon5	156	.
HiC_scaffold_2	44230828	44230920	UUID=114_CYP380C37_exon8	139	.
HiC_scaffold_2	44230921	44231300	UUID=114_CYP380C37.intron	NA	.
HiC_scaffold_2	44230931	44231013	UUID=105_CYP380C19.intron	NA	.
HiC_scaffold_2	44230931	44231013	UUID=117_CYP380C38.intron	NA	.
HiC_scaffold_2	44230931	44231013	UUID=119_CYP380C39.intron	NA	.
HiC_scaffold_2	44231014	44231082	UUID=105_CYP380C19_exon9	128	.
HiC_scaffold_2	44231014	44231083	UUID=117_CYP380C38_exon9	97.1	.
HiC_scaffold_2	44231014	44231092	UUID=119_CYP380C39_exon6	106	.
HiC_scaffold_2	44231083	44231296	UUID=105_CYP380C19.intron	NA	.
HiC_scaffold_2	44231084	44231297	UUID=117_CYP380C38.intron	NA	.
HiC_scaffold_2	44231093	44231297	UUID=119_CYP380C39.intron	NA	.
HiC_scaffold_2	44231294	44231464	UUID=121_CYP380C40_exon10	255	.
HiC_scaffold_2	44231297	44231464	UUID=105_CYP380C19_exon10	311	.
HiC_scaffold_2	44231298	44231464	UUID=117_CYP380C38_exon10	224	.
HiC_scaffold_2	44231298	44231464	UUID=119_CYP380C39_exon7	224	.
HiC_scaffold_2	44231299	44231463	UUID=109_CYP380C31_exon10	128	.
HiC_scaffold_2	44231301	44231464	UUID=114_CYP380C37_exon10	226	.
HiC_scaffold_2	44231464	44243911	UUID=109_CYP380C31.intron	NA	.
HiC_scaffold_2	44231465	44231527	UUID=105_CYP380C19.intron	NA	.
HiC_scaffold_2	44231465	44231527	UUID=114_CYP380C37.intron	NA	.
HiC_scaffold_2	44231465	44231802	UUID=117_CYP380C38.intron	NA	.
HiC_scaffold_2	44231465	44231803	UUID=119_CYP380C39.intron	NA	.
HiC_scaffold_2	44231465	44231799	UUID=121_CYP380C40.intron	NA	.
HiC_scaffold_2	44231528	44231713	UUID=105_CYP380C19_exon11	344	.
HiC_scaffold_2	44231528	44231712	UUID=114_CYP380C37_exon11	165	.
HiC_scaffold_2	44231713	44239470	UUID=114_CYP380C37.intron	NA	.
HiC_scaffold_2	44231714	44231802	UUID=105_CYP380C19.intron	NA	.
HiC_scaffold_2	44231800	44231992	UUID=107_CYP380C30_exon12	202	.
HiC_scaffold_2	44231800	44232006	UUID=121_CYP380C40_exon12	283	.
HiC_scaffold_2	44231803	44232006	UUID=105_CYP380C19_exon12	377	.
HiC_scaffold_2	44231803	44232006	UUID=117_CYP380C38_exon12	261	.
HiC_scaffold_2	44231804	44232006	UUID=119_CYP380C39_exon9	259	.
HiC_scaffold_2	44231993	44243911	UUID=107_CYP380C30.intron	NA	.
HiC_scaffold_2	44232007	44239235	UUID=105_CYP380C19.intron	NA	.
HiC_scaffold_2	44232007	44239235	UUID=117_CYP380C38.intron	NA	.
HiC_scaffold_2	44232007	44239235	UUID=119_CYP380C39.intron	NA	.
HiC_scaffold_2	44232007	44239470	UUID=121_CYP380C40.intron	NA	.
HiC_scaffold_2	44239236	44239397	UUID=105_CYP380C19_exon1	189	.
HiC_scaffold_2	44239236	44239397	UUID=117_CYP380C38_exon1	300	.
HiC_scaffold_2	44239236	44239396	UUID=119_CYP380C39_exon1	298	.
HiC_scaffold_2	44239397	44239885	UUID=119_CYP380C39.intron	NA	.
HiC_scaffold_2	44239398	44239885	UUID=105_CYP380C19.intron	NA	.
HiC_scaffold_2	44239398	44239470	UUID=117_CYP380C38.intron	NA	.
HiC_scaffold_2	44239471	44239582	UUID=114_CYP380C37_exon2	152	.
HiC_scaffold_2	44239471	44239582	UUID=117_CYP380C38_exon2	207	.
HiC_scaffold_2	44239471	44239582	UUID=121_CYP380C40_exon2	158	.
HiC_scaffold_2	44239583	44240110	UUID=114_CYP380C37.intron	NA	.
HiC_scaffold_2	44239583	44239885	UUID=117_CYP380C38.intron	NA	.
HiC_scaffold_2	44239583	44240374	UUID=121_CYP380C40.intron	NA	.
HiC_scaffold_2	44239886	44239973	UUID=105_CYP380C19_exon3	108	.
HiC_scaffold_2	44239886	44239981	UUID=117_CYP380C38_exon3	178	.
HiC_scaffold_2	44239886	44239981	UUID=119_CYP380C39_exon2	178	.
HiC_scaffold_2	44239974	44242920	UUID=105_CYP380C19.intron	NA	.
HiC_scaffold_2	44239982	44240110	UUID=117_CYP380C38.intron	NA	.
HiC_scaffold_2	44239982	44240110	UUID=119_CYP380C39.intron	NA	.
HiC_scaffold_2	44240111	44240298	UUID=114_CYP380C37_exon4	298	.
HiC_scaffold_2	44240111	44240301	UUID=117_CYP380C38_exon4	353	.
HiC_scaffold_2	44240111	44240301	UUID=119_CYP380C39_exon3	353	.
HiC_scaffold_2	44240299	44241098	UUID=114_CYP380C37.intron	NA	.
HiC_scaffold_2	44240302	44240374	UUID=117_CYP380C38.intron	NA	.
HiC_scaffold_2	44240302	44241098	UUID=119_CYP380C39.intron	NA	.
HiC_scaffold_2	44240375	44240440	UUID=117_CYP380C38_exon5	122	.
HiC_scaffold_2	44240375	44240440	UUID=121_CYP380C40_exon5	89.8	.
HiC_scaffold_2	44240441	44241098	UUID=117_CYP380C38.intron	NA	.
HiC_scaffold_2	44240441	44241098	UUID=121_CYP380C40.intron	NA	.
HiC_scaffold_2	44241099	44241224	UUID=114_CYP380C37_exon6	183	.
HiC_scaffold_2	44241099	44241227	UUID=117_CYP380C38_exon6	239	.
HiC_scaffold_2	44241099	44241227	UUID=119_CYP380C39_exon4	239	.
HiC_scaffold_2	44241099	44241224	UUID=121_CYP380C40_exon6	150	.
HiC_scaffold_2	44241225	44243413	UUID=114_CYP380C37.intron	NA	.
HiC_scaffold_2	44241225	44243111	UUID=121_CYP380C40.intron	NA	.
HiC_scaffold_2	44241228	44242703	UUID=117_CYP380C38.intron	NA	.
HiC_scaffold_2	44241228	44242920	UUID=119_CYP380C39.intron	NA	.
HiC_scaffold_2	44242704	44242784	UUID=117_CYP380C38_exon7	150	.
HiC_scaffold_2	44242785	44242908	UUID=117_CYP380C38.intron	NA	.
HiC_scaffold_2	44242909	44243028	UUID=117_CYP380C38_exon8	222	.
HiC_scaffold_2	44242921	44243028	UUID=105_CYP380C19_exon8	156	.
HiC_scaffold_2	44242921	44243028	UUID=119_CYP380C39_exon5	200	.
HiC_scaffold_2	44243029	44243111	UUID=105_CYP380C19.intron	NA	.
HiC_scaffold_2	44243029	44243111	UUID=117_CYP380C38.intron	NA	.
HiC_scaffold_2	44243029	44243111	UUID=119_CYP380C39.intron	NA	.
HiC_scaffold_2	44243112	44243180	UUID=105_CYP380C19_exon9	95.3	.
HiC_scaffold_2	44243112	44243181	UUID=117_CYP380C38_exon9	130	.
HiC_scaffold_2	44243112	44243189	UUID=119_CYP380C39_exon6	145	.
HiC_scaffold_2	44243112	44243180	UUID=121_CYP380C40_exon9	100	.
HiC_scaffold_2	44243181	44243410	UUID=105_CYP380C19.intron	NA	.
HiC_scaffold_2	44243181	44243411	UUID=121_CYP380C40.intron	NA	.
HiC_scaffold_2	44243182	44243408	UUID=117_CYP380C38.intron	NA	.
HiC_scaffold_2	44243190	44243408	UUID=119_CYP380C39.intron	NA	.
HiC_scaffold_2	44243409	44243576	UUID=117_CYP380C38_exon10	311	.
HiC_scaffold_2	44243409	44243576	UUID=119_CYP380C39_exon7	311	.
HiC_scaffold_2	44243411	44243576	UUID=105_CYP380C19_exon10	224	.
HiC_scaffold_2	44243412	44243576	UUID=121_CYP380C40_exon10	200	.
HiC_scaffold_2	44243414	44243576	UUID=114_CYP380C37_exon10	241	.
HiC_scaffold_2	44243577	44243913	UUID=105_CYP380C19.intron	NA	.
HiC_scaffold_2	44243577	44245070	UUID=114_CYP380C37.intron	NA	.
HiC_scaffold_2	44243577	44243639	UUID=117_CYP380C38.intron	NA	.
HiC_scaffold_2	44243577	44243639	UUID=119_CYP380C39.intron	NA	.
HiC_scaffold_2	44243577	44243911	UUID=121_CYP380C40.intron	NA	.
HiC_scaffold_2	44243640	44243825	UUID=117_CYP380C38_exon11	344	.
HiC_scaffold_2	44243640	44243822	UUID=119_CYP380C39_exon8	339	.
HiC_scaffold_2	44243823	44243914	UUID=119_CYP380C39.intron	NA	.
HiC_scaffold_2	44243826	44243913	UUID=117_CYP380C38.intron	NA	.
HiC_scaffold_2	44243912	44244098	UUID=107_CYP380C30_exon12	189	.
HiC_scaffold_2	44243912	44244084	UUID=109_CYP380C31_exon12	137	.
HiC_scaffold_2	44243912	44244117	UUID=121_CYP380C40_exon12	287	.
HiC_scaffold_2	44243912	44244071	UUID=125_CYP380C52_exon10	196	.
HiC_scaffold_2	44243914	44244117	UUID=105_CYP380C19_exon12	261	.
HiC_scaffold_2	44243914	44244117	UUID=117_CYP380C38_exon12	377	.
HiC_scaffold_2	44243915	44244117	UUID=119_CYP380C39_exon9	375	.
HiC_scaffold_2	44244072	44247462	UUID=125_CYP380C52.intron	NA	.
HiC_scaffold_2	44244085	44256839	UUID=109_CYP380C31.intron	NA	.
HiC_scaffold_2	44244099	44255337	UUID=107_CYP380C30.intron	NA	.
HiC_scaffold_2	44244118	44246735	UUID=105_CYP380C19.intron	NA	.
HiC_scaffold_2	44244118	44245249	UUID=117_CYP380C38.intron	NA	.
HiC_scaffold_2	44244118	44245249	UUID=119_CYP380C39.intron	NA	.
HiC_scaffold_2	44244118	44244823	UUID=121_CYP380C40.intron	NA	.
HiC_scaffold_2	44244824	44244987	UUID=121_CYP380C40_exon4	202	.
HiC_scaffold_2	44244988	44245061	UUID=121_CYP380C40.intron	NA	.
HiC_scaffold_2	44245062	44245133	UUID=121_CYP380C40_exon5	122	.
HiC_scaffold_2	44245071	44245133	UUID=114_CYP380C37_exon5	99	.
HiC_scaffold_2	44245134	44245249	UUID=114_CYP380C37.intron	NA	.
HiC_scaffold_2	44245134	44246735	UUID=121_CYP380C40.intron	NA	.
HiC_scaffold_2	44245250	44245375	UUID=114_CYP380C37_exon6	167	.
HiC_scaffold_2	44245250	44245378	UUID=117_CYP380C38_exon6	183	.
HiC_scaffold_2	44245250	44245378	UUID=119_CYP380C39_exon4	183	.
HiC_scaffold_2	44245376	44247237	UUID=114_CYP380C37.intron	NA	.
HiC_scaffold_2	44245379	44246723	UUID=117_CYP380C38.intron	NA	.
HiC_scaffold_2	44245379	44246735	UUID=119_CYP380C39.intron	NA	.
HiC_scaffold_2	44246724	44246843	UUID=117_CYP380C38_exon8	211	.
HiC_scaffold_2	44246736	44246843	UUID=105_CYP380C19_exon8	167	.
HiC_scaffold_2	44246736	44246843	UUID=119_CYP380C39_exon5	189	.
HiC_scaffold_2	44246736	44246836	UUID=121_CYP380C40_exon8	154	.
HiC_scaffold_2	44246837	44246926	UUID=121_CYP380C40.intron	NA	.
HiC_scaffold_2	44246844	44247234	UUID=105_CYP380C19.intron	NA	.
HiC_scaffold_2	44246844	44246926	UUID=117_CYP380C38.intron	NA	.
HiC_scaffold_2	44246844	44246926	UUID=119_CYP380C39.intron	NA	.
HiC_scaffold_2	44246927	44246996	UUID=117_CYP380C38_exon9	108	.
HiC_scaffold_2	44246927	44247004	UUID=119_CYP380C39_exon6	122	.
HiC_scaffold_2	44246927	44246995	UUID=121_CYP380C40_exon9	100	.
HiC_scaffold_2	44246996	44247234	UUID=121_CYP380C40.intron	NA	.
HiC_scaffold_2	44246997	44247232	UUID=117_CYP380C38.intron	NA	.
HiC_scaffold_2	44247005	44247232	UUID=119_CYP380C39.intron	NA	.
HiC_scaffold_2	44247232	44247399	UUID=111_CYP380C34_exon10	134	.
HiC_scaffold_2	44247233	44247400	UUID=117_CYP380C38_exon10	250	.
HiC_scaffold_2	44247233	44247400	UUID=119_CYP380C39_exon7	250	.
HiC_scaffold_2	44247235	44247400	UUID=105_CYP380C19_exon10	213	.
HiC_scaffold_2	44247235	44247400	UUID=121_CYP380C40_exon10	191	.
HiC_scaffold_2	44247238	44247400	UUID=114_CYP380C37_exon10	224	.
HiC_scaffold_2	44247400	44247460	UUID=111_CYP380C34.intron	NA	.
HiC_scaffold_2	44247401	44254037	UUID=105_CYP380C19.intron	NA	.
HiC_scaffold_2	44247401	44247463	UUID=114_CYP380C37.intron	NA	.
HiC_scaffold_2	44247401	44247463	UUID=117_CYP380C38.intron	NA	.
HiC_scaffold_2	44247401	44247463	UUID=119_CYP380C39.intron	NA	.
HiC_scaffold_2	44247401	44247734	UUID=121_CYP380C40.intron	NA	.
HiC_scaffold_2	44247461	44247643	UUID=111_CYP380C34_exon11	189	.
HiC_scaffold_2	44247463	44247643	UUID=125_CYP380C52_exon9	196	.
HiC_scaffold_2	44247464	44247646	UUID=114_CYP380C37_exon11	183	.
HiC_scaffold_2	44247464	44247646	UUID=117_CYP380C38_exon11	228	.
HiC_scaffold_2	44247464	44247646	UUID=119_CYP380C39_exon8	228	.
HiC_scaffold_2	44247644	44247736	UUID=111_CYP380C34.intron	NA	.
HiC_scaffold_2	44247644	44255337	UUID=125_CYP380C52.intron	NA	.
HiC_scaffold_2	44247647	44254037	UUID=114_CYP380C37.intron	NA	.
HiC_scaffold_2	44247647	44247737	UUID=117_CYP380C38.intron	NA	.
HiC_scaffold_2	44247647	44247738	UUID=119_CYP380C39.intron	NA	.
HiC_scaffold_2	44247735	44247941	UUID=121_CYP380C40_exon12	300	.
HiC_scaffold_2	44247737	44247910	UUID=111_CYP380C34_exon12	217	.
HiC_scaffold_2	44247738	44247941	UUID=117_CYP380C38_exon12	316	.
HiC_scaffold_2	44247739	44247941	UUID=119_CYP380C39_exon9	315	.
HiC_scaffold_2	44247911	44256511	UUID=111_CYP380C34.intron	NA	.
HiC_scaffold_2	44247942	44254037	UUID=117_CYP380C38.intron	NA	.
HiC_scaffold_2	44247942	44254037	UUID=119_CYP380C39.intron	NA	.
HiC_scaffold_2	44247942	44254136	UUID=121_CYP380C40.intron	NA	.
HiC_scaffold_2	44254038	44254199	UUID=105_CYP380C19_exon1	200	.
HiC_scaffold_2	44254038	44254199	UUID=114_CYP380C37_exon1	267	.
HiC_scaffold_2	44254038	44254199	UUID=117_CYP380C38_exon1	228	.
HiC_scaffold_2	44254038	44254198	UUID=119_CYP380C39_exon1	226	.
HiC_scaffold_2	44254137	44254199	UUID=121_CYP380C40_exon1	117	.
HiC_scaffold_2	44254199	44255346	UUID=119_CYP380C39.intron	NA	.
HiC_scaffold_2	44254200	44254914	UUID=105_CYP380C19.intron	NA	.
HiC_scaffold_2	44254200	44254270	UUID=114_CYP380C37.intron	NA	.
HiC_scaffold_2	44254200	44254270	UUID=117_CYP380C38.intron	NA	.
HiC_scaffold_2	44254200	44254270	UUID=121_CYP380C40.intron	NA	.
HiC_scaffold_2	44254271	44254382	UUID=114_CYP380C37_exon2	202	.
HiC_scaffold_2	44254271	44254382	UUID=117_CYP380C38_exon2	158	.
HiC_scaffold_2	44254271	44254382	UUID=121_CYP380C40_exon2	207	.
HiC_scaffold_2	44254383	44255169	UUID=114_CYP380C37.intron	NA	.
HiC_scaffold_2	44254383	44255162	UUID=117_CYP380C38.intron	NA	.
HiC_scaffold_2	44254383	44254713	UUID=121_CYP380C40.intron	NA	.
HiC_scaffold_2	44254714	44254807	UUID=121_CYP380C40_exon3	174	.
HiC_scaffold_2	44254808	44254912	UUID=121_CYP380C40.intron	NA	.
HiC_scaffold_2	44254913	44255103	UUID=121_CYP380C40_exon4	353	.
HiC_scaffold_2	44254915	44255103	UUID=105_CYP380C19_exon4	289	.
HiC_scaffold_2	44255104	44256790	UUID=105_CYP380C19.intron	NA	.
HiC_scaffold_2	44255104	44255162	UUID=121_CYP380C40.intron	NA	.
HiC_scaffold_2	44255163	44255234	UUID=117_CYP380C38_exon5	89.8	.
HiC_scaffold_2	44255163	44255234	UUID=121_CYP380C40_exon5	134	.
HiC_scaffold_2	44255170	44255234	UUID=114_CYP380C37_exon5	104	.
HiC_scaffold_2	44255235	44256795	UUID=114_CYP380C37.intron	NA	.
HiC_scaffold_2	44255235	44255346	UUID=117_CYP380C38.intron	NA	.
HiC_scaffold_2	44255235	44255346	UUID=121_CYP380C40.intron	NA	.
HiC_scaffold_2	44255338	44255472	UUID=107_CYP380C30_exon6	110	.
HiC_scaffold_2	44255338	44255466	UUID=125_CYP380C52_exon4	137	.
HiC_scaffold_2	44255347	44255472	UUID=117_CYP380C38_exon6	150	.
HiC_scaffold_2	44255347	44255472	UUID=119_CYP380C39_exon4	150	.
HiC_scaffold_2	44255347	44255475	UUID=121_CYP380C40_exon6	239	.
HiC_scaffold_2	44255467	44257020	UUID=125_CYP380C52.intron	NA	.
HiC_scaffold_2	44255473	44257018	UUID=107_CYP380C30.intron	NA	.
HiC_scaffold_2	44255473	44256512	UUID=117_CYP380C38.intron	NA	.
HiC_scaffold_2	44255473	44256512	UUID=119_CYP380C39.intron	NA	.
HiC_scaffold_2	44255476	44256114	UUID=121_CYP380C40.intron	NA	.
HiC_scaffold_2	44256115	44256197	UUID=121_CYP380C40_exon7	154	.
HiC_scaffold_2	44256198	44256321	UUID=121_CYP380C40.intron	NA	.
HiC_scaffold_2	44256322	44256429	UUID=121_CYP380C40_exon8	200	.
HiC_scaffold_2	44256430	44256512	UUID=121_CYP380C40.intron	NA	.
HiC_scaffold_2	44256512	44256585	UUID=111_CYP380C34_exon9	110	.
HiC_scaffold_2	44256513	44256582	UUID=117_CYP380C38_exon9	102	.
HiC_scaffold_2	44256513	44256590	UUID=119_CYP380C39_exon6	117	.
HiC_scaffold_2	44256513	44256581	UUID=121_CYP380C40_exon9	128	.
HiC_scaffold_2	44256582	44256787	UUID=121_CYP380C40.intron	NA	.
HiC_scaffold_2	44256583	44256793	UUID=117_CYP380C38.intron	NA	.
HiC_scaffold_2	44256586	44257295	UUID=111_CYP380C34.intron	NA	.
HiC_scaffold_2	44256591	44256793	UUID=119_CYP380C39.intron	NA	.
HiC_scaffold_2	44256788	44256958	UUID=121_CYP380C40_exon10	316	.
HiC_scaffold_2	44256791	44256958	UUID=105_CYP380C19_exon10	250	.
HiC_scaffold_2	44256794	44256958	UUID=117_CYP380C38_exon10	200	.
HiC_scaffold_2	44256794	44256958	UUID=119_CYP380C39_exon7	200	.
HiC_scaffold_2	44256796	44256958	UUID=114_CYP380C37_exon10	207	.
HiC_scaffold_2	44256840	44256957	UUID=109_CYP380C31_exon10	113	.
HiC_scaffold_2	44256958	44257018	UUID=109_CYP380C31.intron	NA	.
HiC_scaffold_2	44256959	44257296	UUID=105_CYP380C19.intron	NA	.
HiC_scaffold_2	44256959	44259495	UUID=114_CYP380C37.intron	NA	.
HiC_scaffold_2	44256959	44257296	UUID=117_CYP380C38.intron	NA	.
HiC_scaffold_2	44256959	44257297	UUID=119_CYP380C39.intron	NA	.
HiC_scaffold_2	44256959	44257021	UUID=121_CYP380C40.intron	NA	.
HiC_scaffold_2	44257019	44257206	UUID=107_CYP380C30_exon11	220	.
HiC_scaffold_2	44257019	44257206	UUID=109_CYP380C31_exon11	231	.
HiC_scaffold_2	44257021	44257206	UUID=125_CYP380C52_exon9	250	.
HiC_scaffold_2	44257022	44257207	UUID=121_CYP380C40_exon11	344	.
HiC_scaffold_2	44257207	44262257	UUID=109_CYP380C31.intron	NA	.
HiC_scaffold_2	44257207	44257292	UUID=125_CYP380C52.intron	NA	.
HiC_scaffold_2	44257208	44257293	UUID=121_CYP380C40.intron	NA	.
HiC_scaffold_2	44257293	44257456	UUID=125_CYP380C52_exon10	204	.
HiC_scaffold_2	44257294	44257500	UUID=121_CYP380C40_exon12	383	.
HiC_scaffold_2	44257296	44257469	UUID=111_CYP380C34_exon12	228	.
HiC_scaffold_2	44257297	44257500	UUID=105_CYP380C19_exon12	278	.
HiC_scaffold_2	44257297	44257500	UUID=117_CYP380C38_exon12	283	.
HiC_scaffold_2	44257298	44257500	UUID=119_CYP380C39_exon9	281	.
HiC_scaffold_2	44257457	44262479	UUID=125_CYP380C52.intron	NA	.
HiC_scaffold_2	44257470	44261757	UUID=111_CYP380C34.intron	NA	.
HiC_scaffold_2	44257501	44260634	UUID=105_CYP380C19.intron	NA	.
HiC_scaffold_2	44257501	44259728	UUID=117_CYP380C38.intron	NA	.
HiC_scaffold_2	44257501	44260159	UUID=119_CYP380C39.intron	NA	.
HiC_scaffold_2	44257501	44259594	UUID=121_CYP380C40.intron	NA	.
HiC_scaffold_2	44259496	44259657	UUID=114_CYP380C37_exon1	300	.
HiC_scaffold_2	44259595	44259657	UUID=121_CYP380C40_exon1	117	.
HiC_scaffold_2	44259658	44259728	UUID=114_CYP380C37.intron	NA	.
HiC_scaffold_2	44259658	44259728	UUID=121_CYP380C40.intron	NA	.
HiC_scaffold_2	44259729	44259840	UUID=114_CYP380C37_exon2	207	.
HiC_scaffold_2	44259729	44259840	UUID=117_CYP380C38_exon2	152	.
HiC_scaffold_2	44259729	44259840	UUID=121_CYP380C40_exon2	202	.
HiC_scaffold_2	44259841	44260165	UUID=114_CYP380C37.intron	NA	.
HiC_scaffold_2	44259841	44260159	UUID=117_CYP380C38.intron	NA	.
HiC_scaffold_2	44259841	44260641	UUID=121_CYP380C40.intron	NA	.
HiC_scaffold_2	44260160	44260255	UUID=117_CYP380C38_exon3	95.3	.
HiC_scaffold_2	44260160	44260255	UUID=119_CYP380C39_exon2	95.3	.
HiC_scaffold_2	44260166	44260255	UUID=114_CYP380C37_exon3	167	.
HiC_scaffold_2	44260256	44260384	UUID=114_CYP380C37.intron	NA	.
HiC_scaffold_2	44260256	44260384	UUID=117_CYP380C38.intron	NA	.
HiC_scaffold_2	44260256	44260384	UUID=119_CYP380C39.intron	NA	.
HiC_scaffold_2	44260385	44260575	UUID=114_CYP380C37_exon4	353	.
HiC_scaffold_2	44260385	44260572	UUID=117_CYP380C38_exon4	298	.
HiC_scaffold_2	44260385	44260572	UUID=119_CYP380C39_exon3	298	.
HiC_scaffold_2	44260573	44260819	UUID=117_CYP380C38.intron	NA	.
HiC_scaffold_2	44260573	44260819	UUID=119_CYP380C39.intron	NA	.
HiC_scaffold_2	44260576	44260634	UUID=114_CYP380C37.intron	NA	.
HiC_scaffold_2	44260635	44260705	UUID=105_CYP380C19_exon5	110	.
HiC_scaffold_2	44260635	44260706	UUID=114_CYP380C37_exon5	134	.
HiC_scaffold_2	44260642	44260706	UUID=121_CYP380C40_exon5	104	.
HiC_scaffold_2	44260706	44261763	UUID=105_CYP380C19.intron	NA	.
HiC_scaffold_2	44260707	44260819	UUID=114_CYP380C37.intron	NA	.
HiC_scaffold_2	44260707	44262257	UUID=121_CYP380C40.intron	NA	.
HiC_scaffold_2	44260820	44260948	UUID=114_CYP380C37_exon6	239	.
HiC_scaffold_2	44260820	44260945	UUID=117_CYP380C38_exon6	183	.
HiC_scaffold_2	44260820	44260945	UUID=119_CYP380C39_exon4	183	.
HiC_scaffold_2	44260946	44262257	UUID=117_CYP380C38.intron	NA	.
HiC_scaffold_2	44260946	44262257	UUID=119_CYP380C39.intron	NA	.
HiC_scaffold_2	44260949	44261556	UUID=114_CYP380C37.intron	NA	.
HiC_scaffold_2	44261557	44261639	UUID=114_CYP380C37_exon7	154	.
HiC_scaffold_2	44261640	44261758	UUID=114_CYP380C37.intron	NA	.
HiC_scaffold_2	44261758	44261863	UUID=111_CYP380C34_exon8	119	.
HiC_scaffold_2	44261759	44261866	UUID=114_CYP380C37_exon8	200	.
HiC_scaffold_2	44261764	44261856	UUID=105_CYP380C19_exon8	139	.
HiC_scaffold_2	44261857	44262256	UUID=105_CYP380C19.intron	NA	.
HiC_scaffold_2	44261864	44262477	UUID=111_CYP380C34.intron	NA	.
HiC_scaffold_2	44261867	44261953	UUID=114_CYP380C37.intron	NA	.
HiC_scaffold_2	44261954	44261997	UUID=114_CYP380C37_exon9	82.4	.
HiC_scaffold_2	44261998	44262240	UUID=114_CYP380C37.intron	NA	.
HiC_scaffold_2	44262241	44262420	UUID=114_CYP380C37_exon10	333	.
HiC_scaffold_2	44262257	44262420	UUID=105_CYP380C19_exon10	226	.
HiC_scaffold_2	44262258	44262416	UUID=109_CYP380C31_exon10	139	.
HiC_scaffold_2	44262258	44262420	UUID=117_CYP380C38_exon10	241	.
HiC_scaffold_2	44262258	44262420	UUID=119_CYP380C39_exon7	241	.
HiC_scaffold_2	44262258	44262420	UUID=121_CYP380C40_exon10	207	.
HiC_scaffold_2	44262417	44278990	UUID=109_CYP380C31.intron	NA	.
HiC_scaffold_2	44262421	44262480	UUID=105_CYP380C19.intron	NA	.
HiC_scaffold_2	44262421	44262480	UUID=114_CYP380C37.intron	NA	.
HiC_scaffold_2	44262421	44262756	UUID=117_CYP380C38.intron	NA	.
HiC_scaffold_2	44262421	44262757	UUID=119_CYP380C39.intron	NA	.
HiC_scaffold_2	44262421	44262753	UUID=121_CYP380C40.intron	NA	.
HiC_scaffold_2	44262478	44262665	UUID=111_CYP380C34_exon11	237	.
HiC_scaffold_2	44262480	44262665	UUID=125_CYP380C52_exon9	217	.
HiC_scaffold_2	44262481	44262666	UUID=105_CYP380C19_exon11	167	.
HiC_scaffold_2	44262481	44262665	UUID=114_CYP380C37_exon11	342	.
HiC_scaffold_2	44262666	44262756	UUID=111_CYP380C34.intron	NA	.
HiC_scaffold_2	44262666	44278992	UUID=114_CYP380C37.intron	NA	.
HiC_scaffold_2	44262666	44262752	UUID=125_CYP380C52.intron	NA	.
HiC_scaffold_2	44262667	44262756	UUID=105_CYP380C19.intron	NA	.
HiC_scaffold_2	44262753	44262916	UUID=125_CYP380C52_exon10	193	.
HiC_scaffold_2	44262754	44262960	UUID=121_CYP380C40_exon12	333	.
HiC_scaffold_2	44262757	44262960	UUID=105_CYP380C19_exon12	322	.
HiC_scaffold_2	44262757	44262929	UUID=111_CYP380C34_exon12	226	.
HiC_scaffold_2	44262757	44262960	UUID=117_CYP380C38_exon12	272	.
HiC_scaffold_2	44262758	44262960	UUID=119_CYP380C39_exon9	270	.
HiC_scaffold_2	44262917	44278991	UUID=125_CYP380C52.intron	NA	.
HiC_scaffold_2	44262961	44278992	UUID=105_CYP380C19.intron	NA	.
HiC_scaffold_2	44262961	44277678	UUID=117_CYP380C38.intron	NA	.
HiC_scaffold_2	44262961	44281251	UUID=119_CYP380C39.intron	NA	.
HiC_scaffold_2	44277679	44277742	UUID=117_CYP380C38_exon2	80.5	.
HiC_scaffold_2	44277743	44281251	UUID=117_CYP380C38.intron	NA	.
HiC_scaffold_2	44278991	44279056	UUID=109_CYP380C31_exon5	73.1	.
HiC_scaffold_2	44278992	44279058	UUID=108_CYP380C30_exon5	86.1	.
HiC_scaffold_2	44278992	44279058	UUID=125_CYP380C52_exon3	91.6	.
HiC_scaffold_2	44278993	44279062	UUID=105_CYP380C19_exon5	91.6	.
HiC_scaffold_2	44278993	44279062	UUID=114_CYP380C37_exon5	91.6	.
HiC_scaffold_2	44279057	44281781	UUID=109_CYP380C31.intron	NA	.
HiC_scaffold_2	44279059	44281781	UUID=108_CYP380C30.intron	NA	.
HiC_scaffold_2	44279059	44284976	UUID=125_CYP380C52.intron	NA	.
HiC_scaffold_2	44279063	44281251	UUID=105_CYP380C19.intron	NA	.
HiC_scaffold_2	44281252	44281320	UUID=105_CYP380C19_exon9	84.2	.
HiC_scaffold_2	44281252	44281321	UUID=117_CYP380C38_exon9	102	.
HiC_scaffold_2	44281252	44281328	UUID=119_CYP380C39_exon6	115	.
HiC_scaffold_2	44281321	44282064	UUID=105_CYP380C19.intron	NA	.
HiC_scaffold_2	44281322	44284955	UUID=117_CYP380C38.intron	NA	.
HiC_scaffold_2	44281329	44284955	UUID=119_CYP380C39.intron	NA	.
HiC_scaffold_2	44281782	44281970	UUID=108_CYP380C30_exon11	217	.
HiC_scaffold_2	44281782	44281970	UUID=109_CYP380C31_exon11	244	.
HiC_scaffold_2	44281971	44282060	UUID=108_CYP380C30.intron	NA	.
HiC_scaffold_2	44281971	44284965	UUID=109_CYP380C31.intron	NA	.
HiC_scaffold_2	44282061	44282229	UUID=108_CYP380C30_exon12	185	.
HiC_scaffold_2	44282065	44282254	UUID=105_CYP380C19_exon12	193	.
HiC_scaffold_2	44282230	44284936	UUID=108_CYP380C30.intron	NA	.
HiC_scaffold_2	44282255	44284949	UUID=105_CYP380C19.intron	NA	.
HiC_scaffold_2	44284937	44285143	UUID=108_CYP380C30_exon12	383	.
HiC_scaffold_2	44284950	44285139	UUID=105_CYP380C19_exon12	196	.
HiC_scaffold_2	44284956	44285139	UUID=117_CYP380C38_exon12	185	.
HiC_scaffold_2	44284956	44285138	UUID=119_CYP380C39_exon9	183	.
HiC_scaffold_2	44284966	44285143	UUID=109_CYP380C31_exon12	207	.
HiC_scaffold_2	44284977	44285143	UUID=125_CYP380C52_exon10	259	.
HiC_scaffold_2	44285140	44288557	UUID=105_CYP380C19.intron	NA	.
HiC_scaffold_2	44285144	44285227	UUID=108_CYP380C30.intron	NA	.
HiC_scaffold_2	44285144	44285227	UUID=109_CYP380C31.intron	NA	.
HiC_scaffold_2	44285144	44285227	UUID=125_CYP380C52.intron	NA	.
HiC_scaffold_2	44285227	44285412	UUID=122_CYP380C40_exon11	217	.
HiC_scaffold_2	44285228	44285416	UUID=108_CYP380C30_exon11	350	.
HiC_scaffold_2	44285228	44285416	UUID=109_CYP380C31_exon11	244	.
HiC_scaffold_2	44285228	44285413	UUID=125_CYP380C52_exon9	255	.
HiC_scaffold_2	44285413	44288217	UUID=122_CYP380C40.intron	NA	.
HiC_scaffold_2	44285414	44285476	UUID=125_CYP380C52.intron	NA	.
HiC_scaffold_2	44285417	44285476	UUID=108_CYP380C30.intron	NA	.
HiC_scaffold_2	44285417	44285476	UUID=109_CYP380C31.intron	NA	.
HiC_scaffold_2	44285477	44285644	UUID=108_CYP380C30_exon10	311	.
HiC_scaffold_2	44285477	44285644	UUID=109_CYP380C31_exon10	250	.
HiC_scaffold_2	44285477	44285644	UUID=125_CYP380C52_exon8	278	.
HiC_scaffold_2	44285645	44285853	UUID=108_CYP380C30.intron	NA	.
HiC_scaffold_2	44285645	44289021	UUID=109_CYP380C31.intron	NA	.
HiC_scaffold_2	44285645	44285854	UUID=125_CYP380C52.intron	NA	.
HiC_scaffold_2	44285854	44285927	UUID=108_CYP380C30_exon9	137	.
HiC_scaffold_2	44285855	44285927	UUID=125_CYP380C52_exon7	124	.
HiC_scaffold_2	44285928	44286009	UUID=108_CYP380C30.intron	NA	.
HiC_scaffold_2	44285928	44286009	UUID=125_CYP380C52.intron	NA	.
HiC_scaffold_2	44286010	44286117	UUID=108_CYP380C30_exon8	200	.
HiC_scaffold_2	44286010	44286117	UUID=125_CYP380C52_exon6	172	.
HiC_scaffold_2	44286118	44286292	UUID=108_CYP380C30.intron	NA	.
HiC_scaffold_2	44286118	44288215	UUID=125_CYP380C52.intron	NA	.
HiC_scaffold_2	44286293	44286373	UUID=108_CYP380C30_exon7	150	.
HiC_scaffold_2	44286374	44288217	UUID=108_CYP380C30.intron	NA	.
HiC_scaffold_2	44288216	44288354	UUID=125_CYP380C52_exon4	180	.
HiC_scaffold_2	44288218	44288355	UUID=108_CYP380C30_exon6	255	.
HiC_scaffold_2	44288218	44288327	UUID=122_CYP380C40_exon6	110	.
HiC_scaffold_2	44288355	44288552	UUID=125_CYP380C52.intron	NA	.
HiC_scaffold_2	44288356	44288552	UUID=108_CYP380C30.intron	NA	.
HiC_scaffold_2	44288553	44288624	UUID=108_CYP380C30_exon5	134	.
HiC_scaffold_2	44288553	44288624	UUID=125_CYP380C52_exon3	128	.
HiC_scaffold_2	44288558	44288622	UUID=105_CYP380C19_exon5	71.3	.
HiC_scaffold_2	44288625	44288699	UUID=108_CYP380C30.intron	NA	.
HiC_scaffold_2	44288625	44288699	UUID=125_CYP380C52.intron	NA	.
HiC_scaffold_2	44288700	44288889	UUID=108_CYP380C30_exon4	351	.
HiC_scaffold_2	44288700	44288889	UUID=112_CYP380C34_exon4	158	.
HiC_scaffold_2	44288700	44288891	UUID=125_CYP380C52_exon2	327	.
HiC_scaffold_2	44288890	44289021	UUID=108_CYP380C30.intron	NA	.
HiC_scaffold_2	44288890	44308756	UUID=112_CYP380C34.intron	NA	.
HiC_scaffold_2	44288892	44308474	UUID=125_CYP380C52.intron	NA	.
HiC_scaffold_2	44289022	44289111	UUID=108_CYP380C30_exon3	167	.
HiC_scaffold_2	44289022	44289108	UUID=109_CYP380C31_exon3	95.3	.
HiC_scaffold_2	44289109	44308499	UUID=109_CYP380C31.intron	NA	.
HiC_scaffold_2	44289112	44289514	UUID=108_CYP380C30.intron	NA	.
HiC_scaffold_2	44289515	44289623	UUID=108_CYP380C30_exon2	202	.
HiC_scaffold_2	44289624	44289699	UUID=108_CYP380C30.intron	NA	.
HiC_scaffold_2	44289700	44289819	UUID=108_CYP380C30_exon1	222	.
HiC_scaffold_2	44289820	44308499	UUID=108_CYP380C30.intron	NA	.
HiC_scaffold_2	44308475	44308666	UUID=125_CYP380C52_exon10	355	.
HiC_scaffold_2	44308500	44308666	UUID=108_CYP380C30_exon12	259	.
HiC_scaffold_2	44308500	44308666	UUID=109_CYP380C31_exon12	198	.
HiC_scaffold_2	44308500	44308665	UUID=123_CYP380C40_exon12	202	.
HiC_scaffold_2	44308505	44308662	UUID=118_CYP380C38_exon12	193	.
HiC_scaffold_2	44308505	44308661	UUID=120_CYP380C39_exon9	191	.
HiC_scaffold_2	44308662	44326618	UUID=120_CYP380C39.intron	NA	.
HiC_scaffold_2	44308663	44326618	UUID=118_CYP380C38.intron	NA	.
HiC_scaffold_2	44308666	44308755	UUID=123_CYP380C40.intron	NA	.
HiC_scaffold_2	44308667	44308756	UUID=108_CYP380C30.intron	NA	.
HiC_scaffold_2	44308667	44309005	UUID=109_CYP380C31.intron	NA	.
HiC_scaffold_2	44308667	44308756	UUID=125_CYP380C52.intron	NA	.
HiC_scaffold_2	44308756	44308941	UUID=123_CYP380C40_exon11	250	.
HiC_scaffold_2	44308757	44308944	UUID=108_CYP380C30_exon11	259	.
HiC_scaffold_2	44308757	44308944	UUID=112_CYP380C34_exon11	215	.
HiC_scaffold_2	44308757	44308941	UUID=115_CYP380C37_exon11	215	.
HiC_scaffold_2	44308757	44308942	UUID=125_CYP380C52_exon9	344	.
HiC_scaffold_2	44308942	44327130	UUID=115_CYP380C37.intron	NA	.
HiC_scaffold_2	44308942	44314586	UUID=123_CYP380C40.intron	NA	.
HiC_scaffold_2	44308943	44309005	UUID=125_CYP380C52.intron	NA	.
HiC_scaffold_2	44308945	44309005	UUID=108_CYP380C30.intron	NA	.
HiC_scaffold_2	44308945	44315087	UUID=112_CYP380C34.intron	NA	.
HiC_scaffold_2	44309006	44309173	UUID=108_CYP380C30_exon10	278	.
HiC_scaffold_2	44309006	44309173	UUID=109_CYP380C31_exon10	217	.
HiC_scaffold_2	44309006	44309173	UUID=125_CYP380C52_exon8	311	.
HiC_scaffold_2	44309174	44309566	UUID=108_CYP380C30.intron	NA	.
HiC_scaffold_2	44309174	44314586	UUID=109_CYP380C31.intron	NA	.
HiC_scaffold_2	44309174	44309567	UUID=125_CYP380C52.intron	NA	.
HiC_scaffold_2	44309567	44309640	UUID=108_CYP380C30_exon9	126	.
HiC_scaffold_2	44309568	44309640	UUID=125_CYP380C52_exon7	135	.
HiC_scaffold_2	44309641	44309723	UUID=108_CYP380C30.intron	NA	.
HiC_scaffold_2	44309641	44309724	UUID=125_CYP380C52.intron	NA	.
HiC_scaffold_2	44309724	44309832	UUID=108_CYP380C30_exon8	172	.
HiC_scaffold_2	44309725	44309832	UUID=125_CYP380C52_exon6	200	.
HiC_scaffold_2	44309833	44314586	UUID=108_CYP380C30.intron	NA	.
HiC_scaffold_2	44309833	44311151	UUID=125_CYP380C52.intron	NA	.
HiC_scaffold_2	44311152	44311232	UUID=125_CYP380C52_exon5	150	.
HiC_scaffold_2	44311233	44314582	UUID=125_CYP380C52.intron	NA	.
HiC_scaffold_2	44314583	44314723	UUID=125_CYP380C52_exon4	261	.
HiC_scaffold_2	44314587	44314723	UUID=108_CYP380C30_exon6	176	.
HiC_scaffold_2	44314587	44314715	UUID=109_CYP380C31_exon6	178	.
HiC_scaffold_2	44314587	44314715	UUID=123_CYP380C40_exon6	134	.
HiC_scaffold_2	44314716	44326613	UUID=109_CYP380C31.intron	NA	.
HiC_scaffold_2	44314716	44326881	UUID=123_CYP380C40.intron	NA	.
HiC_scaffold_2	44314724	44314939	UUID=108_CYP380C30.intron	NA	.
HiC_scaffold_2	44314724	44314939	UUID=125_CYP380C52.intron	NA	.
HiC_scaffold_2	44314940	44315011	UUID=108_CYP380C30_exon5	128	.
HiC_scaffold_2	44314940	44315011	UUID=125_CYP380C52_exon3	134	.
HiC_scaffold_2	44314945	44315009	UUID=106_CYP380C19_exon5	76.8	.
HiC_scaffold_2	44315010	44327130	UUID=106_CYP380C19.intron	NA	.
HiC_scaffold_2	44315012	44315087	UUID=108_CYP380C30.intron	NA	.
HiC_scaffold_2	44315012	44315087	UUID=125_CYP380C52.intron	NA	.
HiC_scaffold_2	44315088	44315277	UUID=108_CYP380C30_exon4	324	.
HiC_scaffold_2	44315088	44315277	UUID=112_CYP380C34_exon4	158	.
HiC_scaffold_2	44315088	44315279	UUID=125_CYP380C52_exon2	355	.
HiC_scaffold_2	44315278	44315409	UUID=108_CYP380C30.intron	NA	.
HiC_scaffold_2	44315278	44326882	UUID=112_CYP380C34.intron	NA	.
HiC_scaffold_2	44315280	44316725	UUID=125_CYP380C52.intron	NA	.
HiC_scaffold_2	44315410	44315496	UUID=108_CYP380C30_exon3	139	.
HiC_scaffold_2	44315497	44326592	UUID=108_CYP380C30.intron	NA	.
HiC_scaffold_2	44316726	44316827	UUID=125_CYP380C52_exon1	189	.
HiC_scaffold_2	44316828	44326629	UUID=125_CYP380C52.intron	NA	.
HiC_scaffold_2	44326593	44326796	UUID=108_CYP380C30_exon12	213	.
HiC_scaffold_2	44326614	44326796	UUID=109_CYP380C31_exon12	339	.
HiC_scaffold_2	44326619	44326786	UUID=118_CYP380C38_exon12	134	.
HiC_scaffold_2	44326619	44326786	UUID=120_CYP380C39_exon9	134	.
HiC_scaffold_2	44326630	44326796	UUID=125_CYP380C52_exon10	198	.
HiC_scaffold_2	44326797	44326882	UUID=108_CYP380C30.intron	NA	.
HiC_scaffold_2	44326797	44326882	UUID=109_CYP380C31.intron	NA	.
HiC_scaffold_2	44326797	44327131	UUID=125_CYP380C52.intron	NA	.
HiC_scaffold_2	44326882	44327067	UUID=123_CYP380C40_exon11	228	.
HiC_scaffold_2	44326883	44327071	UUID=108_CYP380C30_exon11	244	.
HiC_scaffold_2	44326883	44327071	UUID=109_CYP380C31_exon11	350	.
HiC_scaffold_2	44326883	44327071	UUID=112_CYP380C34_exon11	217	.
HiC_scaffold_2	44327068	44327130	UUID=123_CYP380C40.intron	NA	.
HiC_scaffold_2	44327072	44327131	UUID=108_CYP380C30.intron	NA	.
HiC_scaffold_2	44327072	44327131	UUID=109_CYP380C31.intron	NA	.
HiC_scaffold_2	44327072	44327445	UUID=112_CYP380C34.intron	NA	.
HiC_scaffold_2	44327131	44327293	UUID=106_CYP380C19_exon10	130	.
HiC_scaffold_2	44327131	44327293	UUID=115_CYP380C37_exon10	141	.
HiC_scaffold_2	44327131	44327249	UUID=123_CYP380C40_exon10	115	.
HiC_scaffold_2	44327132	44327299	UUID=108_CYP380C30_exon10	250	.
HiC_scaffold_2	44327132	44327299	UUID=109_CYP380C31_exon10	311	.
HiC_scaffold_2	44327132	44327299	UUID=125_CYP380C52_exon8	217	.
HiC_scaffold_2	44327300	44330019	UUID=108_CYP380C30.intron	NA	.
HiC_scaffold_2	44327300	44327446	UUID=109_CYP380C31.intron	NA	.
HiC_scaffold_2	44327300	44329216	UUID=125_CYP380C52.intron	NA	.
HiC_scaffold_2	44327446	44327519	UUID=112_CYP380C34_exon9	115	.
HiC_scaffold_2	44327447	44327519	UUID=109_CYP380C31_exon9	135	.
HiC_scaffold_2	44327520	44327601	UUID=109_CYP380C31.intron	NA	.
HiC_scaffold_2	44327602	44327709	UUID=109_CYP380C31_exon8	200	.
HiC_scaffold_2	44327710	44327885	UUID=109_CYP380C31.intron	NA	.
HiC_scaffold_2	44327886	44327966	UUID=109_CYP380C31_exon7	150	.
HiC_scaffold_2	44327967	44329218	UUID=109_CYP380C31.intron	NA	.
HiC_scaffold_2	44329217	44329353	UUID=125_CYP380C52_exon4	193	.
HiC_scaffold_2	44329219	44329347	UUID=109_CYP380C31_exon6	239	.
HiC_scaffold_2	44329348	44329559	UUID=109_CYP380C31.intron	NA	.
HiC_scaffold_2	44329560	44329632	UUID=109_CYP380C31_exon5	135	.
HiC_scaffold_2	44329633	44329697	UUID=109_CYP380C31.intron	NA	.
HiC_scaffold_2	44329698	44329887	UUID=109_CYP380C31_exon4	351	.
HiC_scaffold_2	44329888	44330019	UUID=109_CYP380C31.intron	NA	.
HiC_scaffold_2	44330020	44330106	UUID=108_CYP380C30_exon3	95.3	.
HiC_scaffold_2	44330020	44330109	UUID=109_CYP380C31_exon3	167	.
HiC_scaffold_2	44330110	44330451	UUID=109_CYP380C31.intron	NA	.
HiC_scaffold_2	44330452	44330560	UUID=109_CYP380C31_exon2	202	.
HiC_scaffold_2	44330561	44330634	UUID=109_CYP380C31.intron	NA	.
HiC_scaffold_2	44330635	44330754	UUID=109_CYP380C31_exon1	222	.
HiC_scaffold_2	44330755	44358207	UUID=105_CYP380C19, UUID=117_CYP380C38, UUID=119_CYP380C39, UUID=121_CYP380C40, UUID=107_CYP380C30, UUID=125_CYP380C52, UUID=114_CYP380C37, UUID=109_CYP380C31, UUID=111_CYP380C34, UUID=108_CYP380C30, UUID=122_CYP380C40, UUID=112_CYP380C34, UUID=123_CYP380C40, UUID=118_CYP380C38, UUID=120_CYP380C39, UUID=115_CYP380C37, UUID=106_CYP380C19_FLANKdown,UUID=127_CYP380C6_FLANKup	.	.
HiC_scaffold_2	44358208	44358432	UUID=127_CYP380C6_exon1	416	.
HiC_scaffold_2	44358433	44358499	UUID=127_CYP380C6.intron	NA	.
HiC_scaffold_2	44358500	44358608	UUID=127_CYP380C6_exon2	202	.
HiC_scaffold_2	44358609	44358843	UUID=127_CYP380C6.intron	NA	.
HiC_scaffold_2	44358844	44358940	UUID=127_CYP380C6_exon3	180	.
HiC_scaffold_2	44358941	44359936	UUID=127_CYP380C6.intron	NA	.
HiC_scaffold_2	44359937	44360126	UUID=127_CYP380C6_exon4	351	.
HiC_scaffold_2	44360127	44360220	UUID=127_CYP380C6.intron	NA	.
HiC_scaffold_2	44360221	44360289	UUID=127_CYP380C6_exon5	128	.
HiC_scaffold_2	44360290	44360356	UUID=127_CYP380C6.intron	NA	.
HiC_scaffold_2	44360357	44360484	UUID=127_CYP380C6_exon6	237	.
HiC_scaffold_2	44360485	44360816	UUID=127_CYP380C6.intron	NA	.
HiC_scaffold_2	44360817	44360899	UUID=127_CYP380C6_exon7	154	.
HiC_scaffold_2	44360900	44360998	UUID=127_CYP380C6.intron	NA	.
HiC_scaffold_2	44360999	44361105	UUID=127_CYP380C6_exon8	198	.
HiC_scaffold_2	44361106	44361174	UUID=127_CYP380C6.intron	NA	.
HiC_scaffold_2	44361175	44361243	UUID=127_CYP380C6_exon9	128	.
HiC_scaffold_2	44361244	44362087	UUID=127_CYP380C6.intron	NA	.
HiC_scaffold_2	44362088	44362260	UUID=127_CYP380C6_exon10	320	.
HiC_scaffold_2	44362261	44362316	UUID=127_CYP380C6.intron	NA	.
HiC_scaffold_2	44362317	44362510	UUID=127_CYP380C6_exon11	359	.
HiC_scaffold_2	44362511	44363084	UUID=127_CYP380C6.intron	NA	.
HiC_scaffold_2	44363085	44363292	UUID=127_CYP380C6_exon12	385	.
HiC_scaffold_2	44363293	44383292	UUID=127_CYP380C6_FLANKdown	.	.
HiC_scaffold_2	45152564	45172563	UUID=113_CYP380C34, UUID=124_CYP380C40, UUID=110_CYP380C31, UUID=116_CYP380C37, UUID=126_CYP380C52_FLANKup	.	.
HiC_scaffold_2	45172564	45172749	UUID=113_CYP380C34_exon12	344	.
HiC_scaffold_2	45172573	45172751	UUID=124_CYP380C40_exon12	231	.
HiC_scaffold_2	45172750	45172848	UUID=113_CYP380C34.intron	NA	.
HiC_scaffold_2	45172752	45173439	UUID=124_CYP380C40.intron	NA	.
HiC_scaffold_2	45172849	45173037	UUID=110_CYP380C31_exon11	217	.
HiC_scaffold_2	45172849	45173037	UUID=113_CYP380C34_exon11	350	.
HiC_scaffold_2	45172849	45173033	UUID=116_CYP380C37_exon11	231	.
HiC_scaffold_2	45172849	45173034	UUID=126_CYP380C52_exon9	211	.
HiC_scaffold_2	45173034	45173605	UUID=116_CYP380C37.intron	NA	.
HiC_scaffold_2	45173035	45175719	UUID=126_CYP380C52.intron	NA	.
HiC_scaffold_2	45173038	45173436	UUID=110_CYP380C31.intron	NA	.
HiC_scaffold_2	45173038	45173097	UUID=113_CYP380C34.intron	NA	.
HiC_scaffold_2	45173098	45173265	UUID=113_CYP380C34_exon10	311	.
HiC_scaffold_2	45173266	45173435	UUID=113_CYP380C34.intron	NA	.
HiC_scaffold_2	45173436	45173509	UUID=113_CYP380C34_exon9	137	.
HiC_scaffold_2	45173437	45173509	UUID=110_CYP380C31_exon9	113	.
HiC_scaffold_2	45173440	45173508	UUID=124_CYP380C40_exon9	100	.
HiC_scaffold_2	45173510	45173606	UUID=113_CYP380C34.intron	NA	.
HiC_scaffold_2	45173606	45173708	UUID=116_CYP380C37_exon8	119	.
HiC_scaffold_2	45173607	45173714	UUID=113_CYP380C34_exon8	200	.
HiC_scaffold_2	45173715	45173849	UUID=113_CYP380C34.intron	NA	.
HiC_scaffold_2	45173850	45173927	UUID=113_CYP380C34_exon7	145	.
HiC_scaffold_2	45173928	45175201	UUID=113_CYP380C34.intron	NA	.
HiC_scaffold_2	45175202	45175329	UUID=113_CYP380C34_exon6	237	.
HiC_scaffold_2	45175330	45175563	UUID=113_CYP380C34.intron	NA	.
HiC_scaffold_2	45175564	45175635	UUID=113_CYP380C34_exon5	134	.
HiC_scaffold_2	45175636	45175719	UUID=113_CYP380C34.intron	NA	.
HiC_scaffold_2	45175720	45175910	UUID=113_CYP380C34_exon4	353	.
HiC_scaffold_2	45175720	45175909	UUID=126_CYP380C52_exon2	158	.
HiC_scaffold_2	45175911	45176505	UUID=113_CYP380C34.intron	NA	.
HiC_scaffold_2	45176506	45176595	UUID=113_CYP380C34_exon3	167	.
HiC_scaffold_2	45176596	45176825	UUID=113_CYP380C34.intron	NA	.
HiC_scaffold_2	45176826	45176934	UUID=113_CYP380C34_exon2	202	.
HiC_scaffold_2	45176935	45176989	UUID=113_CYP380C34.intron	NA	.
HiC_scaffold_2	45176990	45177052	UUID=113_CYP380C34_exon1	117	.
HiC_scaffold_2	45177053	45197052	UUID=113_CYP380C34, UUID=124_CYP380C40, UUID=110_CYP380C31, UUID=116_CYP380C37, UUID=126_CYP380C52_FLANKdown	.	.
HiC_scaffold_2	46851051	46871050	UUID=95_abc_g8721.t1_FLANKup	.	.
HiC_scaffold_2	46871051	46871186	UUID=95_abc_g8721.t1.exon1	252	.
HiC_scaffold_2	46871187	46871940	UUID=95_abc_g8721.t1.intron	NA	.
HiC_scaffold_2	46871941	46872004	UUID=95_abc_g8721.t1.exon2	119	.
HiC_scaffold_2	46872005	46872439	UUID=95_abc_g8721.t1.intron	NA	.
HiC_scaffold_2	46872440	46872737	UUID=95_abc_g8721.t1.exon3	551	.
HiC_scaffold_2	46872738	46872819	UUID=95_abc_g8721.t1.intron	NA	.
HiC_scaffold_2	46872820	46873019	UUID=95_abc_g8721.t1.exon4	370	.
HiC_scaffold_2	46873020	46873089	UUID=95_abc_g8721.t1.intron	NA	.
HiC_scaffold_2	46873090	46873234	UUID=95_abc_g8721.t1.exon5	268	.
HiC_scaffold_2	46873235	46874077	UUID=95_abc_g8721.t1.intron	NA	.
HiC_scaffold_2	46874078	46874258	UUID=95_abc_g8721.t1.exon6	335	.
HiC_scaffold_2	46874259	46874341	UUID=95_abc_g8721.t1.intron	NA	.
HiC_scaffold_2	46874342	46874502	UUID=95_abc_g8721.t1.exon7	298	.
HiC_scaffold_2	46874503	46874579	UUID=95_abc_g8721.t1.intron	NA	.
HiC_scaffold_2	46874580	46874817	UUID=95_abc_g8721.t1.exon8	440	.
HiC_scaffold_2	46874818	46876483	UUID=95_abc_g8721.t1.intron	NA	.
HiC_scaffold_2	46876484	46876659	UUID=95_abc_g8721.t1.exon9	326	.
HiC_scaffold_2	46876660	46876735	UUID=95_abc_g8721.t1.intron	NA	.
HiC_scaffold_2	46876736	46876941	UUID=95_abc_g8721.t1.exon10	381	.
HiC_scaffold_2	46876942	46877395	UUID=95_abc_g8721.t1.intron	NA	.
HiC_scaffold_2	46877396	46877782	UUID=95_abc_g8721.t1.exon11	715	.
HiC_scaffold_2	46877783	46877839	UUID=95_abc_g8721.t1.intron	NA	.
HiC_scaffold_2	46877840	46877954	UUID=95_abc_g8721.t1.exon12	213	.
HiC_scaffold_2	46877955	46878010	UUID=95_abc_g8721.t1.intron	NA	.
HiC_scaffold_2	46878011	46878151	UUID=95_abc_g8721.t1.exon13	261	.
HiC_scaffold_2	46878152	46878226	UUID=95_abc_g8721.t1.intron	NA	.
HiC_scaffold_2	46878227	46878348	UUID=95_abc_g8721.t1.exon14	226	.
HiC_scaffold_2	46878349	46878443	UUID=95_abc_g8721.t1.intron	NA	.
HiC_scaffold_2	46878444	46879370	UUID=95_abc_g8721.t1.exon15	1712	.
HiC_scaffold_2	46879371	46899370	UUID=95_abc_g8721.t1_FLANKdown	.	.
HiC_scaffold_2	51618853	51638852	UUID=96_abc_g8946.t1_FLANKup	.	.
HiC_scaffold_2	51638853	51639455	UUID=96_abc_g8946.t1.exon1	1114	.
HiC_scaffold_2	51639456	51640986	UUID=96_abc_g8946.t1.intron	NA	.
HiC_scaffold_2	51640987	51641121	UUID=96_abc_g8946.t1.exon2	250	.
HiC_scaffold_2	51641122	51642226	UUID=96_abc_g8946.t1.intron	NA	.
HiC_scaffold_2	51642227	51642374	UUID=96_abc_g8946.t1.exon3	274	.
HiC_scaffold_2	51642375	51643656	UUID=96_abc_g8946.t1.intron	NA	.
HiC_scaffold_2	51643657	51643835	UUID=96_abc_g8946.t1.exon4	331	.
HiC_scaffold_2	51643836	51643900	UUID=96_abc_g8946.t1.intron	NA	.
HiC_scaffold_2	51643901	51644075	UUID=96_abc_g8946.t1.exon5	324	.
HiC_scaffold_2	51644076	51644144	UUID=96_abc_g8946.t1.intron	NA	.
HiC_scaffold_2	51644145	51644248	UUID=96_abc_g8946.t1.exon6	193	.
HiC_scaffold_2	51644249	51644667	UUID=96_abc_g8946.t1.intron	NA	.
HiC_scaffold_2	51644668	51644787	UUID=96_abc_g8946.t1.exon7	222	.
HiC_scaffold_2	51644788	51645117	UUID=96_abc_g8946.t1.intron	NA	.
HiC_scaffold_2	51645118	51645321	UUID=96_abc_g8946.t1.exon8	377	.
HiC_scaffold_2	51645322	51645390	UUID=96_abc_g8946.t1.intron	NA	.
HiC_scaffold_2	51645391	51645549	UUID=96_abc_g8946.t1.exon9	294	.
HiC_scaffold_2	51645550	51645624	UUID=96_abc_g8946.t1.intron	NA	.
HiC_scaffold_2	51645625	51645765	UUID=96_abc_g8946.t1.exon10	261	.
HiC_scaffold_2	51645766	51645863	UUID=96_abc_g8946.t1.intron	NA	.
HiC_scaffold_2	51645864	51645939	UUID=96_abc_g8946.t1.exon11	141	.
HiC_scaffold_2	51645940	51646448	UUID=96_abc_g8946.t1.intron	NA	.
HiC_scaffold_2	51646449	51646594	UUID=96_abc_g8946.t1.exon12	270	.
HiC_scaffold_2	51646595	51646658	UUID=96_abc_g8946.t1.intron	NA	.
HiC_scaffold_2	51646659	51646814	UUID=96_abc_g8946.t1.exon13	289	.
HiC_scaffold_2	51646815	51646977	UUID=96_abc_g8946.t1.intron	NA	.
HiC_scaffold_2	51646978	51647248	UUID=96_abc_g8946.t1.exon14	501	.
HiC_scaffold_2	51647249	51647689	UUID=96_abc_g8946.t1.intron	NA	.
HiC_scaffold_2	51647690	51647840	UUID=96_abc_g8946.t1.exon15	279	.
HiC_scaffold_2	51647841	51667840	UUID=96_abc_g8946.t1_FLANKdown	.	.
HiC_scaffold_2	53360826	53380825	UUID=210_UGT341A5_v2, UUID=211_UGT341A6, UUID=209_UGT341A5, UUID=212_UGT341A7, UUID=213_UGT341A7_v2, UUID=215_UGT341A8_v2, UUID=214_UGT341A8_FLANKup	.	.
HiC_scaffold_2	53380826	53381070	UUID=210_UGT341A5_v2_exon6	309	.
HiC_scaffold_2	53380826	53381070	UUID=211_UGT341A6_exon4	309	.
HiC_scaffold_2	53380835	53381064	UUID=209_UGT341A5_exon6	425	.
HiC_scaffold_2	53380907	53381064	UUID=212_UGT341A7_exon6	292	.
HiC_scaffold_2	53380913	53381070	UUID=213_UGT341A7_v2_exon6	226	.
HiC_scaffold_2	53381065	53382146	UUID=209_UGT341A5.intron	NA	.
HiC_scaffold_2	53381065	53382146	UUID=212_UGT341A7.intron	NA	.
HiC_scaffold_2	53381071	53382149	UUID=210_UGT341A5_v2.intron	NA	.
HiC_scaffold_2	53381071	53382149	UUID=211_UGT341A6.intron	NA	.
HiC_scaffold_2	53381071	53382147	UUID=213_UGT341A7_v2.intron	NA	.
HiC_scaffold_2	53382147	53382370	UUID=209_UGT341A5_exon5	414	.
HiC_scaffold_2	53382147	53382370	UUID=212_UGT341A7_exon5	414	.
HiC_scaffold_2	53382148	53382364	UUID=213_UGT341A7_v2_exon5	302	.
HiC_scaffold_2	53382148	53382364	UUID=215_UGT341A8_v2_exon5	302	.
HiC_scaffold_2	53382150	53382364	UUID=210_UGT341A5_v2_exon5	298	.
HiC_scaffold_2	53382150	53382364	UUID=211_UGT341A6_exon3	298	.
HiC_scaffold_2	53382150	53382370	UUID=214_UGT341A8_exon5	409	.
HiC_scaffold_2	53382365	53382861	UUID=210_UGT341A5_v2.intron	NA	.
HiC_scaffold_2	53382365	53382861	UUID=211_UGT341A6.intron	NA	.
HiC_scaffold_2	53382365	53382861	UUID=213_UGT341A7_v2.intron	NA	.
HiC_scaffold_2	53382365	53382861	UUID=215_UGT341A8_v2.intron	NA	.
HiC_scaffold_2	53382371	53382861	UUID=209_UGT341A5.intron	NA	.
HiC_scaffold_2	53382371	53382861	UUID=212_UGT341A7.intron	NA	.
HiC_scaffold_2	53382371	53382861	UUID=214_UGT341A8.intron	NA	.
HiC_scaffold_2	53382862	53383091	UUID=209_UGT341A5_exon4	425	.
HiC_scaffold_2	53382862	53383091	UUID=210_UGT341A5_v2_exon4	359	.
HiC_scaffold_2	53382862	53383091	UUID=211_UGT341A6_exon2	359	.
HiC_scaffold_2	53382862	53383091	UUID=212_UGT341A7_exon4	425	.
HiC_scaffold_2	53382862	53383091	UUID=213_UGT341A7_v2_exon4	359	.
HiC_scaffold_2	53382862	53383091	UUID=214_UGT341A8_exon4	425	.
HiC_scaffold_2	53382862	53383091	UUID=215_UGT341A8_v2_exon4	359	.
HiC_scaffold_2	53383092	53383835	UUID=209_UGT341A5.intron	NA	.
HiC_scaffold_2	53383092	53383850	UUID=210_UGT341A5_v2.intron	NA	.
HiC_scaffold_2	53383092	53383850	UUID=211_UGT341A6.intron	NA	.
HiC_scaffold_2	53383092	53383835	UUID=212_UGT341A7.intron	NA	.
HiC_scaffold_2	53383092	53383850	UUID=213_UGT341A7_v2.intron	NA	.
HiC_scaffold_2	53383092	53383835	UUID=214_UGT341A8.intron	NA	.
HiC_scaffold_2	53383092	53383850	UUID=215_UGT341A8_v2.intron	NA	.
HiC_scaffold_2	53383836	53384269	UUID=209_UGT341A5_exon3	802	.
HiC_scaffold_2	53383836	53384269	UUID=212_UGT341A7_exon3	802	.
HiC_scaffold_2	53383836	53384236	UUID=214_UGT341A8_exon3	741	.
HiC_scaffold_2	53383851	53384233	UUID=210_UGT341A5_v2_exon3	680	.
HiC_scaffold_2	53383851	53384203	UUID=211_UGT341A6_exon1	630	.
HiC_scaffold_2	53383851	53384233	UUID=213_UGT341A7_v2_exon3	680	.
HiC_scaffold_2	53383851	53384233	UUID=215_UGT341A8_v2_exon3	680	.
HiC_scaffold_2	53384204	53391607	UUID=211_UGT341A6.intron	NA	.
HiC_scaffold_2	53384234	53385849	UUID=210_UGT341A5_v2.intron	NA	.
HiC_scaffold_2	53384234	53385849	UUID=213_UGT341A7_v2.intron	NA	.
HiC_scaffold_2	53384234	53385849	UUID=215_UGT341A8_v2.intron	NA	.
HiC_scaffold_2	53384237	53384931	UUID=214_UGT341A8.intron	NA	.
HiC_scaffold_2	53384270	53384931	UUID=209_UGT341A5.intron	NA	.
HiC_scaffold_2	53384270	53384886	UUID=212_UGT341A7.intron	NA	.
HiC_scaffold_2	53384887	53385143	UUID=212_UGT341A7_exon2	475	.
HiC_scaffold_2	53384932	53385143	UUID=209_UGT341A5_exon2	392	.
HiC_scaffold_2	53384932	53385143	UUID=214_UGT341A8_exon2	392	.
HiC_scaffold_2	53385144	53385849	UUID=209_UGT341A5.intron	NA	.
HiC_scaffold_2	53385144	53385849	UUID=212_UGT341A7.intron	NA	.
HiC_scaffold_2	53385144	53385849	UUID=214_UGT341A8.intron	NA	.
HiC_scaffold_2	53385850	53386085	UUID=209_UGT341A5_exon1	436	.
HiC_scaffold_2	53385850	53386055	UUID=210_UGT341A5_v2_exon1	287	.
HiC_scaffold_2	53385850	53386037	UUID=212_UGT341A7_exon1	348	.
HiC_scaffold_2	53385850	53386055	UUID=213_UGT341A7_v2_exon1	287	.
HiC_scaffold_2	53385850	53386085	UUID=214_UGT341A8_exon1	436	.
HiC_scaffold_2	53385850	53386055	UUID=215_UGT341A8_v2_exon1	287	.
HiC_scaffold_2	53386038	53391697	UUID=212_UGT341A7.intron	NA	.
HiC_scaffold_2	53386056	53391607	UUID=210_UGT341A5_v2.intron	NA	.
HiC_scaffold_2	53386056	53391703	UUID=213_UGT341A7_v2.intron	NA	.
HiC_scaffold_2	53386056	53392317	UUID=215_UGT341A8_v2.intron	NA	.
HiC_scaffold_2	53386086	53391625	UUID=209_UGT341A5.intron	NA	.
HiC_scaffold_2	53386086	53392320	UUID=214_UGT341A8.intron	NA	.
HiC_scaffold_2	53391608	53391861	UUID=210_UGT341A5_v2_exon6	470	.
HiC_scaffold_2	53391608	53391861	UUID=211_UGT341A6_exon4	470	.
HiC_scaffold_2	53391626	53391855	UUID=209_UGT341A5_exon6	287	.
HiC_scaffold_2	53391698	53391855	UUID=212_UGT341A7_exon6	226	.
HiC_scaffold_2	53391704	53391861	UUID=213_UGT341A7_v2_exon6	292	.
HiC_scaffold_2	53391856	53392318	UUID=209_UGT341A5.intron	NA	.
HiC_scaffold_2	53391856	53392318	UUID=212_UGT341A7.intron	NA	.
HiC_scaffold_2	53391862	53392320	UUID=210_UGT341A5_v2.intron	NA	.
HiC_scaffold_2	53391862	53392320	UUID=211_UGT341A6.intron	NA	.
HiC_scaffold_2	53391862	53392314	UUID=213_UGT341A7_v2.intron	NA	.
HiC_scaffold_2	53392315	53392535	UUID=213_UGT341A7_v2_exon5	409	.
HiC_scaffold_2	53392318	53392535	UUID=215_UGT341A8_v2_exon5	403	.
HiC_scaffold_2	53392319	53392540	UUID=209_UGT341A5_exon5	311	.
HiC_scaffold_2	53392319	53392540	UUID=212_UGT341A7_exon5	311	.
HiC_scaffold_2	53392321	53392535	UUID=210_UGT341A5_v2_exon5	398	.
HiC_scaffold_2	53392321	53392535	UUID=211_UGT341A6_exon3	398	.
HiC_scaffold_2	53392321	53392540	UUID=214_UGT341A8_exon5	307	.
HiC_scaffold_2	53392536	53393881	UUID=210_UGT341A5_v2.intron	NA	.
HiC_scaffold_2	53392536	53393881	UUID=211_UGT341A6.intron	NA	.
HiC_scaffold_2	53392536	53393881	UUID=213_UGT341A7_v2.intron	NA	.
HiC_scaffold_2	53392536	53393881	UUID=215_UGT341A8_v2.intron	NA	.
HiC_scaffold_2	53392541	53393881	UUID=209_UGT341A5.intron	NA	.
HiC_scaffold_2	53392541	53393881	UUID=212_UGT341A7.intron	NA	.
HiC_scaffold_2	53392541	53393881	UUID=214_UGT341A8.intron	NA	.
HiC_scaffold_2	53393882	53394111	UUID=209_UGT341A5_exon4	359	.
HiC_scaffold_2	53393882	53394111	UUID=210_UGT341A5_v2_exon4	425	.
HiC_scaffold_2	53393882	53394111	UUID=211_UGT341A6_exon2	425	.
HiC_scaffold_2	53393882	53394111	UUID=212_UGT341A7_exon4	359	.
HiC_scaffold_2	53393882	53394111	UUID=213_UGT341A7_v2_exon4	425	.
HiC_scaffold_2	53393882	53394111	UUID=214_UGT341A8_exon4	359	.
HiC_scaffold_2	53393882	53394111	UUID=215_UGT341A8_v2_exon4	425	.
HiC_scaffold_2	53394112	53394483	UUID=209_UGT341A5.intron	NA	.
HiC_scaffold_2	53394112	53394468	UUID=210_UGT341A5_v2.intron	NA	.
HiC_scaffold_2	53394112	53394468	UUID=211_UGT341A6.intron	NA	.
HiC_scaffold_2	53394112	53394483	UUID=212_UGT341A7.intron	NA	.
HiC_scaffold_2	53394112	53394468	UUID=213_UGT341A7_v2.intron	NA	.
HiC_scaffold_2	53394112	53394483	UUID=214_UGT341A8.intron	NA	.
HiC_scaffold_2	53394112	53394468	UUID=215_UGT341A8_v2.intron	NA	.
HiC_scaffold_2	53394469	53394869	UUID=210_UGT341A5_v2_exon3	741	.
HiC_scaffold_2	53394469	53394836	UUID=211_UGT341A6_exon1	680	.
HiC_scaffold_2	53394469	53394869	UUID=213_UGT341A7_v2_exon3	741	.
HiC_scaffold_2	53394469	53394869	UUID=215_UGT341A8_v2_exon3	741	.
HiC_scaffold_2	53394484	53394872	UUID=209_UGT341A5_exon3	686	.
HiC_scaffold_2	53394484	53394872	UUID=212_UGT341A7_exon3	686	.
HiC_scaffold_2	53394484	53394866	UUID=214_UGT341A8_exon3	680	.
HiC_scaffold_2	53394867	53395684	UUID=214_UGT341A8.intron	NA	.
HiC_scaffold_2	53394870	53395165	UUID=210_UGT341A5_v2.intron	NA	.
HiC_scaffold_2	53394870	53395165	UUID=213_UGT341A7_v2.intron	NA	.
HiC_scaffold_2	53394870	53395165	UUID=215_UGT341A8_v2.intron	NA	.
HiC_scaffold_2	53394873	53395684	UUID=209_UGT341A5.intron	NA	.
HiC_scaffold_2	53394873	53395684	UUID=212_UGT341A7.intron	NA	.
HiC_scaffold_2	53395166	53395377	UUID=210_UGT341A5_v2_exon2	392	.
HiC_scaffold_2	53395166	53395377	UUID=213_UGT341A7_v2_exon2	392	.
HiC_scaffold_2	53395166	53395377	UUID=215_UGT341A8_v2_exon2	392	.
HiC_scaffold_2	53395378	53395684	UUID=210_UGT341A5_v2.intron	NA	.
HiC_scaffold_2	53395378	53395684	UUID=213_UGT341A7_v2.intron	NA	.
HiC_scaffold_2	53395378	53395684	UUID=215_UGT341A8_v2.intron	NA	.
HiC_scaffold_2	53395685	53395917	UUID=209_UGT341A5_exon1	309	.
HiC_scaffold_2	53395685	53395890	UUID=210_UGT341A5_v2_exon1	381	.
HiC_scaffold_2	53395685	53395872	UUID=212_UGT341A7_exon1	265	.
HiC_scaffold_2	53395685	53395890	UUID=213_UGT341A7_v2_exon1	381	.
HiC_scaffold_2	53395685	53395917	UUID=214_UGT341A8_exon1	309	.
HiC_scaffold_2	53395685	53395890	UUID=215_UGT341A8_v2_exon1	381	.
HiC_scaffold_2	53395918	53415917	UUID=210_UGT341A5_v2, UUID=211_UGT341A6, UUID=209_UGT341A5, UUID=212_UGT341A7, UUID=213_UGT341A7_v2, UUID=215_UGT341A8_v2, UUID=214_UGT341A8_FLANKdown	.	.
HiC_scaffold_2	53866113	53886112	UUID=89_abc_g5088.t1_FLANKup	.	.
HiC_scaffold_2	53886113	53886234	UUID=89_abc_g5088.t1.exon1	171	.
HiC_scaffold_2	53886235	53892809	UUID=89_abc_g5088.t1.intron	NA	.
HiC_scaffold_2	53892810	53892904	UUID=89_abc_g5088.t1.exon1	163	.
HiC_scaffold_2	53892905	53912904	UUID=89_abc_g5088.t1_FLANKdown	.	.
HiC_scaffold_2	55886095	55906094	UUID=203_UGT329B7, UUID=188_UGT329A6, UUID=180_UGT329A4, UUID=197_UGT329B6, UUID=183_UGT329A4_v2, UUID=191_UGT329A6_v2, UUID=200_UGT329B6_v2, UUID=206_UGT329B7_v2, UUID=194_UGT329A7_FLANKup	.	.
HiC_scaffold_2	55906095	55906927	UUID=203_UGT329B7_exon1	1539	.
HiC_scaffold_2	55906110	55906921	UUID=188_UGT329A6_exon1	1500	.
HiC_scaffold_2	55906173	55906921	UUID=180_UGT329A4_exon1	1384	.
HiC_scaffold_2	55906176	55906927	UUID=197_UGT329B6_exon1	1389	.
HiC_scaffold_2	55906922	55907043	UUID=180_UGT329A4.intron	NA	.
HiC_scaffold_2	55906922	55907043	UUID=188_UGT329A6.intron	NA	.
HiC_scaffold_2	55906928	55907043	UUID=197_UGT329B6.intron	NA	.
HiC_scaffold_2	55906928	55907043	UUID=203_UGT329B7.intron	NA	.
HiC_scaffold_2	55907043	55907266	UUID=183_UGT329A4_v2_exon2	292	.
HiC_scaffold_2	55907043	55907266	UUID=191_UGT329A6_v2_exon2	292	.
HiC_scaffold_2	55907043	55907266	UUID=200_UGT329B6_v2_exon2	292	.
HiC_scaffold_2	55907043	55907266	UUID=206_UGT329B7_v2_exon2	292	.
HiC_scaffold_2	55907044	55907264	UUID=180_UGT329A4_exon2	409	.
HiC_scaffold_2	55907044	55907264	UUID=188_UGT329A6_exon2	409	.
HiC_scaffold_2	55907044	55907265	UUID=194_UGT329A7_exon2	278	.
HiC_scaffold_2	55907044	55907264	UUID=197_UGT329B6_exon2	409	.
HiC_scaffold_2	55907044	55907264	UUID=203_UGT329B7_exon2	409	.
HiC_scaffold_2	55907265	55907419	UUID=180_UGT329A4.intron	NA	.
HiC_scaffold_2	55907265	55907419	UUID=188_UGT329A6.intron	NA	.
HiC_scaffold_2	55907265	55907419	UUID=197_UGT329B6.intron	NA	.
HiC_scaffold_2	55907265	55907419	UUID=203_UGT329B7.intron	NA	.
HiC_scaffold_2	55907266	55907421	UUID=194_UGT329A7.intron	NA	.
HiC_scaffold_2	55907267	55907399	UUID=183_UGT329A4_v2.intron	NA	.
HiC_scaffold_2	55907267	55907399	UUID=191_UGT329A6_v2.intron	NA	.
HiC_scaffold_2	55907267	55907399	UUID=200_UGT329B6_v2.intron	NA	.
HiC_scaffold_2	55907267	55907399	UUID=206_UGT329B7_v2.intron	NA	.
HiC_scaffold_2	55907400	55907636	UUID=183_UGT329A4_v2_exon2	339	.
HiC_scaffold_2	55907400	55907636	UUID=191_UGT329A6_v2_exon2	339	.
HiC_scaffold_2	55907400	55907636	UUID=200_UGT329B6_v2_exon2	339	.
HiC_scaffold_2	55907400	55907636	UUID=206_UGT329B7_v2_exon2	339	.
HiC_scaffold_2	55907420	55907640	UUID=180_UGT329A4_exon3	409	.
HiC_scaffold_2	55907420	55907637	UUID=188_UGT329A6_exon3	403	.
HiC_scaffold_2	55907420	55907640	UUID=197_UGT329B6_exon3	409	.
HiC_scaffold_2	55907420	55907640	UUID=203_UGT329B7_exon3	409	.
HiC_scaffold_2	55907422	55907636	UUID=194_UGT329A7_exon3	281	.
HiC_scaffold_2	55907637	55907803	UUID=183_UGT329A4_v2.intron	NA	.
HiC_scaffold_2	55907637	55907806	UUID=191_UGT329A6_v2.intron	NA	.
HiC_scaffold_2	55907637	55907803	UUID=200_UGT329B6_v2.intron	NA	.
HiC_scaffold_2	55907637	55907803	UUID=206_UGT329B7_v2.intron	NA	.
HiC_scaffold_2	55907638	55907807	UUID=188_UGT329A6.intron	NA	.
HiC_scaffold_2	55907641	55907804	UUID=180_UGT329A4.intron	NA	.
HiC_scaffold_2	55907641	55907804	UUID=197_UGT329B6.intron	NA	.
HiC_scaffold_2	55907641	55907804	UUID=203_UGT329B7.intron	NA	.
HiC_scaffold_2	55907804	55908079	UUID=183_UGT329A4_v2_exon3	344	.
HiC_scaffold_2	55907804	55908079	UUID=200_UGT329B6_v2_exon3	344	.
HiC_scaffold_2	55907804	55908079	UUID=206_UGT329B7_v2_exon3	344	.
HiC_scaffold_2	55907805	55908082	UUID=180_UGT329A4_exon4	514	.
HiC_scaffold_2	55907805	55908082	UUID=197_UGT329B6_exon4	514	.
HiC_scaffold_2	55907805	55908082	UUID=203_UGT329B7_exon4	514	.
HiC_scaffold_2	55907807	55908079	UUID=191_UGT329A6_v2_exon3	339	.
HiC_scaffold_2	55907808	55908082	UUID=188_UGT329A6_exon4	508	.
HiC_scaffold_2	55908083	55928082	UUID=203_UGT329B7, UUID=188_UGT329A6, UUID=180_UGT329A4, UUID=197_UGT329B6, UUID=183_UGT329A4_v2, UUID=191_UGT329A6_v2, UUID=200_UGT329B6_v2, UUID=206_UGT329B7_v2, UUID=194_UGT329A7_FLANKdown	.	.
HiC_scaffold_2	57661299	57681298	UUID=175_gst_g525.t1_FLANKup	.	.
HiC_scaffold_2	57681299	57681502	UUID=175_gst_g525.t1.exon5	333	.
HiC_scaffold_2	57681503	57681658	UUID=175_gst_g525.t1.intron	NA	.
HiC_scaffold_2	57681659	57681711	UUID=175_gst_g525.t1.exon5	87.9	.
HiC_scaffold_2	57681712	57701711	UUID=175_gst_g525.t1_FLANKdown	.	.
HiC_scaffold_2	58336754	58356753	UUID=132_CYP6CY18_FLANKup	.	.
HiC_scaffold_2	58356754	58357641	UUID=132_CYP6CY18_exon1	1640	.
HiC_scaffold_2	58357642	58357715	UUID=132_CYP6CY18.intron	NA	.
HiC_scaffold_2	58357716	58357940	UUID=132_CYP6CY18_exon2	416	.
HiC_scaffold_2	58357941	58358408	UUID=132_CYP6CY18.intron	NA	.
HiC_scaffold_2	58358409	58358666	UUID=132_CYP6CY18_exon3	477	.
HiC_scaffold_2	58358667	58358723	UUID=132_CYP6CY18.intron	NA	.
HiC_scaffold_2	58358724	58358899	UUID=132_CYP6CY18_exon4	326	.
HiC_scaffold_2	58358900	58368068	UUID=134_CYP6CZ1_FLANKup,UUID=132_CYP6CY18_FLANKdown	.	.
HiC_scaffold_2	58368069	58368360	UUID=134_CYP6CZ1_exon1	540	.
HiC_scaffold_2	58368361	58370006	UUID=134_CYP6CZ1.intron	NA	.
HiC_scaffold_2	58370007	58370607	UUID=134_CYP6CZ1_exon2	1110	.
HiC_scaffold_2	58370608	58372082	UUID=134_CYP6CZ1.intron	NA	.
HiC_scaffold_2	58372083	58372308	UUID=134_CYP6CZ1_exon3	418	.
HiC_scaffold_2	58372309	58374642	UUID=134_CYP6CZ1.intron	NA	.
HiC_scaffold_2	58374643	58374896	UUID=134_CYP6CZ1_exon4	470	.
HiC_scaffold_2	58374897	58375005	UUID=134_CYP6CZ1.intron	NA	.
HiC_scaffold_2	58375006	58375172	UUID=134_CYP6CZ1_exon5	309	.
HiC_scaffold_2	58375173	58395172	UUID=134_CYP6CZ1_FLANKdown	.	.
HiC_scaffold_2	58733931	58753930	UUID=97_abc_g9265.t1_FLANKup	.	.
HiC_scaffold_2	58753931	58754902	UUID=97_abc_g9265.t1.exon1	1796	.
HiC_scaffold_2	58754903	58755080	UUID=97_abc_g9265.t1.intron	NA	.
HiC_scaffold_2	58755081	58755167	UUID=97_abc_g9265.t1.exon2	161	.
HiC_scaffold_2	58755168	58755415	UUID=97_abc_g9265.t1.intron	NA	.
HiC_scaffold_2	58755416	58755592	UUID=97_abc_g9265.t1.exon3	327	.
HiC_scaffold_2	58755593	58755922	UUID=97_abc_g9265.t1.intron	NA	.
HiC_scaffold_2	58755923	58756011	UUID=97_abc_g9265.t1.exon4	165	.
HiC_scaffold_2	58756012	58757924	UUID=97_abc_g9265.t1.intron	NA	.
HiC_scaffold_2	58757925	58757995	UUID=97_abc_g9265.t1.exon5	132	.
HiC_scaffold_2	58757996	58758069	UUID=97_abc_g9265.t1.intron	NA	.
HiC_scaffold_2	58758070	58758185	UUID=97_abc_g9265.t1.exon6	215	.
HiC_scaffold_2	58758186	58758536	UUID=97_abc_g9265.t1.intron	NA	.
HiC_scaffold_2	58758537	58758714	UUID=97_abc_g9265.t1.exon7	329	.
HiC_scaffold_2	58758715	58759835	UUID=97_abc_g9265.t1.intron	NA	.
HiC_scaffold_2	58759836	58760067	UUID=97_abc_g9265.t1.exon8	429	.
HiC_scaffold_2	58760068	58760365	UUID=97_abc_g9265.t1.intron	NA	.
HiC_scaffold_2	58760366	58760499	UUID=97_abc_g9265.t1.exon9	248	.
HiC_scaffold_2	58760500	58760589	UUID=97_abc_g9265.t1.intron	NA	.
HiC_scaffold_2	58760590	58760724	UUID=97_abc_g9265.t1.exon10	250	.
HiC_scaffold_2	58760725	58760794	UUID=97_abc_g9265.t1.intron	NA	.
HiC_scaffold_2	58760795	58760885	UUID=97_abc_g9265.t1.exon11	169	.
HiC_scaffold_2	58760886	58760947	UUID=97_abc_g9265.t1.intron	NA	.
HiC_scaffold_2	58760948	58761055	UUID=97_abc_g9265.t1.exon12	200	.
HiC_scaffold_2	58761056	58762844	UUID=97_abc_g9265.t1.intron	NA	.
HiC_scaffold_2	58762845	58762999	UUID=97_abc_g9265.t1.exon13	287	.
HiC_scaffold_2	58763000	58763834	UUID=97_abc_g9265.t1.intron	NA	.
HiC_scaffold_2	58763835	58763967	UUID=97_abc_g9265.t1.exon14	246	.
HiC_scaffold_2	58763968	58772204	UUID=97_abc_g9265.t1.intron	NA	.
HiC_scaffold_2	58772205	58772414	UUID=97_abc_g9265.t1.exon15	388	.
HiC_scaffold_2	58772415	58780073	UUID=97_abc_g9265.t1.intron	NA	.
HiC_scaffold_2	58780074	58780686	UUID=97_abc_g9265.t1.exon16	1133	.
HiC_scaffold_2	58780687	58811939	UUID=97_abc_g9265.t1_FLANKdown,UUID=98_abc_g9268.t1, UUID=99_abc_g9270.t1_FLANKup	.	.
HiC_scaffold_2	58811940	58812453	UUID=98_abc_g9268.t1.exon1	950	.
HiC_scaffold_2	58812454	58812529	UUID=98_abc_g9268.t1.intron	NA	.
HiC_scaffold_2	58812530	58812616	UUID=98_abc_g9268.t1.exon2	161	.
HiC_scaffold_2	58812617	58813929	UUID=98_abc_g9268.t1.intron	NA	.
HiC_scaffold_2	58813930	58814112	UUID=98_abc_g9268.t1.exon3	339	.
HiC_scaffold_2	58814113	58814172	UUID=98_abc_g9268.t1.intron	NA	.
HiC_scaffold_2	58814173	58814261	UUID=98_abc_g9268.t1.exon4	165	.
HiC_scaffold_2	58814262	58816505	UUID=98_abc_g9268.t1.intron	NA	.
HiC_scaffold_2	58816506	58816576	UUID=98_abc_g9268.t1.exon5	132	.
HiC_scaffold_2	58816577	58816777	UUID=98_abc_g9268.t1.intron	NA	.
HiC_scaffold_2	58816778	58816890	UUID=98_abc_g9268.t1.exon6	209	.
HiC_scaffold_2	58816891	58816956	UUID=98_abc_g9268.t1.intron	NA	.
HiC_scaffold_2	58816957	58817122	UUID=98_abc_g9268.t1.exon7	307	.
HiC_scaffold_2	58817123	58817316	UUID=98_abc_g9268.t1.intron	NA	.
HiC_scaffold_2	58817317	58817539	UUID=98_abc_g9268.t1.exon8	412	.
HiC_scaffold_2	58817540	58817615	UUID=98_abc_g9268.t1.intron	NA	.
HiC_scaffold_2	58817616	58817749	UUID=98_abc_g9268.t1.exon9	248	.
HiC_scaffold_2	58817750	58818650	UUID=98_abc_g9268.t1.intron	NA	.
HiC_scaffold_2	58818651	58818785	UUID=98_abc_g9268.t1.exon10	250	.
HiC_scaffold_2	58818786	58820646	UUID=98_abc_g9268.t1.intron	NA	.
HiC_scaffold_2	58820647	58820740	UUID=98_abc_g9268.t1.exon11	174	.
HiC_scaffold_2	58820741	58820800	UUID=98_abc_g9268.t1.intron	NA	.
HiC_scaffold_2	58820801	58820908	UUID=98_abc_g9268.t1.exon12	200	.
HiC_scaffold_2	58820909	58821652	UUID=98_abc_g9268.t1.intron	NA	.
HiC_scaffold_2	58821653	58821807	UUID=98_abc_g9268.t1.exon13	287	.
HiC_scaffold_2	58821808	58821866	UUID=98_abc_g9268.t1.intron	NA	.
HiC_scaffold_2	58821867	58821999	UUID=98_abc_g9268.t1.exon14	246	.
HiC_scaffold_2	58822000	58828667	UUID=98_abc_g9268.t1.intron	NA	.
HiC_scaffold_2	58828668	58828876	UUID=98_abc_g9268.t1.exon15	387	.
HiC_scaffold_2	58828877	58847750	UUID=98_abc_g9268.t1.intron	NA	.
HiC_scaffold_2	58840823	58841805	UUID=99_abc_g9270.t1.exon1	1816	.
HiC_scaffold_2	58841806	58842011	UUID=99_abc_g9270.t1.intron	NA	.
HiC_scaffold_2	58842012	58842098	UUID=99_abc_g9270.t1.exon2	161	.
HiC_scaffold_2	58842099	58842544	UUID=99_abc_g9270.t1.intron	NA	.
HiC_scaffold_2	58842545	58842727	UUID=99_abc_g9270.t1.exon3	339	.
HiC_scaffold_2	58842728	58842805	UUID=99_abc_g9270.t1.intron	NA	.
HiC_scaffold_2	58842806	58842894	UUID=99_abc_g9270.t1.exon4	165	.
HiC_scaffold_2	58842895	58843366	UUID=99_abc_g9270.t1.intron	NA	.
HiC_scaffold_2	58843367	58843437	UUID=99_abc_g9270.t1.exon5	132	.
HiC_scaffold_2	58843438	58844253	UUID=99_abc_g9270.t1.intron	NA	.
HiC_scaffold_2	58844254	58844366	UUID=99_abc_g9270.t1.exon6	209	.
HiC_scaffold_2	58844367	58844454	UUID=99_abc_g9270.t1.intron	NA	.
HiC_scaffold_2	58844455	58844620	UUID=99_abc_g9270.t1.exon7	307	.
HiC_scaffold_2	58844621	58844767	UUID=99_abc_g9270.t1.intron	NA	.
HiC_scaffold_2	58844768	58844990	UUID=99_abc_g9270.t1.exon8	412	.
HiC_scaffold_2	58844991	58845062	UUID=99_abc_g9270.t1.intron	NA	.
HiC_scaffold_2	58845063	58845193	UUID=99_abc_g9270.t1.exon9	243	.
HiC_scaffold_2	58845194	58847176	UUID=99_abc_g9270.t1.intron	NA	.
HiC_scaffold_2	58847177	58847305	UUID=99_abc_g9270.t1.exon10	239	.
HiC_scaffold_2	58847306	58847738	UUID=99_abc_g9270.t1.intron	NA	.
HiC_scaffold_2	58847739	58847832	UUID=99_abc_g9270.t1.exon11	174	.
HiC_scaffold_2	58847751	58847831	UUID=98_abc_g9268.t1.exon11	106	.
HiC_scaffold_2	58847833	58847893	UUID=99_abc_g9270.t1.intron	NA	.
HiC_scaffold_2	58847894	58848001	UUID=99_abc_g9270.t1.exon12	200	.
HiC_scaffold_2	58848002	58848730	UUID=99_abc_g9270.t1.intron	NA	.
HiC_scaffold_2	58848731	58848885	UUID=99_abc_g9270.t1.exon13	287	.
HiC_scaffold_2	58848886	58848947	UUID=99_abc_g9270.t1.intron	NA	.
HiC_scaffold_2	58848948	58849080	UUID=99_abc_g9270.t1.exon14	246	.
HiC_scaffold_2	58849081	58850188	UUID=99_abc_g9270.t1.intron	NA	.
HiC_scaffold_2	58850189	58850516	UUID=99_abc_g9270.t1.exon15	606	.
HiC_scaffold_2	58850517	58870516	UUID=98_abc_g9268.t1, UUID=99_abc_g9270.t1_FLANKdown	.	.
HiC_scaffold_2	59461296	59481295	UUID=170_est_g9316.t1_FLANKup	.	.
HiC_scaffold_2	59481296	59483361	UUID=170_est_g9316.t1.exon1	3816	.
HiC_scaffold_2	59483362	59484809	UUID=170_est_g9316.t1.intron	NA	.
HiC_scaffold_2	59484810	59484955	UUID=170_est_g9316.t1.exon2	270	.
HiC_scaffold_2	59484956	59488981	UUID=170_est_g9316.t1.intron	NA	.
HiC_scaffold_2	59488982	59489145	UUID=170_est_g9316.t1.exon3	303	.
HiC_scaffold_2	59489146	59489826	UUID=170_est_g9316.t1.intron	NA	.
HiC_scaffold_2	59489827	59489985	UUID=170_est_g9316.t1.exon4	294	.
HiC_scaffold_2	59489986	59491745	UUID=170_est_g9316.t1.intron	NA	.
HiC_scaffold_2	59491746	59491888	UUID=170_est_g9316.t1.exon5	265	.
HiC_scaffold_2	59491889	59502076	UUID=170_est_g9316.t1.intron	NA	.
HiC_scaffold_2	59502077	59502449	UUID=170_est_g9316.t1.exon6	689	.
HiC_scaffold_2	59502450	59503510	UUID=170_est_g9316.t1.intron	NA	.
HiC_scaffold_2	59503511	59503816	UUID=170_est_g9316.t1.exon7	566	.
HiC_scaffold_2	59503817	59511016	UUID=170_est_g9316.t1.intron	NA	.
HiC_scaffold_2	59511017	59511581	UUID=170_est_g9316.t1.exon8	1044	.
HiC_scaffold_2	59511582	59531581	UUID=170_est_g9316.t1_FLANKdown	.	.
HiC_scaffold_2	59845540	59865539	UUID=184_UGT329A4_v2, UUID=192_UGT329A6_v2, UUID=201_UGT329B6_v2, UUID=207_UGT329B7_v2, UUID=181_UGT329A4, UUID=189_UGT329A6, UUID=195_UGT329A7, UUID=198_UGT329B6, UUID=204_UGT329B7, UUID=186_UGT329A5_FLANKup	.	.
HiC_scaffold_2	59865540	59865817	UUID=184_UGT329A4_v2_exon3	514	.
HiC_scaffold_2	59865540	59865814	UUID=192_UGT329A6_v2_exon3	508	.
HiC_scaffold_2	59865540	59865817	UUID=201_UGT329B6_v2_exon3	514	.
HiC_scaffold_2	59865540	59865817	UUID=207_UGT329B7_v2_exon3	514	.
HiC_scaffold_2	59865542	59865816	UUID=181_UGT329A4_exon4	342	.
HiC_scaffold_2	59865542	59865807	UUID=189_UGT329A6_exon4	337	.
HiC_scaffold_2	59865542	59865807	UUID=195_UGT329A7_exon4	348	.
HiC_scaffold_2	59865542	59865816	UUID=198_UGT329B6_exon4	342	.
HiC_scaffold_2	59865542	59865816	UUID=204_UGT329B7_exon4	342	.
HiC_scaffold_2	59865808	59867662	UUID=189_UGT329A6.intron	NA	.
HiC_scaffold_2	59865808	59867658	UUID=195_UGT329A7.intron	NA	.
HiC_scaffold_2	59865815	59867659	UUID=192_UGT329A6_v2.intron	NA	.
HiC_scaffold_2	59865817	59867662	UUID=181_UGT329A4.intron	NA	.
HiC_scaffold_2	59865817	59867662	UUID=198_UGT329B6.intron	NA	.
HiC_scaffold_2	59865817	59867662	UUID=204_UGT329B7.intron	NA	.
HiC_scaffold_2	59865818	59867662	UUID=184_UGT329A4_v2.intron	NA	.
HiC_scaffold_2	59865818	59867662	UUID=201_UGT329B6_v2.intron	NA	.
HiC_scaffold_2	59865818	59867662	UUID=207_UGT329B7_v2.intron	NA	.
HiC_scaffold_2	59867659	59867877	UUID=195_UGT329A7_exon3	294	.
HiC_scaffold_2	59867660	59868240	UUID=192_UGT329A6_v2_exon2	1074	.
HiC_scaffold_2	59867663	59867877	UUID=181_UGT329A4_exon3	315	.
HiC_scaffold_2	59867663	59868240	UUID=184_UGT329A4_v2_exon2	1068	.
HiC_scaffold_2	59867663	59867877	UUID=189_UGT329A6_exon3	315	.
HiC_scaffold_2	59867663	59867877	UUID=198_UGT329B6_exon3	315	.
HiC_scaffold_2	59867663	59868240	UUID=201_UGT329B6_v2_exon2	1068	.
HiC_scaffold_2	59867663	59867877	UUID=204_UGT329B7_exon3	315	.
HiC_scaffold_2	59867663	59868240	UUID=207_UGT329B7_v2_exon2	1068	.
HiC_scaffold_2	59867878	59868018	UUID=181_UGT329A4.intron	NA	.
HiC_scaffold_2	59867878	59868018	UUID=189_UGT329A6.intron	NA	.
HiC_scaffold_2	59867878	59868017	UUID=195_UGT329A7.intron	NA	.
HiC_scaffold_2	59867878	59868018	UUID=198_UGT329B6.intron	NA	.
HiC_scaffold_2	59867878	59868018	UUID=204_UGT329B7.intron	NA	.
HiC_scaffold_2	59868018	59868239	UUID=186_UGT329A5_exon2	283	.
HiC_scaffold_2	59868018	59868239	UUID=195_UGT329A7_exon2	283	.
HiC_scaffold_2	59868019	59868239	UUID=181_UGT329A4_exon2	287	.
HiC_scaffold_2	59868019	59868239	UUID=189_UGT329A6_exon2	287	.
HiC_scaffold_2	59868019	59868239	UUID=198_UGT329B6_exon2	287	.
HiC_scaffold_2	59868019	59868239	UUID=204_UGT329B7_exon2	287	.
HiC_scaffold_2	59868240	59869932	UUID=186_UGT329A5.intron	NA	.
HiC_scaffold_2	59868240	59869932	UUID=195_UGT329A7.intron	NA	.
HiC_scaffold_2	59868241	59869903	UUID=184_UGT329A4_v2.intron	NA	.
HiC_scaffold_2	59868241	59869903	UUID=192_UGT329A6_v2.intron	NA	.
HiC_scaffold_2	59868241	59869927	UUID=201_UGT329B6_v2.intron	NA	.
HiC_scaffold_2	59868241	59868603	UUID=207_UGT329B7_v2.intron	NA	.
HiC_scaffold_2	59868604	59869460	UUID=207_UGT329B7_v2_exon1	1583	.
HiC_scaffold_2	59869904	59870739	UUID=184_UGT329A4_v2_exon1	1544	.
HiC_scaffold_2	59869904	59870724	UUID=192_UGT329A6_v2_exon1	1517	.
HiC_scaffold_2	59869928	59870682	UUID=201_UGT329B6_v2_exon1	1395	.
HiC_scaffold_2	59869933	59870744	UUID=186_UGT329A5_exon1	780	.
HiC_scaffold_2	59869933	59870710	UUID=195_UGT329A7_exon1	750	.
HiC_scaffold_2	59870745	59890744	UUID=184_UGT329A4_v2, UUID=192_UGT329A6_v2, UUID=201_UGT329B6_v2, UUID=207_UGT329B7_v2, UUID=181_UGT329A4, UUID=189_UGT329A6, UUID=195_UGT329A7, UUID=198_UGT329B6, UUID=204_UGT329B7, UUID=186_UGT329A5_FLANKdown	.	.
HiC_scaffold_2	60663768	60683767	UUID=269_UGT344L6, UUID=265_UGT344L4, UUID=263_UGT344L3, UUID=267_UGT344L5_FLANKup	.	.
HiC_scaffold_2	60683768	60684350	UUID=269_UGT344L6_exon1	464	.
HiC_scaffold_2	60683833	60684359	UUID=265_UGT344L4_exon1	974	.
HiC_scaffold_2	60684351	60685615	UUID=269_UGT344L6.intron	NA	.
HiC_scaffold_2	60684360	60685618	UUID=265_UGT344L4.intron	NA	.
HiC_scaffold_2	60685616	60685835	UUID=269_UGT344L6_exon2	246	.
HiC_scaffold_2	60685619	60686085	UUID=263_UGT344L3_exon2	547	.
HiC_scaffold_2	60685619	60686082	UUID=265_UGT344L4_exon2	857	.
HiC_scaffold_2	60685619	60686085	UUID=267_UGT344L5_exon2	547	.
HiC_scaffold_2	60685836	60685909	UUID=269_UGT344L6.intron	NA	.
HiC_scaffold_2	60685910	60686082	UUID=269_UGT344L6_exon3	248	.
HiC_scaffold_2	60686083	60686196	UUID=265_UGT344L4.intron	NA	.
HiC_scaffold_2	60686083	60686196	UUID=269_UGT344L6.intron	NA	.
HiC_scaffold_2	60686086	60686190	UUID=263_UGT344L3.intron	NA	.
HiC_scaffold_2	60686086	60686190	UUID=267_UGT344L5.intron	NA	.
HiC_scaffold_2	60686191	60686477	UUID=263_UGT344L3_exon3	398	.
HiC_scaffold_2	60686191	60686477	UUID=267_UGT344L5_exon3	398	.
HiC_scaffold_2	60686197	60686345	UUID=265_UGT344L4_exon3	276	.
HiC_scaffold_2	60686197	60686477	UUID=269_UGT344L6_exon4	403	.
HiC_scaffold_2	60686346	60691308	UUID=265_UGT344L4.intron	NA	.
HiC_scaffold_2	60686478	60690239	UUID=263_UGT344L3.intron	NA	.
HiC_scaffold_2	60686478	60690239	UUID=267_UGT344L5.intron	NA	.
HiC_scaffold_2	60686478	60690246	UUID=269_UGT344L6.intron	NA	.
HiC_scaffold_2	60690240	60691063	UUID=263_UGT344L3_exon1	1522	.
HiC_scaffold_2	60690240	60691063	UUID=267_UGT344L5_exon1	1522	.
HiC_scaffold_2	60690247	60691066	UUID=269_UGT344L6_exon1	641	.
HiC_scaffold_2	60691064	60691308	UUID=263_UGT344L3.intron	NA	.
HiC_scaffold_2	60691064	60691308	UUID=267_UGT344L5.intron	NA	.
HiC_scaffold_2	60691067	60691305	UUID=269_UGT344L6.intron	NA	.
HiC_scaffold_2	60691306	60691525	UUID=269_UGT344L6_exon2	241	.
HiC_scaffold_2	60691309	60691775	UUID=263_UGT344L3_exon2	863	.
HiC_scaffold_2	60691309	60691772	UUID=265_UGT344L4_exon2	542	.
HiC_scaffold_2	60691309	60691775	UUID=267_UGT344L5_exon2	863	.
HiC_scaffold_2	60691526	60691599	UUID=269_UGT344L6.intron	NA	.
HiC_scaffold_2	60691600	60691772	UUID=269_UGT344L6_exon3	215	.
HiC_scaffold_2	60691773	60691888	UUID=265_UGT344L4.intron	NA	.
HiC_scaffold_2	60691773	60691888	UUID=269_UGT344L6.intron	NA	.
HiC_scaffold_2	60691776	60691882	UUID=263_UGT344L3.intron	NA	.
HiC_scaffold_2	60691776	60691882	UUID=267_UGT344L5.intron	NA	.
HiC_scaffold_2	60691883	60692169	UUID=263_UGT344L3_exon3	531	.
HiC_scaffold_2	60691883	60692169	UUID=267_UGT344L5_exon3	531	.
HiC_scaffold_2	60691889	60692037	UUID=265_UGT344L4_exon3	220	.
HiC_scaffold_2	60691889	60692169	UUID=269_UGT344L6_exon4	387	.
HiC_scaffold_2	60692170	60694354	UUID=254_UGT344C10, UUID=255_UGT344C6_FLANKup,UUID=269_UGT344L6, UUID=265_UGT344L4, UUID=263_UGT344L3, UUID=267_UGT344L5_FLANKdown	.	.
HiC_scaffold_2	60694355	60694929	UUID=254_UGT344C10_exon1	1062	.
HiC_scaffold_2	60694586	60694929	UUID=255_UGT344C6_exon1	636	.
HiC_scaffold_2	60694930	60694985	UUID=254_UGT344C10.intron	NA	.
HiC_scaffold_2	60694930	60694985	UUID=255_UGT344C6.intron	NA	.
HiC_scaffold_2	60694986	60695206	UUID=254_UGT344C10_exon2	409	.
HiC_scaffold_2	60694986	60695206	UUID=255_UGT344C6_exon2	409	.
HiC_scaffold_2	60695207	60696550	UUID=254_UGT344C10.intron	NA	.
HiC_scaffold_2	60695207	60696550	UUID=255_UGT344C6.intron	NA	.
HiC_scaffold_2	60696551	60697242	UUID=254_UGT344C10_exon3	1279	.
HiC_scaffold_2	60696551	60697242	UUID=255_UGT344C6_exon3	1279	.
HiC_scaffold_2	60697243	60700173	UUID=254_UGT344C10.intron	NA	.
HiC_scaffold_2	60697243	60700173	UUID=255_UGT344C6.intron	NA	.
HiC_scaffold_2	60700174	60700994	UUID=254_UGT344C10_exon4	1517	.
HiC_scaffold_2	60700174	60700994	UUID=255_UGT344C6_exon4	1517	.
HiC_scaffold_2	60700995	60708541	UUID=271_UGT344N3, UUID=272_UGT344N5_FLANKup,UUID=254_UGT344C10, UUID=255_UGT344C6_FLANKdown	.	.
HiC_scaffold_2	60708542	60708822	UUID=271_UGT344N3_exon4	520	.
HiC_scaffold_2	60708542	60708822	UUID=272_UGT344N5_exon4	520	.
HiC_scaffold_2	60708823	60708860	UUID=271_UGT344N3.intron	NA	.
HiC_scaffold_2	60708823	60708860	UUID=272_UGT344N5.intron	NA	.
HiC_scaffold_2	60708861	60709084	UUID=271_UGT344N3_exon3	414	.
HiC_scaffold_2	60708861	60709084	UUID=272_UGT344N5_exon3	414	.
HiC_scaffold_2	60709085	60709931	UUID=271_UGT344N3.intron	NA	.
HiC_scaffold_2	60709085	60709931	UUID=272_UGT344N5.intron	NA	.
HiC_scaffold_2	60709932	60710152	UUID=271_UGT344N3_exon2	409	.
HiC_scaffold_2	60709932	60710152	UUID=272_UGT344N5_exon2	409	.
HiC_scaffold_2	60710153	60712124	UUID=271_UGT344N3.intron	NA	.
HiC_scaffold_2	60710153	60712124	UUID=272_UGT344N5.intron	NA	.
HiC_scaffold_2	60712125	60712945	UUID=271_UGT344N3_exon1	1517	.
HiC_scaffold_2	60712125	60712945	UUID=272_UGT344N5_exon1	1517	.
HiC_scaffold_2	60712946	60725949	UUID=270_UGT344L6, UUID=264_UGT344L3, UUID=268_UGT344L5, UUID=266_UGT344L4_FLANKup,UUID=271_UGT344N3, UUID=272_UGT344N5_FLANKdown	.	.
HiC_scaffold_2	60725950	60726785	UUID=270_UGT344L6_exon1	1544	.
HiC_scaffold_2	60725957	60726776	UUID=264_UGT344L3_exon1	636	.
HiC_scaffold_2	60725957	60726776	UUID=268_UGT344L5_exon1	636	.
HiC_scaffold_2	60726269	60726795	UUID=266_UGT344L4_exon1	468	.
HiC_scaffold_2	60726777	60727759	UUID=264_UGT344L3.intron	NA	.
HiC_scaffold_2	60726777	60727759	UUID=268_UGT344L5.intron	NA	.
HiC_scaffold_2	60726786	60727756	UUID=270_UGT344L6.intron	NA	.
HiC_scaffold_2	60726796	60727759	UUID=266_UGT344L4.intron	NA	.
HiC_scaffold_2	60727757	60727977	UUID=270_UGT344L6_exon2	409	.
HiC_scaffold_2	60727760	60728230	UUID=264_UGT344L3_exon2	496	.
HiC_scaffold_2	60727760	60728227	UUID=266_UGT344L4_exon2	518	.
HiC_scaffold_2	60727760	60728230	UUID=268_UGT344L5_exon2	496	.
HiC_scaffold_2	60727978	60728054	UUID=270_UGT344L6.intron	NA	.
HiC_scaffold_2	60728055	60728227	UUID=270_UGT344L6_exon3	320	.
HiC_scaffold_2	60728228	60728340	UUID=266_UGT344L4.intron	NA	.
HiC_scaffold_2	60728228	60728340	UUID=270_UGT344L6.intron	NA	.
HiC_scaffold_2	60728231	60728334	UUID=264_UGT344L3.intron	NA	.
HiC_scaffold_2	60728231	60728334	UUID=268_UGT344L5.intron	NA	.
HiC_scaffold_2	60728335	60728621	UUID=264_UGT344L3_exon3	387	.
HiC_scaffold_2	60728335	60728621	UUID=268_UGT344L5_exon3	387	.
HiC_scaffold_2	60728341	60728489	UUID=266_UGT344L4_exon3	248	.
HiC_scaffold_2	60728341	60728621	UUID=270_UGT344L6_exon4	520	.
HiC_scaffold_2	60728622	60733955	UUID=258_UGT344F4, UUID=259_UGT344F5_FLANKup,UUID=270_UGT344L6, UUID=264_UGT344L3, UUID=268_UGT344L5, UUID=266_UGT344L4_FLANKdown	.	.
HiC_scaffold_2	60733956	60734170	UUID=258_UGT344F4_exon4	398	.
HiC_scaffold_2	60733956	60734170	UUID=259_UGT344F5_exon4	398	.
HiC_scaffold_2	60734171	60734289	UUID=258_UGT344F4.intron	NA	.
HiC_scaffold_2	60734171	60734289	UUID=259_UGT344F5.intron	NA	.
HiC_scaffold_2	60734290	60734486	UUID=258_UGT344F4_exon3	364	.
HiC_scaffold_2	60734290	60734486	UUID=259_UGT344F5_exon3	364	.
HiC_scaffold_2	60734487	60734555	UUID=258_UGT344F4.intron	NA	.
HiC_scaffold_2	60734487	60734555	UUID=259_UGT344F5.intron	NA	.
HiC_scaffold_2	60734556	60734776	UUID=258_UGT344F4_exon2	409	.
HiC_scaffold_2	60734556	60734773	UUID=259_UGT344F5_exon2	403	.
HiC_scaffold_2	60734774	60740395	UUID=259_UGT344F5.intron	NA	.
HiC_scaffold_2	60734777	60749851	UUID=258_UGT344F4.intron	NA	.
HiC_scaffold_2	60740396	60741231	UUID=259_UGT344F5_exon1	1544	.
HiC_scaffold_2	60749852	60750687	UUID=258_UGT344F4_exon1	1544	.
HiC_scaffold_2	60750688	60770687	UUID=258_UGT344F4, UUID=259_UGT344F5_FLANKdown	.	.
HiC_scaffold_2	62401825	62421824	UUID=133_CYP6CY36_FLANKup	.	.
HiC_scaffold_2	62421825	62422709	UUID=133_CYP6CY36_exon1	1635	.
HiC_scaffold_2	62422710	62422800	UUID=133_CYP6CY36.intron	NA	.
HiC_scaffold_2	62422801	62423025	UUID=133_CYP6CY36_exon2	416	.
HiC_scaffold_2	62423026	62424395	UUID=133_CYP6CY36.intron	NA	.
HiC_scaffold_2	62424396	62424650	UUID=133_CYP6CY36_exon3	472	.
HiC_scaffold_2	62424651	62426513	UUID=133_CYP6CY36.intron	NA	.
HiC_scaffold_2	62426514	62426695	UUID=133_CYP6CY36_exon4	337	.
HiC_scaffold_2	62426696	62446695	UUID=133_CYP6CY36_FLANKdown	.	.
HiC_scaffold_2	62586196	62606195	UUID=100_abc_g9498.t1_FLANKup	.	.
HiC_scaffold_2	62606196	62607755	UUID=100_abc_g9498.t1.exon1	2881	.
HiC_scaffold_2	62607756	62608869	UUID=100_abc_g9498.t1.intron	NA	.
HiC_scaffold_2	62608870	62609073	UUID=100_abc_g9498.t1.exon2	377	.
HiC_scaffold_2	62609074	62609139	UUID=100_abc_g9498.t1.intron	NA	.
HiC_scaffold_2	62609140	62609344	UUID=100_abc_g9498.t1.exon3	379	.
HiC_scaffold_2	62609345	62611428	UUID=100_abc_g9498.t1.intron	NA	.
HiC_scaffold_2	62611429	62611595	UUID=100_abc_g9498.t1.exon4	309	.
HiC_scaffold_2	62611596	62611811	UUID=100_abc_g9498.t1.intron	NA	.
HiC_scaffold_2	62611812	62611913	UUID=100_abc_g9498.t1.exon5	189	.
HiC_scaffold_2	62611914	62611970	UUID=100_abc_g9498.t1.intron	NA	.
HiC_scaffold_2	62611971	62612147	UUID=100_abc_g9498.t1.exon6	327	.
HiC_scaffold_2	62612148	62612581	UUID=100_abc_g9498.t1.intron	NA	.
HiC_scaffold_2	62612582	62612756	UUID=100_abc_g9498.t1.exon7	324	.
HiC_scaffold_2	62612757	62612838	UUID=100_abc_g9498.t1.intron	NA	.
HiC_scaffold_2	62612839	62612996	UUID=100_abc_g9498.t1.exon8	292	.
HiC_scaffold_2	62612997	62614029	UUID=100_abc_g9498.t1.intron	NA	.
HiC_scaffold_2	62614030	62614193	UUID=100_abc_g9498.t1.exon9	303	.
HiC_scaffold_2	62614194	62614954	UUID=100_abc_g9498.t1.intron	NA	.
HiC_scaffold_2	62614955	62615084	UUID=100_abc_g9498.t1.exon10	241	.
HiC_scaffold_2	62615085	62615372	UUID=100_abc_g9498.t1.intron	NA	.
HiC_scaffold_2	62615373	62615648	UUID=100_abc_g9498.t1.exon11	510	.
HiC_scaffold_2	62615649	62618526	UUID=100_abc_g9498.t1.intron	NA	.
HiC_scaffold_2	62618527	62619358	UUID=100_abc_g9498.t1.exon12	1537	.
HiC_scaffold_2	62619359	62639358	UUID=100_abc_g9498.t1_FLANKdown	.	.
HiC_scaffold_2	63672742	63692741	UUID=256_UGT344D1, UUID=257_UGT344D10_FLANKup	.	.
HiC_scaffold_2	63692742	63693583	UUID=256_UGT344D1_exon1	1555	.
HiC_scaffold_2	63692742	63693583	UUID=257_UGT344D10_exon1	1555	.
HiC_scaffold_2	63693584	63693938	UUID=256_UGT344D1.intron	NA	.
HiC_scaffold_2	63693584	63693902	UUID=257_UGT344D10.intron	NA	.
HiC_scaffold_2	63693903	63694795	UUID=257_UGT344D10_exon2	1650	.
HiC_scaffold_2	63693939	63694618	UUID=256_UGT344D1_exon2	1256	.
HiC_scaffold_2	63694796	63714795	UUID=256_UGT344D1, UUID=257_UGT344D10_FLANKdown	.	.
HiC_scaffold_2	65495786	65515785	UUID=86_abc_g2222.t1_FLANKup	.	.
HiC_scaffold_2	65515786	65516568	UUID=86_abc_g2222.t1.exon6	1447	.
HiC_scaffold_2	65516569	65516715	UUID=86_abc_g2222.t1.intron	NA	.
HiC_scaffold_2	65516716	65517026	UUID=86_abc_g2222.t1.exon7	575	.
HiC_scaffold_2	65517027	65517968	UUID=86_abc_g2222.t1.intron	NA	.
HiC_scaffold_2	65517969	65518365	UUID=86_abc_g2222.t1.exon8	726	.
HiC_scaffold_2	65518366	65519787	UUID=86_abc_g2222.t1.intron	NA	.
HiC_scaffold_2	65519788	65520404	UUID=86_abc_g2222.t1.exon9	1140	.
HiC_scaffold_2	65520405	65520785	UUID=86_abc_g2222.t1.intron	NA	.
HiC_scaffold_2	65520786	65521840	UUID=86_abc_g2222.t1.exon10	1925	.
HiC_scaffold_2	65521841	65522399	UUID=86_abc_g2222.t1.intron	NA	.
HiC_scaffold_2	65522400	65522533	UUID=86_abc_g2222.t1.exon11	248	.
HiC_scaffold_2	65522534	65542533	UUID=86_abc_g2222.t1_FLANKdown	.	.
HiC_scaffold_2	67438940	67458939	UUID=87_abc_g2222.t1_FLANKup	.	.
HiC_scaffold_2	67458940	67459071	UUID=87_abc_g2222.t1.exon10	237	.
HiC_scaffold_2	67459072	67459076	UUID=87_abc_g2222.t1.intron	NA	.
HiC_scaffold_2	67459077	67459118	UUID=87_abc_g2222.t1.exon10	73.1	.
HiC_scaffold_2	67459119	67459239	UUID=87_abc_g2222.t1.intron	NA	.
HiC_scaffold_2	67459240	67459447	UUID=87_abc_g2222.t1.exon9	374	.
HiC_scaffold_2	67459448	67459450	UUID=87_abc_g2222.t1.intron	NA	.
HiC_scaffold_2	67459451	67459507	UUID=87_abc_g2222.t1.exon9	95.3	.
HiC_scaffold_2	67459508	67459518	UUID=87_abc_g2222.t1.intron	NA	.
HiC_scaffold_2	67459519	67459587	UUID=87_abc_g2222.t1.exon9	128	.
HiC_scaffold_2	67459588	67459907	UUID=87_abc_g2222.t1.intron	NA	.
HiC_scaffold_2	67459908	67460153	UUID=87_abc_g2222.t1.exon8	351	.
HiC_scaffold_2	67460154	67461097	UUID=87_abc_g2222.t1.intron	NA	.
HiC_scaffold_2	67461098	67461411	UUID=87_abc_g2222.t1.exon7	560	.
HiC_scaffold_2	67461412	67461558	UUID=87_abc_g2222.t1.intron	NA	.
HiC_scaffold_2	67461559	67462341	UUID=87_abc_g2222.t1.exon6	1447	.
HiC_scaffold_2	67462342	67482341	UUID=87_abc_g2222.t1_FLANKdown	.	.
HiC_scaffold_2	70830927	70850926	UUID=176_gst_g525.t1_FLANKup	.	.
HiC_scaffold_2	70850927	70850998	UUID=176_gst_g525.t1.exon5	99	.
HiC_scaffold_2	70850999	70851040	UUID=176_gst_g525.t1.intron	NA	.
HiC_scaffold_2	70851041	70851093	UUID=176_gst_g525.t1.exon5	87.9	.
HiC_scaffold_2	70851094	70871093	UUID=176_gst_g525.t1_FLANKdown	.	.
HiC_scaffold_2	75633111	75653110	UUID=178_gst_g7733.t1_FLANKup	.	.
HiC_scaffold_2	75653111	75653353	UUID=178_gst_g7733.t1.exon6	444	.
HiC_scaffold_2	75653354	75659249	UUID=178_gst_g7733.t1.intron	NA	.
HiC_scaffold_2	75659250	75659492	UUID=178_gst_g7733.t1.exon6	444	.
HiC_scaffold_2	75659493	75672083	UUID=90_abc_g5088.t1_FLANKup,UUID=178_gst_g7733.t1_FLANKdown	.	.
HiC_scaffold_2	75672084	75672177	UUID=90_abc_g5088.t1.exon1	174	.
HiC_scaffold_2	75672178	75678743	UUID=90_abc_g5088.t1.intron	NA	.
HiC_scaffold_2	75678744	75678837	UUID=90_abc_g5088.t1.exon1	174	.
HiC_scaffold_2	75678838	75698837	UUID=90_abc_g5088.t1_FLANKdown	.	.
HiC_scaffold_2	76373431	76393430	UUID=187_UGT329A5, UUID=185_UGT329A4_v2, UUID=193_UGT329A6_v2, UUID=196_UGT329A7, UUID=202_UGT329B6_v2, UUID=208_UGT329B7_v2, UUID=182_UGT329A4, UUID=190_UGT329A6, UUID=199_UGT329B6, UUID=205_UGT329B7_FLANKup	.	.
HiC_scaffold_2	76393431	76394242	UUID=187_UGT329A5_exon1	1500	.
HiC_scaffold_2	76393437	76394260	UUID=185_UGT329A4_v2_exon1	797	.
HiC_scaffold_2	76393452	76394260	UUID=193_UGT329A6_v2_exon1	785	.
HiC_scaffold_2	76393461	76394242	UUID=196_UGT329A7_exon1	1445	.
HiC_scaffold_2	76393493	76394247	UUID=202_UGT329B6_v2_exon1	736	.
HiC_scaffold_2	76394243	76396544	UUID=187_UGT329A5.intron	NA	.
HiC_scaffold_2	76394243	76396544	UUID=196_UGT329A7.intron	NA	.
HiC_scaffold_2	76394248	76396543	UUID=202_UGT329B6_v2.intron	NA	.
HiC_scaffold_2	76394261	76396543	UUID=185_UGT329A4_v2.intron	NA	.
HiC_scaffold_2	76394261	76396543	UUID=193_UGT329A6_v2.intron	NA	.
HiC_scaffold_2	76396544	76396766	UUID=185_UGT329A4_v2_exon2	285	.
HiC_scaffold_2	76396544	76396766	UUID=193_UGT329A6_v2_exon2	285	.
HiC_scaffold_2	76396544	76396766	UUID=202_UGT329B6_v2_exon2	285	.
HiC_scaffold_2	76396544	76396766	UUID=208_UGT329B7_v2_exon2	285	.
HiC_scaffold_2	76396545	76396765	UUID=182_UGT329A4_exon2	276	.
HiC_scaffold_2	76396545	76396768	UUID=187_UGT329A5_exon2	414	.
HiC_scaffold_2	76396545	76396765	UUID=190_UGT329A6_exon2	276	.
HiC_scaffold_2	76396545	76396768	UUID=196_UGT329A7_exon2	414	.
HiC_scaffold_2	76396545	76396765	UUID=199_UGT329B6_exon2	276	.
HiC_scaffold_2	76396545	76396765	UUID=205_UGT329B7_exon2	276	.
HiC_scaffold_2	76396766	76396982	UUID=182_UGT329A4.intron	NA	.
HiC_scaffold_2	76396766	76396982	UUID=190_UGT329A6.intron	NA	.
HiC_scaffold_2	76396766	76396982	UUID=199_UGT329B6.intron	NA	.
HiC_scaffold_2	76396766	76396982	UUID=205_UGT329B7.intron	NA	.
HiC_scaffold_2	76396767	76396963	UUID=185_UGT329A4_v2.intron	NA	.
HiC_scaffold_2	76396767	76396963	UUID=193_UGT329A6_v2.intron	NA	.
HiC_scaffold_2	76396767	76396963	UUID=202_UGT329B6_v2.intron	NA	.
HiC_scaffold_2	76396767	76396963	UUID=208_UGT329B7_v2.intron	NA	.
HiC_scaffold_2	76396769	76396980	UUID=196_UGT329A7.intron	NA	.
HiC_scaffold_2	76396964	76397197	UUID=185_UGT329A4_v2_exon2	305	.
HiC_scaffold_2	76396964	76397197	UUID=193_UGT329A6_v2_exon2	305	.
HiC_scaffold_2	76396964	76397197	UUID=202_UGT329B6_v2_exon2	305	.
HiC_scaffold_2	76396964	76397197	UUID=208_UGT329B7_v2_exon2	305	.
HiC_scaffold_2	76396981	76397201	UUID=196_UGT329A7_exon3	409	.
HiC_scaffold_2	76396983	76397197	UUID=182_UGT329A4_exon3	281	.
HiC_scaffold_2	76396983	76397197	UUID=190_UGT329A6_exon3	281	.
HiC_scaffold_2	76396983	76397197	UUID=199_UGT329B6_exon3	281	.
HiC_scaffold_2	76396983	76397197	UUID=205_UGT329B7_exon3	281	.
HiC_scaffold_2	76397198	76397382	UUID=185_UGT329A4_v2.intron	NA	.
HiC_scaffold_2	76397198	76397385	UUID=193_UGT329A6_v2.intron	NA	.
HiC_scaffold_2	76397198	76397382	UUID=202_UGT329B6_v2.intron	NA	.
HiC_scaffold_2	76397198	76397382	UUID=208_UGT329B7_v2.intron	NA	.
HiC_scaffold_2	76397202	76397389	UUID=196_UGT329A7.intron	NA	.
HiC_scaffold_2	76397383	76397658	UUID=185_UGT329A4_v2_exon3	361	.
HiC_scaffold_2	76397383	76397658	UUID=202_UGT329B6_v2_exon3	361	.
HiC_scaffold_2	76397383	76397658	UUID=208_UGT329B7_v2_exon3	361	.
HiC_scaffold_2	76397386	76397658	UUID=193_UGT329A6_v2_exon3	355	.
HiC_scaffold_2	76397390	76397661	UUID=196_UGT329A7_exon4	503	.
HiC_scaffold_2	76397662	76417661	UUID=187_UGT329A5, UUID=185_UGT329A4_v2, UUID=193_UGT329A6_v2, UUID=196_UGT329A7, UUID=202_UGT329B6_v2, UUID=208_UGT329B7_v2, UUID=182_UGT329A4, UUID=190_UGT329A6, UUID=199_UGT329B6, UUID=205_UGT329B7_FLANKdown	.	.
HiC_scaffold_2	79887548	79907547	UUID=91_abc_g5088.t1_FLANKup	.	.
HiC_scaffold_2	79907548	79907642	UUID=91_abc_g5088.t1.exon1	176	.
HiC_scaffold_2	79907643	79914207	UUID=91_abc_g5088.t1.intron	NA	.
HiC_scaffold_2	79914208	79914301	UUID=91_abc_g5088.t1.exon1	174	.
HiC_scaffold_2	79914302	79934301	UUID=91_abc_g5088.t1_FLANKdown	.	.
HiC_scaffold_2	81400096	81420095	UUID=171_gst_g10516.t1_FLANKup	.	.
HiC_scaffold_2	81420096	81420409	UUID=171_gst_g10516.t1.exon1	580	.
HiC_scaffold_2	81420410	81420726	UUID=171_gst_g10516.t1.intron	NA	.
HiC_scaffold_2	81420727	81420894	UUID=171_gst_g10516.t1.exon2	311	.
HiC_scaffold_2	81420895	81422328	UUID=171_gst_g10516.t1.intron	NA	.
HiC_scaffold_2	81422329	81422471	UUID=171_gst_g10516.t1.exon3	265	.
HiC_scaffold_2	81422472	81423084	UUID=171_gst_g10516.t1.intron	NA	.
HiC_scaffold_2	81423085	81424440	UUID=171_gst_g10516.t1.exon4	2505	.
HiC_scaffold_2	81424441	81444440	UUID=171_gst_g10516.t1_FLANKdown	.	.
HiC_scaffold_2	85715492	85735491	UUID=82_abc_g10710.t1_FLANKup	.	.
HiC_scaffold_2	85735492	85735860	UUID=82_abc_g10710.t1.exon1	682	.
HiC_scaffold_2	85735861	85735924	UUID=82_abc_g10710.t1.intron	NA	.
HiC_scaffold_2	85735925	85736011	UUID=82_abc_g10710.t1.exon2	161	.
HiC_scaffold_2	85736012	85736103	UUID=82_abc_g10710.t1.intron	NA	.
HiC_scaffold_2	85736104	85736369	UUID=82_abc_g10710.t1.exon3	492	.
HiC_scaffold_2	85736370	85736555	UUID=82_abc_g10710.t1.intron	NA	.
HiC_scaffold_2	85736556	85736626	UUID=82_abc_g10710.t1.exon4	132	.
HiC_scaffold_2	85736627	85736706	UUID=82_abc_g10710.t1.intron	NA	.
HiC_scaffold_2	85736707	85736825	UUID=82_abc_g10710.t1.exon5	220	.
HiC_scaffold_2	85736826	85736893	UUID=82_abc_g10710.t1.intron	NA	.
HiC_scaffold_2	85736894	85737071	UUID=82_abc_g10710.t1.exon6	329	.
HiC_scaffold_2	85737072	85737158	UUID=82_abc_g10710.t1.intron	NA	.
HiC_scaffold_2	85737159	85737384	UUID=82_abc_g10710.t1.exon7	418	.
HiC_scaffold_2	85737385	85737486	UUID=82_abc_g10710.t1.intron	NA	.
HiC_scaffold_2	85737487	85737617	UUID=82_abc_g10710.t1.exon8	243	.
HiC_scaffold_2	85737618	85738342	UUID=82_abc_g10710.t1.intron	NA	.
HiC_scaffold_2	85738343	85738565	UUID=82_abc_g10710.t1.exon9	412	.
HiC_scaffold_2	85738566	85738696	UUID=82_abc_g10710.t1.intron	NA	.
HiC_scaffold_2	85738697	85738804	UUID=82_abc_g10710.t1.exon10	200	.
HiC_scaffold_2	85738805	85739133	UUID=82_abc_g10710.t1.intron	NA	.
HiC_scaffold_2	85739134	85739288	UUID=82_abc_g10710.t1.exon11	287	.
HiC_scaffold_2	85739289	85739364	UUID=82_abc_g10710.t1.intron	NA	.
HiC_scaffold_2	85739365	85739497	UUID=82_abc_g10710.t1.exon12	246	.
HiC_scaffold_2	85739498	85739632	UUID=82_abc_g10710.t1.intron	NA	.
HiC_scaffold_2	85739633	85739773	UUID=82_abc_g10710.t1.exon13	261	.
HiC_scaffold_2	85739774	85753461	UUID=82_abc_g10710.t1.intron	NA	.
HiC_scaffold_2	85753462	85753557	UUID=82_abc_g10710.t1.exon14	178	.
HiC_scaffold_2	85753558	85773557	UUID=82_abc_g10710.t1_FLANKdown	.	.
HiC_scaffold_20	159338	179337	UUID=275_gst_g525.t1_FLANKup	.	.
HiC_scaffold_20	179338	179395	UUID=275_gst_g525.t1.exon5	97.1	.
HiC_scaffold_20	179396	179437	UUID=275_gst_g525.t1.intron	NA	.
HiC_scaffold_20	179438	179614	UUID=275_gst_g525.t1.exon5	294	.
HiC_scaffold_20	179615	189000	UUID=275_gst_g525.t1_FLANKdown	.	.
HiC_scaffold_233	0	5755	UUID=276_est_g10764.t1, UUID=282_est_g6287.t1, UUID=281_est_g6283.t1, UUID=280_est_g6282.t1, UUID=283_est_g6288.t1, UUID=284_est_g6290.t1, UUID=279_est_g6280.t1, UUID=277_est_g6278.t1, UUID=278_est_g6279.t1_FLANKup	.	.
HiC_scaffold_233	5756	6220	UUID=276_est_g10764.t1.exon1	859	.
HiC_scaffold_233	6221	8610	UUID=276_est_g10764.t1.intron	NA	.
HiC_scaffold_233	8411	8730	UUID=282_est_g6287.t1.exon8	337	.
HiC_scaffold_233	8418	8730	UUID=281_est_g6283.t1.exon8	507	.
HiC_scaffold_233	8443	8730	UUID=280_est_g6282.t1.exon8	496	.
HiC_scaffold_233	8488	8730	UUID=283_est_g6288.t1.exon8	318	.
HiC_scaffold_233	8510	8730	UUID=284_est_g6290.t1.exon6	278	.
HiC_scaffold_233	8611	8730	UUID=276_est_g10764.t1.exon2	222	.
HiC_scaffold_233	8731	8808	UUID=276_est_g10764.t1.intron	NA	.
HiC_scaffold_233	8731	8808	UUID=280_est_g6282.t1.intron	NA	.
HiC_scaffold_233	8731	8808	UUID=281_est_g6283.t1.intron	NA	.
HiC_scaffold_233	8731	8808	UUID=282_est_g6287.t1.intron	NA	.
HiC_scaffold_233	8731	8808	UUID=283_est_g6288.t1.intron	NA	.
HiC_scaffold_233	8731	8808	UUID=284_est_g6290.t1.intron	NA	.
HiC_scaffold_233	8809	8949	UUID=276_est_g10764.t1.exon3	261	.
HiC_scaffold_233	8809	8949	UUID=280_est_g6282.t1.exon7	261	.
HiC_scaffold_233	8809	8949	UUID=281_est_g6283.t1.exon7	255	.
HiC_scaffold_233	8809	8949	UUID=282_est_g6287.t1.exon7	169	.
HiC_scaffold_233	8809	8947	UUID=283_est_g6288.t1.exon7	219	.
HiC_scaffold_233	8809	8969	UUID=284_est_g6290.t1.exon5	189	.
HiC_scaffold_233	8948	10359	UUID=283_est_g6288.t1.intron	NA	.
HiC_scaffold_233	8950	10359	UUID=276_est_g10764.t1.intron	NA	.
HiC_scaffold_233	8950	10359	UUID=280_est_g6282.t1.intron	NA	.
HiC_scaffold_233	8950	10359	UUID=281_est_g6283.t1.intron	NA	.
HiC_scaffold_233	8950	10364	UUID=282_est_g6287.t1.intron	NA	.
HiC_scaffold_233	8970	13483	UUID=284_est_g6290.t1.intron	NA	.
HiC_scaffold_233	10360	10705	UUID=276_est_g10764.t1.exon4	640	.
HiC_scaffold_233	10360	10705	UUID=279_est_g6280.t1.exon6	390	.
HiC_scaffold_233	10360	10705	UUID=280_est_g6282.t1.exon6	640	.
HiC_scaffold_233	10360	10705	UUID=281_est_g6283.t1.exon6	545	.
HiC_scaffold_233	10360	10705	UUID=283_est_g6288.t1.exon6	468	.
HiC_scaffold_233	10365	10705	UUID=282_est_g6287.t1.exon6	531	.
HiC_scaffold_233	10520	10705	UUID=277_est_g6278.t1.exon5	239	.
HiC_scaffold_233	10706	11340	UUID=276_est_g10764.t1.intron	NA	.
HiC_scaffold_233	10706	11618	UUID=277_est_g6278.t1.intron	NA	.
HiC_scaffold_233	10706	11618	UUID=279_est_g6280.t1.intron	NA	.
HiC_scaffold_233	10706	11340	UUID=280_est_g6282.t1.intron	NA	.
HiC_scaffold_233	10706	11340	UUID=281_est_g6283.t1.intron	NA	.
HiC_scaffold_233	10706	11342	UUID=282_est_g6287.t1.intron	NA	.
HiC_scaffold_233	10706	11342	UUID=283_est_g6288.t1.intron	NA	.
HiC_scaffold_233	11341	11531	UUID=276_est_g10764.t1.exon5	353	.
HiC_scaffold_233	11341	11531	UUID=280_est_g6282.t1.exon5	353	.
HiC_scaffold_233	11341	11531	UUID=281_est_g6283.t1.exon5	331	.
HiC_scaffold_233	11343	11531	UUID=282_est_g6287.t1.exon5	261	.
HiC_scaffold_233	11343	11531	UUID=283_est_g6288.t1.exon5	244	.
HiC_scaffold_233	11532	11604	UUID=276_est_g10764.t1.intron	NA	.
HiC_scaffold_233	11532	11604	UUID=280_est_g6282.t1.intron	NA	.
HiC_scaffold_233	11532	11604	UUID=281_est_g6283.t1.intron	NA	.
HiC_scaffold_233	11532	11605	UUID=282_est_g6287.t1.intron	NA	.
HiC_scaffold_233	11532	11604	UUID=283_est_g6288.t1.intron	NA	.
HiC_scaffold_233	11605	11714	UUID=276_est_g10764.t1.exon6	204	.
HiC_scaffold_233	11605	11714	UUID=280_est_g6282.t1.exon4	204	.
HiC_scaffold_233	11605	11935	UUID=281_est_g6283.t1.exon4	401	.
HiC_scaffold_233	11605	11940	UUID=283_est_g6288.t1.exon4	388	.
HiC_scaffold_233	11606	11935	UUID=282_est_g6287.t1.exon4	366	.
HiC_scaffold_233	11619	11776	UUID=277_est_g6278.t1.exon7	182	.
HiC_scaffold_233	11619	11923	UUID=279_est_g6280.t1.exon4	353	.
HiC_scaffold_233	11715	11770	UUID=276_est_g10764.t1.intron	NA	.
HiC_scaffold_233	11715	11770	UUID=280_est_g6282.t1.intron	NA	.
HiC_scaffold_233	11771	11942	UUID=276_est_g10764.t1.exon7	318	.
HiC_scaffold_233	11771	11942	UUID=280_est_g6282.t1.exon3	318	.
HiC_scaffold_233	11936	13241	UUID=281_est_g6283.t1.intron	NA	.
HiC_scaffold_233	11936	13483	UUID=282_est_g6287.t1.intron	NA	.
HiC_scaffold_233	11941	13241	UUID=283_est_g6288.t1.intron	NA	.
HiC_scaffold_233	11943	13241	UUID=276_est_g10764.t1.intron	NA	.
HiC_scaffold_233	11943	13241	UUID=280_est_g6282.t1.intron	NA	.
HiC_scaffold_233	13242	13398	UUID=276_est_g10764.t1.exon8	291	.
HiC_scaffold_233	13242	13398	UUID=278_est_g6279.t1.exon3	158	.
HiC_scaffold_233	13242	13398	UUID=280_est_g6282.t1.exon2	291	.
HiC_scaffold_233	13242	13398	UUID=281_est_g6283.t1.exon3	224	.
HiC_scaffold_233	13242	13398	UUID=283_est_g6288.t1.exon3	180	.
HiC_scaffold_233	13399	13479	UUID=276_est_g10764.t1.intron	NA	.
HiC_scaffold_233	13399	13481	UUID=278_est_g6279.t1.intron	NA	.
HiC_scaffold_233	13399	13926	UUID=280_est_g6282.t1.intron	NA	.
HiC_scaffold_233	13399	13484	UUID=281_est_g6283.t1.intron	NA	.
HiC_scaffold_233	13399	13484	UUID=283_est_g6288.t1.intron	NA	.
HiC_scaffold_233	13480	13606	UUID=276_est_g10764.t1.exon9	235	.
HiC_scaffold_233	13482	13606	UUID=278_est_g6279.t1.exon2	137	.
HiC_scaffold_233	13484	13606	UUID=282_est_g6287.t1.exon2	167	.
HiC_scaffold_233	13484	13601	UUID=284_est_g6290.t1.exon2	174	.
HiC_scaffold_233	13485	13606	UUID=281_est_g6283.t1.exon2	193	.
HiC_scaffold_233	13485	13606	UUID=283_est_g6288.t1.exon2	182	.
HiC_scaffold_233	13602	13926	UUID=284_est_g6290.t1.intron	NA	.
HiC_scaffold_233	13607	13926	UUID=276_est_g10764.t1.intron	NA	.
HiC_scaffold_233	13607	13926	UUID=281_est_g6283.t1.intron	NA	.
HiC_scaffold_233	13607	13926	UUID=282_est_g6287.t1.intron	NA	.
HiC_scaffold_233	13607	13926	UUID=283_est_g6288.t1.intron	NA	.
HiC_scaffold_233	13927	14201	UUID=276_est_g10764.t1.exon10	508	.
HiC_scaffold_233	13927	14201	UUID=280_est_g6282.t1.exon1	508	.
HiC_scaffold_233	13927	14188	UUID=281_est_g6283.t1.exon1	435	.
HiC_scaffold_233	13927	14182	UUID=282_est_g6287.t1.exon1	357	.
HiC_scaffold_233	13927	14182	UUID=283_est_g6288.t1.exon1	394	.
HiC_scaffold_233	13927	14096	UUID=284_est_g6290.t1.exon1	298	.
HiC_scaffold_233	14202	18000	UUID=276_est_g10764.t1, UUID=282_est_g6287.t1, UUID=281_est_g6283.t1, UUID=280_est_g6282.t1, UUID=283_est_g6288.t1, UUID=284_est_g6290.t1, UUID=279_est_g6280.t1, UUID=277_est_g6278.t1, UUID=278_est_g6279.t1_FLANKdown	.	.
HiC_scaffold_282	0	108	UUID=285_est_g23064.t1_FLANKup	.	.
HiC_scaffold_282	109	246	UUID=285_est_g23064.t1.exon1	255	.
HiC_scaffold_282	247	331	UUID=285_est_g23064.t1.intron	NA	.
HiC_scaffold_282	332	556	UUID=285_est_g23064.t1.exon2	416	.
HiC_scaffold_282	557	11832	UUID=285_est_g23064.t1_FLANKdown	.	.
HiC_scaffold_3	4797665	4817664	UUID=350_gst_g525.t1_FLANKup	.	.
HiC_scaffold_3	4817665	4819668	UUID=350_gst_g525.t1.exon1	3701	.
HiC_scaffold_3	4819669	4820200	UUID=350_gst_g525.t1.intron	NA	.
HiC_scaffold_3	4820201	4820343	UUID=350_gst_g525.t1.exon2	265	.
HiC_scaffold_3	4820344	4820431	UUID=350_gst_g525.t1.intron	NA	.
HiC_scaffold_3	4820432	4820599	UUID=350_gst_g525.t1.exon3	311	.
HiC_scaffold_3	4820600	4821123	UUID=350_gst_g525.t1.intron	NA	.
HiC_scaffold_3	4821124	4821271	UUID=350_gst_g525.t1.exon4	274	.
HiC_scaffold_3	4821272	4821896	UUID=350_gst_g525.t1.intron	NA	.
HiC_scaffold_3	4821897	4823570	UUID=350_gst_g525.t1.exon5	3092	.
HiC_scaffold_3	4823571	4843570	UUID=350_gst_g525.t1_FLANKdown	.	.
HiC_scaffold_3	5832481	5852480	UUID=304_CYP353B1_FLANKup	.	.
HiC_scaffold_3	5852481	5852575	UUID=304_CYP353B1_exon1	176	.
HiC_scaffold_3	5852576	5852646	UUID=304_CYP353B1.intron	NA	.
HiC_scaffold_3	5852647	5852878	UUID=304_CYP353B1_exon2	429	.
HiC_scaffold_3	5852879	5853591	UUID=304_CYP353B1.intron	NA	.
HiC_scaffold_3	5853592	5853778	UUID=304_CYP353B1_exon3	346	.
HiC_scaffold_3	5853779	5853860	UUID=304_CYP353B1.intron	NA	.
HiC_scaffold_3	5853861	5854047	UUID=304_CYP353B1_exon4	346	.
HiC_scaffold_3	5854048	5854105	UUID=304_CYP353B1.intron	NA	.
HiC_scaffold_3	5854106	5854237	UUID=304_CYP353B1_exon5	244	.
HiC_scaffold_3	5854238	5854301	UUID=304_CYP353B1.intron	NA	.
HiC_scaffold_3	5854302	5854507	UUID=304_CYP353B1_exon6	381	.
HiC_scaffold_3	5854508	5854578	UUID=304_CYP353B1.intron	NA	.
HiC_scaffold_3	5854579	5854785	UUID=304_CYP353B1_exon7	383	.
HiC_scaffold_3	5854786	5854842	UUID=304_CYP353B1.intron	NA	.
HiC_scaffold_3	5854843	5854958	UUID=304_CYP353B1_exon8	215	.
HiC_scaffold_3	5854959	5874958	UUID=304_CYP353B1_FLANKdown	.	.
HiC_scaffold_3	11134971	11154970	UUID=340_est_g855.t1_FLANKup	.	.
HiC_scaffold_3	11154971	11155356	UUID=340_est_g855.t1.exon1	713	.
HiC_scaffold_3	11155357	11156166	UUID=340_est_g855.t1.intron	NA	.
HiC_scaffold_3	11156167	11156423	UUID=340_est_g855.t1.exon2	475	.
HiC_scaffold_3	11156424	11156529	UUID=340_est_g855.t1.intron	NA	.
HiC_scaffold_3	11156530	11156717	UUID=340_est_g855.t1.exon3	348	.
HiC_scaffold_3	11156718	11157264	UUID=340_est_g855.t1.intron	NA	.
HiC_scaffold_3	11157265	11157430	UUID=340_est_g855.t1.exon4	307	.
HiC_scaffold_3	11157431	11157552	UUID=340_est_g855.t1.intron	NA	.
HiC_scaffold_3	11157553	11157746	UUID=340_est_g855.t1.exon5	359	.
HiC_scaffold_3	11157747	11157865	UUID=340_est_g855.t1.intron	NA	.
HiC_scaffold_3	11157866	11158051	UUID=340_est_g855.t1.exon6	344	.
HiC_scaffold_3	11158052	11158110	UUID=340_est_g855.t1.intron	NA	.
HiC_scaffold_3	11158111	11158267	UUID=340_est_g855.t1.exon7	291	.
HiC_scaffold_3	11158268	11158363	UUID=340_est_g855.t1.intron	NA	.
HiC_scaffold_3	11158364	11158513	UUID=340_est_g855.t1.exon8	278	.
HiC_scaffold_3	11158514	11158579	UUID=340_est_g855.t1.intron	NA	.
HiC_scaffold_3	11158580	11158771	UUID=340_est_g855.t1.exon9	355	.
HiC_scaffold_3	11158772	11158854	UUID=340_est_g855.t1.intron	NA	.
HiC_scaffold_3	11158855	11158906	UUID=340_est_g855.t1.exon10	97.1	.
HiC_scaffold_3	11158907	11159363	UUID=340_est_g855.t1.intron	NA	.
HiC_scaffold_3	11159364	11159495	UUID=340_est_g855.t1.exon11	244	.
HiC_scaffold_3	11159496	11161065	UUID=340_est_g855.t1.intron	NA	.
HiC_scaffold_3	11161066	11161178	UUID=340_est_g855.t1.exon12	209	.
HiC_scaffold_3	11161179	11163420	UUID=341_est_g856.t1, UUID=342_est_g858.t1, UUID=343_est_g860.t1_FLANKup,UUID=340_est_g855.t1_FLANKdown	.	.
HiC_scaffold_3	11163421	11164354	UUID=341_est_g856.t1.exon1	1725	.
HiC_scaffold_3	11164355	11164431	UUID=341_est_g856.t1.intron	NA	.
HiC_scaffold_3	11164432	11164700	UUID=341_est_g856.t1.exon2	497	.
HiC_scaffold_3	11164438	11164700	UUID=342_est_g858.t1.exon2	198	.
HiC_scaffold_3	11164701	11165076	UUID=341_est_g856.t1.intron	NA	.
HiC_scaffold_3	11164701	11166553	UUID=342_est_g858.t1.intron	NA	.
HiC_scaffold_3	11165077	11165258	UUID=341_est_g856.t1.exon3	337	.
HiC_scaffold_3	11165259	11165673	UUID=341_est_g856.t1.intron	NA	.
HiC_scaffold_3	11165674	11165839	UUID=341_est_g856.t1.exon4	307	.
HiC_scaffold_3	11165840	11166282	UUID=341_est_g856.t1.intron	NA	.
HiC_scaffold_3	11166283	11166476	UUID=341_est_g856.t1.exon5	359	.
HiC_scaffold_3	11166477	11166553	UUID=341_est_g856.t1.intron	NA	.
HiC_scaffold_3	11166554	11166739	UUID=341_est_g856.t1.exon6	344	.
HiC_scaffold_3	11166554	11166737	UUID=342_est_g858.t1.exon6	230	.
HiC_scaffold_3	11166554	11166737	UUID=343_est_g860.t1.exon6	241	.
HiC_scaffold_3	11166738	11167071	UUID=342_est_g858.t1.intron	NA	.
HiC_scaffold_3	11166738	11178650	UUID=343_est_g860.t1.intron	NA	.
HiC_scaffold_3	11166740	11166811	UUID=341_est_g856.t1.intron	NA	.
HiC_scaffold_3	11166812	11166971	UUID=341_est_g856.t1.exon7	296	.
HiC_scaffold_3	11166972	11167064	UUID=341_est_g856.t1.intron	NA	.
HiC_scaffold_3	11167065	11167214	UUID=341_est_g856.t1.exon8	278	.
HiC_scaffold_3	11167072	11167214	UUID=342_est_g858.t1.exon8	187	.
HiC_scaffold_3	11167215	11167460	UUID=341_est_g856.t1.intron	NA	.
HiC_scaffold_3	11167215	11178291	UUID=342_est_g858.t1.intron	NA	.
HiC_scaffold_3	11167461	11167646	UUID=341_est_g856.t1.exon9	344	.
HiC_scaffold_3	11167647	11168586	UUID=341_est_g856.t1.intron	NA	.
HiC_scaffold_3	11168587	11168728	UUID=341_est_g856.t1.exon10	263	.
HiC_scaffold_3	11168729	11178650	UUID=341_est_g856.t1.intron	NA	.
HiC_scaffold_3	11178292	11178565	UUID=342_est_g858.t1.exon1	507	.
HiC_scaffold_3	11178566	11178644	UUID=342_est_g858.t1.intron	NA	.
HiC_scaffold_3	11178645	11178913	UUID=342_est_g858.t1.exon2	497	.
HiC_scaffold_3	11178651	11178913	UUID=341_est_g856.t1.exon2	198	.
HiC_scaffold_3	11178651	11178913	UUID=343_est_g860.t1.exon2	270	.
HiC_scaffold_3	11178914	11180655	UUID=341_est_g856.t1.intron	NA	.
HiC_scaffold_3	11178914	11179029	UUID=342_est_g858.t1.intron	NA	.
HiC_scaffold_3	11178914	11179029	UUID=343_est_g860.t1.intron	NA	.
HiC_scaffold_3	11179030	11179211	UUID=342_est_g858.t1.exon3	337	.
HiC_scaffold_3	11179030	11179211	UUID=343_est_g860.t1.exon3	315	.
HiC_scaffold_3	11179212	11179428	UUID=342_est_g858.t1.intron	NA	.
HiC_scaffold_3	11179212	11180399	UUID=343_est_g860.t1.intron	NA	.
HiC_scaffold_3	11179429	11179594	UUID=342_est_g858.t1.exon4	307	.
HiC_scaffold_3	11179595	11180399	UUID=342_est_g858.t1.intron	NA	.
HiC_scaffold_3	11180400	11180593	UUID=342_est_g858.t1.exon5	359	.
HiC_scaffold_3	11180400	11180593	UUID=343_est_g860.t1.exon5	259	.
HiC_scaffold_3	11180594	11180655	UUID=342_est_g858.t1.intron	NA	.
HiC_scaffold_3	11180594	11180655	UUID=343_est_g860.t1.intron	NA	.
HiC_scaffold_3	11180656	11180839	UUID=341_est_g856.t1.exon6	230	.
HiC_scaffold_3	11180656	11180841	UUID=342_est_g858.t1.exon6	344	.
HiC_scaffold_3	11180656	11180841	UUID=343_est_g860.t1.exon6	311	.
HiC_scaffold_3	11180840	11181161	UUID=341_est_g856.t1.intron	NA	.
HiC_scaffold_3	11180842	11180912	UUID=342_est_g858.t1.intron	NA	.
HiC_scaffold_3	11180842	11180912	UUID=343_est_g860.t1.intron	NA	.
HiC_scaffold_3	11180913	11181072	UUID=342_est_g858.t1.exon7	296	.
HiC_scaffold_3	11180913	11181072	UUID=343_est_g860.t1.exon7	268	.
HiC_scaffold_3	11181073	11181154	UUID=342_est_g858.t1.intron	NA	.
HiC_scaffold_3	11181073	11182879	UUID=343_est_g860.t1.intron	NA	.
HiC_scaffold_3	11181155	11181304	UUID=342_est_g858.t1.exon8	278	.
HiC_scaffold_3	11181162	11181304	UUID=341_est_g856.t1.exon8	187	.
HiC_scaffold_3	11181305	11194069	UUID=341_est_g856.t1.intron	NA	.
HiC_scaffold_3	11181305	11182879	UUID=342_est_g858.t1.intron	NA	.
HiC_scaffold_3	11182880	11183168	UUID=342_est_g858.t1.exon9	534	.
HiC_scaffold_3	11182880	11183068	UUID=343_est_g860.t1.exon9	272	.
HiC_scaffold_3	11183069	11190485	UUID=343_est_g860.t1.intron	NA	.
HiC_scaffold_3	11183169	11191084	UUID=342_est_g858.t1.intron	NA	.
HiC_scaffold_3	11190486	11190992	UUID=343_est_g860.t1.exon1	937	.
HiC_scaffold_3	11190993	11191078	UUID=343_est_g860.t1.intron	NA	.
HiC_scaffold_3	11191079	11191347	UUID=343_est_g860.t1.exon2	497	.
HiC_scaffold_3	11191085	11191347	UUID=342_est_g858.t1.exon2	270	.
HiC_scaffold_3	11191348	11191469	UUID=342_est_g858.t1.intron	NA	.
HiC_scaffold_3	11191348	11191469	UUID=343_est_g860.t1.intron	NA	.
HiC_scaffold_3	11191470	11191651	UUID=342_est_g858.t1.exon3	315	.
HiC_scaffold_3	11191470	11191651	UUID=343_est_g860.t1.exon3	337	.
HiC_scaffold_3	11191652	11193807	UUID=342_est_g858.t1.intron	NA	.
HiC_scaffold_3	11191652	11191734	UUID=343_est_g860.t1.intron	NA	.
HiC_scaffold_3	11191735	11191900	UUID=343_est_g860.t1.exon4	307	.
HiC_scaffold_3	11191901	11193807	UUID=343_est_g860.t1.intron	NA	.
HiC_scaffold_3	11193808	11194001	UUID=342_est_g858.t1.exon5	259	.
HiC_scaffold_3	11193808	11194001	UUID=343_est_g860.t1.exon5	359	.
HiC_scaffold_3	11194002	11194069	UUID=342_est_g858.t1.intron	NA	.
HiC_scaffold_3	11194002	11194069	UUID=343_est_g860.t1.intron	NA	.
HiC_scaffold_3	11194070	11194253	UUID=341_est_g856.t1.exon6	241	.
HiC_scaffold_3	11194070	11194255	UUID=342_est_g858.t1.exon6	311	.
HiC_scaffold_3	11194070	11194255	UUID=343_est_g860.t1.exon6	344	.
HiC_scaffold_3	11194254	11202409	UUID=341_est_g856.t1.intron	NA	.
HiC_scaffold_3	11194256	11194326	UUID=342_est_g858.t1.intron	NA	.
HiC_scaffold_3	11194256	11194326	UUID=343_est_g860.t1.intron	NA	.
HiC_scaffold_3	11194327	11194486	UUID=342_est_g858.t1.exon7	268	.
HiC_scaffold_3	11194327	11194486	UUID=343_est_g860.t1.exon7	296	.
HiC_scaffold_3	11194487	11195813	UUID=342_est_g858.t1.intron	NA	.
HiC_scaffold_3	11194487	11194648	UUID=343_est_g860.t1.intron	NA	.
HiC_scaffold_3	11194649	11194798	UUID=343_est_g860.t1.exon8	278	.
HiC_scaffold_3	11194799	11195813	UUID=343_est_g860.t1.intron	NA	.
HiC_scaffold_3	11195814	11196016	UUID=342_est_g858.t1.exon9	285	.
HiC_scaffold_3	11195814	11196005	UUID=343_est_g860.t1.exon9	355	.
HiC_scaffold_3	11196006	11196833	UUID=343_est_g860.t1.intron	NA	.
HiC_scaffold_3	11196017	11201513	UUID=342_est_g858.t1.intron	NA	.
HiC_scaffold_3	11196834	11196938	UUID=343_est_g860.t1.exon10	195	.
HiC_scaffold_3	11196939	11201201	UUID=343_est_g860.t1.intron	NA	.
HiC_scaffold_3	11201202	11201385	UUID=343_est_g860.t1.exon2	255	.
HiC_scaffold_3	11201386	11201513	UUID=343_est_g860.t1.intron	NA	.
HiC_scaffold_3	11201514	11201695	UUID=342_est_g858.t1.exon3	276	.
HiC_scaffold_3	11201514	11201695	UUID=343_est_g860.t1.exon3	287	.
HiC_scaffold_3	11202410	11202579	UUID=341_est_g856.t1.exon5	248	.
HiC_scaffold_3	11202580	11217906	UUID=344_est_g863.t1, UUID=346_est_g865.t1, UUID=345_est_g864.t1_FLANKup,UUID=341_est_g856.t1, UUID=342_est_g858.t1, UUID=343_est_g860.t1_FLANKdown	.	.
HiC_scaffold_3	11217907	11218188	UUID=344_est_g863.t1.exon1	521	.
HiC_scaffold_3	11218189	11218681	UUID=344_est_g863.t1.intron	NA	.
HiC_scaffold_3	11218682	11218950	UUID=344_est_g863.t1.exon2	497	.
HiC_scaffold_3	11218951	11219038	UUID=344_est_g863.t1.intron	NA	.
HiC_scaffold_3	11219039	11219220	UUID=344_est_g863.t1.exon3	337	.
HiC_scaffold_3	11219221	11219394	UUID=344_est_g863.t1.intron	NA	.
HiC_scaffold_3	11219395	11219560	UUID=344_est_g863.t1.exon4	307	.
HiC_scaffold_3	11219561	11219699	UUID=344_est_g863.t1.intron	NA	.
HiC_scaffold_3	11219700	11220085	UUID=344_est_g863.t1.exon5	713	.
HiC_scaffold_3	11219863	11220086	UUID=346_est_g865.t1.exon5	147	.
HiC_scaffold_3	11220086	11221317	UUID=344_est_g863.t1.intron	NA	.
HiC_scaffold_3	11220087	11233316	UUID=346_est_g865.t1.intron	NA	.
HiC_scaffold_3	11221318	11221588	UUID=344_est_g863.t1.exon6	501	.
HiC_scaffold_3	11221589	11221699	UUID=344_est_g863.t1.intron	NA	.
HiC_scaffold_3	11221700	11221885	UUID=344_est_g863.t1.exon7	344	.
HiC_scaffold_3	11221886	11223115	UUID=344_est_g863.t1.intron	NA	.
HiC_scaffold_3	11223116	11223438	UUID=344_est_g863.t1.exon8	597	.
HiC_scaffold_3	11223439	11235860	UUID=344_est_g863.t1.intron	NA	.
HiC_scaffold_3	11223491	11225563	UUID=345_est_g864.t1.exon1	3829	.
HiC_scaffold_3	11225564	11226482	UUID=345_est_g864.t1.intron	NA	.
HiC_scaffold_3	11226483	11226751	UUID=345_est_g864.t1.exon2	497	.
HiC_scaffold_3	11226752	11226856	UUID=345_est_g864.t1.intron	NA	.
HiC_scaffold_3	11226857	11227044	UUID=345_est_g864.t1.exon3	348	.
HiC_scaffold_3	11227045	11227412	UUID=345_est_g864.t1.intron	NA	.
HiC_scaffold_3	11227413	11227578	UUID=345_est_g864.t1.exon4	307	.
HiC_scaffold_3	11227579	11228236	UUID=345_est_g864.t1.intron	NA	.
HiC_scaffold_3	11228237	11228619	UUID=345_est_g864.t1.exon5	708	.
HiC_scaffold_3	11228620	11228738	UUID=345_est_g864.t1.intron	NA	.
HiC_scaffold_3	11228739	11229012	UUID=345_est_g864.t1.exon6	507	.
HiC_scaffold_3	11229013	11229105	UUID=345_est_g864.t1.intron	NA	.
HiC_scaffold_3	11229106	11229294	UUID=345_est_g864.t1.exon7	350	.
HiC_scaffold_3	11229295	11231165	UUID=345_est_g864.t1.intron	NA	.
HiC_scaffold_3	11231166	11231290	UUID=345_est_g864.t1.exon8	231	.
HiC_scaffold_3	11231291	11231439	UUID=345_est_g864.t1.intron	NA	.
HiC_scaffold_3	11231440	11231538	UUID=345_est_g864.t1.exon9	183	.
HiC_scaffold_3	11233317	11233687	UUID=346_est_g865.t1.exon1	686	.
HiC_scaffold_3	11233688	11234060	UUID=346_est_g865.t1.intron	NA	.
HiC_scaffold_3	11234061	11234329	UUID=346_est_g865.t1.exon2	497	.
HiC_scaffold_3	11234330	11234445	UUID=346_est_g865.t1.intron	NA	.
HiC_scaffold_3	11234446	11234633	UUID=346_est_g865.t1.exon3	348	.
HiC_scaffold_3	11234634	11234909	UUID=346_est_g865.t1.intron	NA	.
HiC_scaffold_3	11234910	11235075	UUID=346_est_g865.t1.exon4	307	.
HiC_scaffold_3	11235076	11235700	UUID=346_est_g865.t1.intron	NA	.
HiC_scaffold_3	11235701	11236083	UUID=346_est_g865.t1.exon5	708	.
HiC_scaffold_3	11235861	11236082	UUID=344_est_g863.t1.exon5	145	.
HiC_scaffold_3	11236084	11236382	UUID=346_est_g865.t1.intron	NA	.
HiC_scaffold_3	11236383	11236659	UUID=346_est_g865.t1.exon6	512	.
HiC_scaffold_3	11236660	11237172	UUID=346_est_g865.t1.intron	NA	.
HiC_scaffold_3	11237173	11237358	UUID=346_est_g865.t1.exon7	344	.
HiC_scaffold_3	11237359	11237846	UUID=346_est_g865.t1.intron	NA	.
HiC_scaffold_3	11237847	11237986	UUID=346_est_g865.t1.exon8	259	.
HiC_scaffold_3	11237987	11261535	UUID=344_est_g863.t1, UUID=346_est_g865.t1, UUID=345_est_g864.t1_FLANKdown,UUID=347_est_g868.t1_FLANKup	.	.
HiC_scaffold_3	11261536	11262249	UUID=347_est_g868.t1.exon1	1319	.
HiC_scaffold_3	11262250	11262425	UUID=347_est_g868.t1.intron	NA	.
HiC_scaffold_3	11262426	11262694	UUID=347_est_g868.t1.exon2	497	.
HiC_scaffold_3	11262695	11262782	UUID=347_est_g868.t1.intron	NA	.
HiC_scaffold_3	11262783	11262996	UUID=347_est_g868.t1.exon3	396	.
HiC_scaffold_3	11262997	11265568	UUID=348_est_g871.t1_FLANKup,UUID=347_est_g868.t1_FLANKdown	.	.
HiC_scaffold_3	11265569	11265745	UUID=348_est_g871.t1.exon1	327	.
HiC_scaffold_3	11265746	11271763	UUID=348_est_g871.t1.intron	NA	.
HiC_scaffold_3	11271764	11271940	UUID=348_est_g871.t1.exon1	327	.
HiC_scaffold_3	11271941	11273631	UUID=348_est_g871.t1.intron	NA	.
HiC_scaffold_3	11273632	11273797	UUID=348_est_g871.t1.exon2	307	.
HiC_scaffold_3	11273798	11275006	UUID=348_est_g871.t1.intron	NA	.
HiC_scaffold_3	11275007	11275389	UUID=348_est_g871.t1.exon3	708	.
HiC_scaffold_3	11275390	11275455	UUID=348_est_g871.t1.intron	NA	.
HiC_scaffold_3	11275456	11275750	UUID=348_est_g871.t1.exon4	545	.
HiC_scaffold_3	11275751	11275820	UUID=348_est_g871.t1.intron	NA	.
HiC_scaffold_3	11275821	11276007	UUID=348_est_g871.t1.exon5	346	.
HiC_scaffold_3	11276008	11277977	UUID=348_est_g871.t1.intron	NA	.
HiC_scaffold_3	11277978	11278150	UUID=348_est_g871.t1.exon6	320	.
HiC_scaffold_3	11278151	11279874	UUID=348_est_g871.t1.intron	NA	.
HiC_scaffold_3	11279875	11279951	UUID=348_est_g871.t1.exon7	143	.
HiC_scaffold_3	11279952	11299951	UUID=348_est_g871.t1_FLANKdown	.	.
HiC_scaffold_3	16147969	16167968	UUID=324_est_g1107.t1_FLANKup	.	.
HiC_scaffold_3	16167969	16168190	UUID=324_est_g1107.t1.exon1	411	.
HiC_scaffold_3	16168191	16168331	UUID=324_est_g1107.t1.intron	NA	.
HiC_scaffold_3	16168332	16168464	UUID=324_est_g1107.t1.exon2	246	.
HiC_scaffold_3	16168465	16168554	UUID=324_est_g1107.t1.intron	NA	.
HiC_scaffold_3	16168555	16168720	UUID=324_est_g1107.t1.exon3	307	.
HiC_scaffold_3	16168721	16168869	UUID=324_est_g1107.t1.intron	NA	.
HiC_scaffold_3	16168870	16169030	UUID=324_est_g1107.t1.exon4	298	.
HiC_scaffold_3	16169031	16169676	UUID=324_est_g1107.t1.intron	NA	.
HiC_scaffold_3	16169677	16169839	UUID=324_est_g1107.t1.exon5	302	.
HiC_scaffold_3	16169840	16170168	UUID=324_est_g1107.t1.intron	NA	.
HiC_scaffold_3	16170169	16170368	UUID=324_est_g1107.t1.exon6	370	.
HiC_scaffold_3	16170369	16171171	UUID=324_est_g1107.t1.intron	NA	.
HiC_scaffold_3	16171172	16171357	UUID=324_est_g1107.t1.exon7	344	.
HiC_scaffold_3	16171358	16171470	UUID=324_est_g1107.t1.intron	NA	.
HiC_scaffold_3	16171471	16171621	UUID=324_est_g1107.t1.exon8	279	.
HiC_scaffold_3	16171622	16171692	UUID=324_est_g1107.t1.intron	NA	.
HiC_scaffold_3	16171693	16171833	UUID=324_est_g1107.t1.exon9	261	.
HiC_scaffold_3	16171834	16172084	UUID=324_est_g1107.t1.intron	NA	.
HiC_scaffold_3	16172085	16172225	UUID=324_est_g1107.t1.exon10	261	.
HiC_scaffold_3	16172226	16181990	UUID=324_est_g1107.t1.intron	NA	.
HiC_scaffold_3	16181991	16182198	UUID=324_est_g1107.t1.exon11	385	.
HiC_scaffold_3	16182199	16202198	UUID=324_est_g1107.t1_FLANKdown	.	.
HiC_scaffold_3	16346775	16366774	UUID=296_abc_g5088.t1_FLANKup	.	.
HiC_scaffold_3	16366775	16366869	UUID=296_abc_g5088.t1.exon1	176	.
HiC_scaffold_3	16366870	16373440	UUID=296_abc_g5088.t1.intron	NA	.
HiC_scaffold_3	16373441	16373536	UUID=296_abc_g5088.t1.exon1	165	.
HiC_scaffold_3	16373537	16393536	UUID=296_abc_g5088.t1_FLANKdown	.	.
HiC_scaffold_3	16865619	16885618	UUID=297_abc_g5088.t1_FLANKup	.	.
HiC_scaffold_3	16885619	16885712	UUID=297_abc_g5088.t1.exon1	174	.
HiC_scaffold_3	16885713	16892281	UUID=297_abc_g5088.t1.intron	NA	.
HiC_scaffold_3	16892282	16892376	UUID=297_abc_g5088.t1.exon1	169	.
HiC_scaffold_3	16892377	16912376	UUID=297_abc_g5088.t1_FLANKdown	.	.
HiC_scaffold_3	19242044	19262043	UUID=286_abc_g1218.t1_FLANKup	.	.
HiC_scaffold_3	19262044	19262651	UUID=286_abc_g1218.t1.exon1	1123	.
HiC_scaffold_3	19262652	19270834	UUID=286_abc_g1218.t1.intron	NA	.
HiC_scaffold_3	19270835	19270952	UUID=286_abc_g1218.t1.exon2	219	.
HiC_scaffold_3	19270953	19271673	UUID=286_abc_g1218.t1.intron	NA	.
HiC_scaffold_3	19271674	19271863	UUID=286_abc_g1218.t1.exon3	351	.
HiC_scaffold_3	19271864	19278078	UUID=286_abc_g1218.t1.intron	NA	.
HiC_scaffold_3	19278079	19278224	UUID=286_abc_g1218.t1.exon4	270	.
HiC_scaffold_3	19278225	19278989	UUID=286_abc_g1218.t1.intron	NA	.
HiC_scaffold_3	19278990	19279228	UUID=286_abc_g1218.t1.exon5	442	.
HiC_scaffold_3	19279229	19283066	UUID=286_abc_g1218.t1.intron	NA	.
HiC_scaffold_3	19283067	19283186	UUID=286_abc_g1218.t1.exon6	222	.
HiC_scaffold_3	19283187	19283243	UUID=286_abc_g1218.t1.intron	NA	.
HiC_scaffold_3	19283244	19283389	UUID=286_abc_g1218.t1.exon7	270	.
HiC_scaffold_3	19283390	19283616	UUID=286_abc_g1218.t1.intron	NA	.
HiC_scaffold_3	19283617	19283785	UUID=286_abc_g1218.t1.exon8	313	.
HiC_scaffold_3	19283786	19283865	UUID=286_abc_g1218.t1.intron	NA	.
HiC_scaffold_3	19283866	19283966	UUID=286_abc_g1218.t1.exon9	187	.
HiC_scaffold_3	19283967	19284055	UUID=286_abc_g1218.t1.intron	NA	.
HiC_scaffold_3	19284056	19284211	UUID=286_abc_g1218.t1.exon10	289	.
HiC_scaffold_3	19284212	19284946	UUID=286_abc_g1218.t1.intron	NA	.
HiC_scaffold_3	19284947	19286107	UUID=286_abc_g1218.t1.exon11	2145	.
HiC_scaffold_3	19286108	19306107	UUID=286_abc_g1218.t1_FLANKdown	.	.
HiC_scaffold_3	23292697	23312696	UUID=289_abc_g2222.t1_FLANKup	.	.
HiC_scaffold_3	23312697	23312830	UUID=289_abc_g2222.t1.exon11	248	.
HiC_scaffold_3	23312831	23313408	UUID=289_abc_g2222.t1.intron	NA	.
HiC_scaffold_3	23313409	23314460	UUID=289_abc_g2222.t1.exon10	1927	.
HiC_scaffold_3	23314461	23314839	UUID=289_abc_g2222.t1.intron	NA	.
HiC_scaffold_3	23314840	23315456	UUID=289_abc_g2222.t1.exon9	1140	.
HiC_scaffold_3	23315457	23316879	UUID=289_abc_g2222.t1.intron	NA	.
HiC_scaffold_3	23316880	23317275	UUID=289_abc_g2222.t1.exon8	732	.
HiC_scaffold_3	23317276	23318217	UUID=289_abc_g2222.t1.intron	NA	.
HiC_scaffold_3	23318218	23318528	UUID=289_abc_g2222.t1.exon7	569	.
HiC_scaffold_3	23318529	23318675	UUID=289_abc_g2222.t1.intron	NA	.
HiC_scaffold_3	23318676	23319458	UUID=289_abc_g2222.t1.exon6	1441	.
HiC_scaffold_3	23319459	23339458	UUID=289_abc_g2222.t1_FLANKdown	.	.
HiC_scaffold_3	27938017	27958016	UUID=305_CYP6CY12_FLANKup	.	.
HiC_scaffold_3	27958017	27958892	UUID=305_CYP6CY12_exon1	1618	.
HiC_scaffold_3	27958893	27959168	UUID=305_CYP6CY12.intron	NA	.
HiC_scaffold_3	27959169	27959389	UUID=305_CYP6CY12_exon2	409	.
HiC_scaffold_3	27959390	27961327	UUID=305_CYP6CY12.intron	NA	.
HiC_scaffold_3	27961328	27961581	UUID=305_CYP6CY12_exon3	470	.
HiC_scaffold_3	27961582	27961713	UUID=305_CYP6CY12.intron	NA	.
HiC_scaffold_3	27961714	27961884	UUID=305_CYP6CY12_exon4	316	.
HiC_scaffold_3	27961885	27981884	UUID=305_CYP6CY12_FLANKdown	.	.
HiC_scaffold_3	28473702	28493701	UUID=287_abc_g1798.t1_FLANKup	.	.
HiC_scaffold_3	28493702	28495563	UUID=287_abc_g1798.t1.exon1	3439	.
HiC_scaffold_3	28495564	28495639	UUID=287_abc_g1798.t1.intron	NA	.
HiC_scaffold_3	28495640	28495926	UUID=287_abc_g1798.t1.exon2	531	.
HiC_scaffold_3	28495927	28496105	UUID=287_abc_g1798.t1.intron	NA	.
HiC_scaffold_3	28496106	28496232	UUID=287_abc_g1798.t1.exon3	235	.
HiC_scaffold_3	28496233	28496305	UUID=287_abc_g1798.t1.intron	NA	.
HiC_scaffold_3	28496306	28496456	UUID=287_abc_g1798.t1.exon4	279	.
HiC_scaffold_3	28496457	28496526	UUID=287_abc_g1798.t1.intron	NA	.
HiC_scaffold_3	28496527	28496667	UUID=287_abc_g1798.t1.exon5	261	.
HiC_scaffold_3	28496668	28496748	UUID=287_abc_g1798.t1.intron	NA	.
HiC_scaffold_3	28496749	28496932	UUID=287_abc_g1798.t1.exon6	340	.
HiC_scaffold_3	28496933	28497067	UUID=287_abc_g1798.t1.intron	NA	.
HiC_scaffold_3	28497068	28497259	UUID=287_abc_g1798.t1.exon7	355	.
HiC_scaffold_3	28497260	28497332	UUID=287_abc_g1798.t1.intron	NA	.
HiC_scaffold_3	28497333	28497546	UUID=287_abc_g1798.t1.exon8	396	.
HiC_scaffold_3	28497547	28497624	UUID=287_abc_g1798.t1.intron	NA	.
HiC_scaffold_3	28497625	28497860	UUID=287_abc_g1798.t1.exon9	436	.
HiC_scaffold_3	28497861	28498004	UUID=287_abc_g1798.t1.intron	NA	.
HiC_scaffold_3	28498005	28498113	UUID=287_abc_g1798.t1.exon10	202	.
HiC_scaffold_3	28498114	28499009	UUID=287_abc_g1798.t1.intron	NA	.
HiC_scaffold_3	28499010	28499166	UUID=287_abc_g1798.t1.exon11	291	.
HiC_scaffold_3	28499167	28499251	UUID=287_abc_g1798.t1.intron	NA	.
HiC_scaffold_3	28499252	28499442	UUID=287_abc_g1798.t1.exon12	353	.
HiC_scaffold_3	28499443	28499509	UUID=287_abc_g1798.t1.intron	NA	.
HiC_scaffold_3	28499510	28499849	UUID=287_abc_g1798.t1.exon13	628	.
HiC_scaffold_3	28499850	28499918	UUID=287_abc_g1798.t1.intron	NA	.
HiC_scaffold_3	28499919	28500098	UUID=287_abc_g1798.t1.exon14	333	.
HiC_scaffold_3	28500099	28510874	UUID=287_abc_g1798.t1.intron	NA	.
HiC_scaffold_3	28510875	28511216	UUID=287_abc_g1798.t1.exon15	632	.
HiC_scaffold_3	28511217	28511345	UUID=288_abc_g1799.t1_FLANKup,UUID=287_abc_g1798.t1_FLANKdown	.	.
HiC_scaffold_3	28511346	28511565	UUID=288_abc_g1799.t1.exon1	407	.
HiC_scaffold_3	28511566	28512085	UUID=288_abc_g1799.t1.intron	NA	.
HiC_scaffold_3	28512086	28512436	UUID=288_abc_g1799.t1.exon2	649	.
HiC_scaffold_3	28512437	28512525	UUID=288_abc_g1799.t1.intron	NA	.
HiC_scaffold_3	28512526	28512798	UUID=288_abc_g1799.t1.exon3	505	.
HiC_scaffold_3	28512799	28516330	UUID=288_abc_g1799.t1.intron	NA	.
HiC_scaffold_3	28516331	28516559	UUID=288_abc_g1799.t1.exon4	424	.
HiC_scaffold_3	28516560	28518722	UUID=288_abc_g1799.t1.intron	NA	.
HiC_scaffold_3	28518723	28518840	UUID=288_abc_g1799.t1.exon5	219	.
HiC_scaffold_3	28518841	28518922	UUID=288_abc_g1799.t1.intron	NA	.
HiC_scaffold_3	28518923	28519016	UUID=288_abc_g1799.t1.exon6	174	.
HiC_scaffold_3	28519017	28520906	UUID=288_abc_g1799.t1.intron	NA	.
HiC_scaffold_3	28520907	28521045	UUID=288_abc_g1799.t1.exon7	257	.
HiC_scaffold_3	28521046	28521971	UUID=288_abc_g1799.t1.intron	NA	.
HiC_scaffold_3	28521972	28522154	UUID=288_abc_g1799.t1.exon8	339	.
HiC_scaffold_3	28522155	28523861	UUID=288_abc_g1799.t1.intron	NA	.
HiC_scaffold_3	28523862	28524674	UUID=288_abc_g1799.t1.exon9	1502	.
HiC_scaffold_3	28524675	28544674	UUID=288_abc_g1799.t1_FLANKdown	.	.
HiC_scaffold_3	30065936	30085935	UUID=325_est_g1892.t1_FLANKup	.	.
HiC_scaffold_3	30085936	30086827	UUID=325_est_g1892.t1.exon1	1648	.
HiC_scaffold_3	30086828	30089911	UUID=325_est_g1892.t1.intron	NA	.
HiC_scaffold_3	30089912	30090062	UUID=325_est_g1892.t1.exon2	279	.
HiC_scaffold_3	30090063	30091734	UUID=325_est_g1892.t1.intron	NA	.
HiC_scaffold_3	30091735	30091872	UUID=325_est_g1892.t1.exon3	255	.
HiC_scaffold_3	30091873	30091966	UUID=325_est_g1892.t1.intron	NA	.
HiC_scaffold_3	30091967	30092120	UUID=325_est_g1892.t1.exon4	285	.
HiC_scaffold_3	30092121	30093278	UUID=325_est_g1892.t1.intron	NA	.
HiC_scaffold_3	30093279	30093464	UUID=325_est_g1892.t1.exon5	344	.
HiC_scaffold_3	30093465	30095543	UUID=325_est_g1892.t1.intron	NA	.
HiC_scaffold_3	30095544	30095731	UUID=325_est_g1892.t1.exon6	348	.
HiC_scaffold_3	30095732	30096752	UUID=325_est_g1892.t1.intron	NA	.
HiC_scaffold_3	30096753	30096915	UUID=325_est_g1892.t1.exon7	302	.
HiC_scaffold_3	30096916	30097342	UUID=325_est_g1892.t1.intron	NA	.
HiC_scaffold_3	30097343	30097503	UUID=325_est_g1892.t1.exon8	298	.
HiC_scaffold_3	30097504	30097696	UUID=325_est_g1892.t1.intron	NA	.
HiC_scaffold_3	30097697	30097865	UUID=325_est_g1892.t1.exon9	313	.
HiC_scaffold_3	30097866	30098277	UUID=325_est_g1892.t1.intron	NA	.
HiC_scaffold_3	30098278	30098410	UUID=325_est_g1892.t1.exon10	246	.
HiC_scaffold_3	30098411	30098524	UUID=325_est_g1892.t1.intron	NA	.
HiC_scaffold_3	30098525	30098773	UUID=325_est_g1892.t1.exon11	460	.
HiC_scaffold_3	30098774	30118773	UUID=325_est_g1892.t1_FLANKdown	.	.
HiC_scaffold_3	31637871	31657870	UUID=326_est_g23064.t1_FLANKup	.	.
HiC_scaffold_3	31657871	31658008	UUID=326_est_g23064.t1.exon1	255	.
HiC_scaffold_3	31658009	31658093	UUID=326_est_g23064.t1.intron	NA	.
HiC_scaffold_3	31658094	31658318	UUID=326_est_g23064.t1.exon2	416	.
HiC_scaffold_3	31658319	31678318	UUID=326_est_g23064.t1_FLANKdown	.	.
HiC_scaffold_3	32163909	32183908	UUID=318_CYP6CY40_FLANKup	.	.
HiC_scaffold_3	32183909	32183983	UUID=318_CYP6CY40_exon5	128	.
HiC_scaffold_3	32183984	32184675	UUID=318_CYP6CY40.intron	NA	.
HiC_scaffold_3	32184676	32184901	UUID=318_CYP6CY40_exon2	363	.
HiC_scaffold_3	32184902	32204901	UUID=318_CYP6CY40_FLANKdown	.	.
HiC_scaffold_3	36133442	36153441	UUID=290_abc_g2222.t1, UUID=291_abc_g2223.t1_FLANKup	.	.
HiC_scaffold_3	36153442	36153829	UUID=290_abc_g2222.t1.exon1	717	.
HiC_scaffold_3	36153830	36154614	UUID=290_abc_g2222.t1.intron	NA	.
HiC_scaffold_3	36154615	36154770	UUID=290_abc_g2222.t1.exon2	289	.
HiC_scaffold_3	36154771	36154914	UUID=290_abc_g2222.t1.intron	NA	.
HiC_scaffold_3	36154915	36155015	UUID=290_abc_g2222.t1.exon3	187	.
HiC_scaffold_3	36155016	36155181	UUID=290_abc_g2222.t1.intron	NA	.
HiC_scaffold_3	36155182	36155350	UUID=290_abc_g2222.t1.exon4	313	.
HiC_scaffold_3	36155351	36157450	UUID=290_abc_g2222.t1.intron	NA	.
HiC_scaffold_3	36157451	36157570	UUID=290_abc_g2222.t1.exon5	222	.
HiC_scaffold_3	36157571	36159106	UUID=290_abc_g2222.t1.intron	NA	.
HiC_scaffold_3	36159107	36159889	UUID=290_abc_g2222.t1.exon6	1447	.
HiC_scaffold_3	36159890	36160036	UUID=290_abc_g2222.t1.intron	NA	.
HiC_scaffold_3	36160037	36160347	UUID=290_abc_g2222.t1.exon7	575	.
HiC_scaffold_3	36160348	36161289	UUID=290_abc_g2222.t1.intron	NA	.
HiC_scaffold_3	36161290	36161685	UUID=290_abc_g2222.t1.exon8	732	.
HiC_scaffold_3	36161686	36163108	UUID=290_abc_g2222.t1.intron	NA	.
HiC_scaffold_3	36163109	36163725	UUID=290_abc_g2222.t1.exon9	1140	.
HiC_scaffold_3	36163726	36164100	UUID=290_abc_g2222.t1.intron	NA	.
HiC_scaffold_3	36164101	36165161	UUID=290_abc_g2222.t1.exon10	1960	.
HiC_scaffold_3	36165162	36165742	UUID=290_abc_g2222.t1.intron	NA	.
HiC_scaffold_3	36165743	36165876	UUID=290_abc_g2222.t1.exon11	248	.
HiC_scaffold_3	36165877	36166558	UUID=290_abc_g2222.t1.intron	NA	.
HiC_scaffold_3	36166559	36166702	UUID=290_abc_g2222.t1.exon12	267	.
HiC_scaffold_3	36166703	36167022	UUID=290_abc_g2222.t1.intron	NA	.
HiC_scaffold_3	36167023	36167264	UUID=290_abc_g2222.t1.exon13	448	.
HiC_scaffold_3	36167025	36167264	UUID=291_abc_g2223.t1.exon7	339	.
HiC_scaffold_3	36167265	36168049	UUID=290_abc_g2222.t1.intron	NA	.
HiC_scaffold_3	36167265	36168051	UUID=291_abc_g2223.t1.intron	NA	.
HiC_scaffold_3	36168050	36168385	UUID=290_abc_g2222.t1.exon14	621	.
HiC_scaffold_3	36168052	36168385	UUID=291_abc_g2223.t1.exon8	518	.
HiC_scaffold_3	36168386	36169866	UUID=290_abc_g2222.t1.intron	NA	.
HiC_scaffold_3	36168386	36183820	UUID=291_abc_g2223.t1.intron	NA	.
HiC_scaffold_3	36169867	36169984	UUID=290_abc_g2222.t1.exon15	219	.
HiC_scaffold_3	36169985	36174510	UUID=290_abc_g2222.t1.intron	NA	.
HiC_scaffold_3	36174511	36174711	UUID=290_abc_g2222.t1.exon16	372	.
HiC_scaffold_3	36174712	36188600	UUID=290_abc_g2222.t1.intron	NA	.
HiC_scaffold_3	36183821	36185112	UUID=291_abc_g2223.t1.exon1	2386	.
HiC_scaffold_3	36185113	36186133	UUID=291_abc_g2223.t1.intron	NA	.
HiC_scaffold_3	36186134	36186289	UUID=291_abc_g2223.t1.exon2	289	.
HiC_scaffold_3	36186290	36186705	UUID=291_abc_g2223.t1.intron	NA	.
HiC_scaffold_3	36186706	36186806	UUID=291_abc_g2223.t1.exon3	187	.
HiC_scaffold_3	36186807	36186906	UUID=291_abc_g2223.t1.intron	NA	.
HiC_scaffold_3	36186907	36187075	UUID=291_abc_g2223.t1.exon4	313	.
HiC_scaffold_3	36187076	36187664	UUID=291_abc_g2223.t1.intron	NA	.
HiC_scaffold_3	36187665	36187795	UUID=291_abc_g2223.t1.exon5	243	.
HiC_scaffold_3	36187796	36187888	UUID=291_abc_g2223.t1.intron	NA	.
HiC_scaffold_3	36187889	36188023	UUID=291_abc_g2223.t1.exon6	250	.
HiC_scaffold_3	36188024	36188598	UUID=291_abc_g2223.t1.intron	NA	.
HiC_scaffold_3	36188599	36188840	UUID=291_abc_g2223.t1.exon7	448	.
HiC_scaffold_3	36188601	36188840	UUID=290_abc_g2222.t1.exon13	339	.
HiC_scaffold_3	36188841	36190397	UUID=290_abc_g2222.t1.intron	NA	.
HiC_scaffold_3	36188841	36190395	UUID=291_abc_g2223.t1.intron	NA	.
HiC_scaffold_3	36190396	36190731	UUID=291_abc_g2223.t1.exon8	621	.
HiC_scaffold_3	36190398	36190731	UUID=290_abc_g2222.t1.exon14	518	.
HiC_scaffold_3	36190732	36193660	UUID=291_abc_g2223.t1.intron	NA	.
HiC_scaffold_3	36193661	36193778	UUID=291_abc_g2223.t1.exon9	219	.
HiC_scaffold_3	36193779	36209324	UUID=291_abc_g2223.t1.intron	NA	.
HiC_scaffold_3	36209325	36210206	UUID=291_abc_g2223.t1.exon10	1629	.
HiC_scaffold_3	36210207	36230206	UUID=290_abc_g2222.t1, UUID=291_abc_g2223.t1_FLANKdown	.	.
HiC_scaffold_3	40907398	40927397	UUID=321_CYP6CY42, UUID=307_CYP6CY16, UUID=320_CYP6CY41, UUID=322_CYP6CY43, UUID=315_CYP6CY38, UUID=319_CYP6CY40, UUID=323_CYP6CY62, UUID=310_CYP6CY31_FLANKup	.	.
HiC_scaffold_3	40927398	40928291	UUID=321_CYP6CY42_exon1	1652	.
HiC_scaffold_3	40928292	40930037	UUID=321_CYP6CY42.intron	NA	.
HiC_scaffold_3	40930038	40930266	UUID=321_CYP6CY42_exon2	424	.
HiC_scaffold_3	40930267	40930677	UUID=321_CYP6CY42.intron	NA	.
HiC_scaffold_3	40930677	40930928	UUID=307_CYP6CY16_exon3	272	.
HiC_scaffold_3	40930678	40930934	UUID=320_CYP6CY41_exon3	309	.
HiC_scaffold_3	40930678	40930931	UUID=321_CYP6CY42_exon3	470	.
HiC_scaffold_3	40930678	40930931	UUID=322_CYP6CY43_exon4	425	.
HiC_scaffold_3	40930710	40930930	UUID=315_CYP6CY38_exon3	220	.
HiC_scaffold_3	40930929	40936552	UUID=307_CYP6CY16.intron	NA	.
HiC_scaffold_3	40930931	40936550	UUID=315_CYP6CY38.intron	NA	.
HiC_scaffold_3	40930932	40931034	UUID=321_CYP6CY42.intron	NA	.
HiC_scaffold_3	40930932	40931034	UUID=322_CYP6CY43.intron	NA	.
HiC_scaffold_3	40930935	40936550	UUID=320_CYP6CY41.intron	NA	.
HiC_scaffold_3	40931035	40931208	UUID=321_CYP6CY42_exon4	322	.
HiC_scaffold_3	40931035	40931211	UUID=322_CYP6CY43_exon5	311	.
HiC_scaffold_3	40931209	40937478	UUID=321_CYP6CY42.intron	NA	.
HiC_scaffold_3	40931212	40934624	UUID=322_CYP6CY43.intron	NA	.
HiC_scaffold_3	40934625	40935520	UUID=319_CYP6CY40_exon1	1323	.
HiC_scaffold_3	40934625	40935403	UUID=322_CYP6CY43_exon1	1439	.
HiC_scaffold_3	40934699	40935500	UUID=323_CYP6CY62_exon1	394	.
HiC_scaffold_3	40935404	40935464	UUID=322_CYP6CY43.intron	NA	.
HiC_scaffold_3	40935465	40935520	UUID=322_CYP6CY43_exon2	104	.
HiC_scaffold_3	40935501	40942724	UUID=323_CYP6CY62.intron	NA	.
HiC_scaffold_3	40935521	40936555	UUID=319_CYP6CY40.intron	NA	.
HiC_scaffold_3	40935521	40936553	UUID=322_CYP6CY43.intron	NA	.
HiC_scaffold_3	40936551	40936771	UUID=315_CYP6CY38_exon2	220	.
HiC_scaffold_3	40936551	40936770	UUID=320_CYP6CY41_exon2	219	.
HiC_scaffold_3	40936553	40936778	UUID=307_CYP6CY16_exon2	219	.
HiC_scaffold_3	40936554	40936779	UUID=322_CYP6CY43_exon3	418	.
HiC_scaffold_3	40936556	40936779	UUID=319_CYP6CY40_exon2	309	.
HiC_scaffold_3	40936771	40937509	UUID=320_CYP6CY41.intron	NA	.
HiC_scaffold_3	40936772	40937509	UUID=315_CYP6CY38.intron	NA	.
HiC_scaffold_3	40936779	40937511	UUID=307_CYP6CY16.intron	NA	.
HiC_scaffold_3	40936780	40942650	UUID=319_CYP6CY40.intron	NA	.
HiC_scaffold_3	40936780	40937478	UUID=322_CYP6CY43.intron	NA	.
HiC_scaffold_3	40937479	40937732	UUID=321_CYP6CY42_exon3	425	.
HiC_scaffold_3	40937479	40937732	UUID=322_CYP6CY43_exon4	470	.
HiC_scaffold_3	40937510	40937731	UUID=315_CYP6CY38_exon3	211	.
HiC_scaffold_3	40937510	40937735	UUID=320_CYP6CY41_exon3	296	.
HiC_scaffold_3	40937512	40937729	UUID=307_CYP6CY16_exon3	248	.
HiC_scaffold_3	40937730	40944474	UUID=307_CYP6CY16.intron	NA	.
HiC_scaffold_3	40937732	40944472	UUID=315_CYP6CY38.intron	NA	.
HiC_scaffold_3	40937733	40937835	UUID=321_CYP6CY42.intron	NA	.
HiC_scaffold_3	40937733	40937835	UUID=322_CYP6CY43.intron	NA	.
HiC_scaffold_3	40937736	40944472	UUID=320_CYP6CY41.intron	NA	.
HiC_scaffold_3	40937836	40938006	UUID=321_CYP6CY42_exon4	305	.
HiC_scaffold_3	40937836	40938012	UUID=322_CYP6CY43_exon5	327	.
HiC_scaffold_3	40938007	40954098	UUID=321_CYP6CY42.intron	NA	.
HiC_scaffold_3	40938013	40942650	UUID=322_CYP6CY43.intron	NA	.
HiC_scaffold_3	40942651	40943547	UUID=319_CYP6CY40_exon1	1657	.
HiC_scaffold_3	40942651	40943429	UUID=322_CYP6CY43_exon1	1173	.
HiC_scaffold_3	40942725	40943524	UUID=323_CYP6CY62_exon1	466	.
HiC_scaffold_3	40943430	40944477	UUID=322_CYP6CY43.intron	NA	.
HiC_scaffold_3	40943525	40946749	UUID=323_CYP6CY62.intron	NA	.
HiC_scaffold_3	40943548	40944475	UUID=319_CYP6CY40.intron	NA	.
HiC_scaffold_3	40944473	40944701	UUID=315_CYP6CY38_exon2	241	.
HiC_scaffold_3	40944473	40944701	UUID=320_CYP6CY41_exon2	257	.
HiC_scaffold_3	40944475	40944700	UUID=307_CYP6CY16_exon2	252	.
HiC_scaffold_3	40944476	40944701	UUID=319_CYP6CY40_exon2	418	.
HiC_scaffold_3	40944478	40944701	UUID=322_CYP6CY43_exon3	309	.
HiC_scaffold_3	40944701	40946350	UUID=307_CYP6CY16.intron	NA	.
HiC_scaffold_3	40944702	40951335	UUID=315_CYP6CY38.intron	NA	.
HiC_scaffold_3	40944702	40944829	UUID=319_CYP6CY40.intron	NA	.
HiC_scaffold_3	40944702	40946351	UUID=320_CYP6CY41.intron	NA	.
HiC_scaffold_3	40944702	40953297	UUID=322_CYP6CY43.intron	NA	.
HiC_scaffold_3	40944830	40944899	UUID=319_CYP6CY40_exon3	130	.
HiC_scaffold_3	40944900	40946353	UUID=319_CYP6CY40.intron	NA	.
HiC_scaffold_3	40946351	40946600	UUID=307_CYP6CY16_exon3	252	.
HiC_scaffold_3	40946352	40946608	UUID=320_CYP6CY41_exon3	243	.
HiC_scaffold_3	40946354	40946605	UUID=319_CYP6CY40_exon4	466	.
HiC_scaffold_3	40946601	40953294	UUID=307_CYP6CY16.intron	NA	.
HiC_scaffold_3	40946606	40946749	UUID=319_CYP6CY40.intron	NA	.
HiC_scaffold_3	40946609	40951332	UUID=320_CYP6CY41.intron	NA	.
HiC_scaffold_3	40946750	40946925	UUID=319_CYP6CY40_exon5	326	.
HiC_scaffold_3	40946750	40946925	UUID=323_CYP6CY62_exon4	209	.
HiC_scaffold_3	40946751	40946923	UUID=310_CYP6CY31_exon4	231	.
HiC_scaffold_3	40946924	40951503	UUID=310_CYP6CY31.intron	NA	.
HiC_scaffold_3	40946926	40953295	UUID=319_CYP6CY40.intron	NA	.
HiC_scaffold_3	40946926	40953295	UUID=323_CYP6CY62.intron	NA	.
HiC_scaffold_3	40951333	40952226	UUID=320_CYP6CY41_exon1	1652	.
HiC_scaffold_3	40951336	40952226	UUID=315_CYP6CY38_exon1	1120	.
HiC_scaffold_3	40951504	40952206	UUID=310_CYP6CY31_exon1	470	.
HiC_scaffold_3	40952207	40959826	UUID=310_CYP6CY31.intron	NA	.
HiC_scaffold_3	40952227	40953292	UUID=315_CYP6CY38.intron	NA	.
HiC_scaffold_3	40952227	40953292	UUID=320_CYP6CY41.intron	NA	.
HiC_scaffold_3	40953293	40953512	UUID=315_CYP6CY38_exon2	279	.
HiC_scaffold_3	40953293	40953521	UUID=320_CYP6CY41_exon2	424	.
HiC_scaffold_3	40953295	40953512	UUID=307_CYP6CY16_exon2	182	.
HiC_scaffold_3	40953296	40953521	UUID=319_CYP6CY40_exon2	252	.
HiC_scaffold_3	40953296	40953521	UUID=323_CYP6CY62_exon2	213	.
HiC_scaffold_3	40953298	40953512	UUID=322_CYP6CY43_exon3	215	.
HiC_scaffold_3	40953513	40954097	UUID=307_CYP6CY16.intron	NA	.
HiC_scaffold_3	40953513	40954098	UUID=315_CYP6CY38.intron	NA	.
HiC_scaffold_3	40953513	40954129	UUID=322_CYP6CY43.intron	NA	.
HiC_scaffold_3	40953522	40954101	UUID=319_CYP6CY40.intron	NA	.
HiC_scaffold_3	40953522	40954098	UUID=320_CYP6CY41.intron	NA	.
HiC_scaffold_3	40953522	40954098	UUID=323_CYP6CY62.intron	NA	.
HiC_scaffold_3	40954098	40954349	UUID=307_CYP6CY16_exon3	327	.
HiC_scaffold_3	40954099	40954351	UUID=315_CYP6CY38_exon3	335	.
HiC_scaffold_3	40954099	40954357	UUID=320_CYP6CY41_exon3	479	.
HiC_scaffold_3	40954099	40954352	UUID=321_CYP6CY42_exon3	303	.
HiC_scaffold_3	40954099	40954352	UUID=323_CYP6CY62_exon3	265	.
HiC_scaffold_3	40954102	40954352	UUID=319_CYP6CY40_exon4	237	.
HiC_scaffold_3	40954130	40954352	UUID=322_CYP6CY43_exon4	291	.
HiC_scaffold_3	40954350	40958201	UUID=307_CYP6CY16.intron	NA	.
HiC_scaffold_3	40954352	40954507	UUID=315_CYP6CY38.intron	NA	.
HiC_scaffold_3	40954353	40959830	UUID=319_CYP6CY40.intron	NA	.
HiC_scaffold_3	40954353	40960838	UUID=321_CYP6CY42.intron	NA	.
HiC_scaffold_3	40954353	40959832	UUID=322_CYP6CY43.intron	NA	.
HiC_scaffold_3	40954353	40960806	UUID=323_CYP6CY62.intron	NA	.
HiC_scaffold_3	40954358	40954503	UUID=320_CYP6CY41.intron	NA	.
HiC_scaffold_3	40954504	40954678	UUID=320_CYP6CY41_exon4	324	.
HiC_scaffold_3	40954508	40954678	UUID=315_CYP6CY38_exon4	195	.
HiC_scaffold_3	40954679	40958192	UUID=315_CYP6CY38.intron	NA	.
HiC_scaffold_3	40954679	40958190	UUID=320_CYP6CY41.intron	NA	.
HiC_scaffold_3	40958191	40959083	UUID=320_CYP6CY41_exon1	1123	.
HiC_scaffold_3	40958193	40959083	UUID=315_CYP6CY38_exon1	1646	.
HiC_scaffold_3	40958202	40959070	UUID=307_CYP6CY16_exon1	697	.
HiC_scaffold_3	40959071	40959829	UUID=307_CYP6CY16.intron	NA	.
HiC_scaffold_3	40959084	40959827	UUID=315_CYP6CY38.intron	NA	.
HiC_scaffold_3	40959084	40959827	UUID=320_CYP6CY41.intron	NA	.
HiC_scaffold_3	40959827	40960040	UUID=310_CYP6CY31_exon2	202	.
HiC_scaffold_3	40959828	40960056	UUID=315_CYP6CY38_exon2	424	.
HiC_scaffold_3	40959828	40960047	UUID=320_CYP6CY41_exon2	279	.
HiC_scaffold_3	40959830	40960039	UUID=307_CYP6CY16_exon2	195	.
HiC_scaffold_3	40959831	40960056	UUID=319_CYP6CY40_exon2	235	.
HiC_scaffold_3	40959833	40960048	UUID=322_CYP6CY43_exon3	217	.
HiC_scaffold_3	40960040	40963770	UUID=307_CYP6CY16.intron	NA	.
HiC_scaffold_3	40960041	40967017	UUID=310_CYP6CY31.intron	NA	.
HiC_scaffold_3	40960048	40960806	UUID=320_CYP6CY41.intron	NA	.
HiC_scaffold_3	40960049	40960837	UUID=322_CYP6CY43.intron	NA	.
HiC_scaffold_3	40960057	40960806	UUID=315_CYP6CY38.intron	NA	.
HiC_scaffold_3	40960057	40963824	UUID=319_CYP6CY40.intron	NA	.
HiC_scaffold_3	40960807	40961059	UUID=315_CYP6CY38_exon3	468	.
HiC_scaffold_3	40960807	40961063	UUID=320_CYP6CY41_exon3	342	.
HiC_scaffold_3	40960807	40961060	UUID=323_CYP6CY62_exon3	237	.
HiC_scaffold_3	40960838	40961060	UUID=322_CYP6CY43_exon4	213	.
HiC_scaffold_3	40960839	40961060	UUID=321_CYP6CY42_exon3	222	.
HiC_scaffold_3	40961060	40961178	UUID=315_CYP6CY38.intron	NA	.
HiC_scaffold_3	40961061	40971966	UUID=321_CYP6CY42.intron	NA	.
HiC_scaffold_3	40961061	40963824	UUID=322_CYP6CY43.intron	NA	.
HiC_scaffold_3	40961061	40963756	UUID=323_CYP6CY62.intron	NA	.
HiC_scaffold_3	40961064	40961182	UUID=320_CYP6CY41.intron	NA	.
HiC_scaffold_3	40961179	40961353	UUID=315_CYP6CY38_exon4	324	.
HiC_scaffold_3	40961183	40961353	UUID=320_CYP6CY41_exon4	195	.
HiC_scaffold_3	40961354	40966625	UUID=315_CYP6CY38.intron	NA	.
HiC_scaffold_3	40961354	40965485	UUID=320_CYP6CY41.intron	NA	.
HiC_scaffold_3	40963757	40964638	UUID=323_CYP6CY62_exon1	1629	.
HiC_scaffold_3	40963771	40964624	UUID=307_CYP6CY16_exon1	765	.
HiC_scaffold_3	40963825	40964621	UUID=319_CYP6CY40_exon1	466	.
HiC_scaffold_3	40963825	40964526	UUID=322_CYP6CY43_exon1	335	.
HiC_scaffold_3	40964527	40971966	UUID=322_CYP6CY43.intron	NA	.
HiC_scaffold_3	40964622	40967016	UUID=319_CYP6CY40.intron	NA	.
HiC_scaffold_3	40964625	40967018	UUID=307_CYP6CY16.intron	NA	.
HiC_scaffold_3	40964639	40965486	UUID=323_CYP6CY62.intron	NA	.
HiC_scaffold_3	40965486	40965712	UUID=320_CYP6CY41_exon2	215	.
HiC_scaffold_3	40965487	40965712	UUID=323_CYP6CY62_exon2	418	.
HiC_scaffold_3	40965713	40966625	UUID=320_CYP6CY41.intron	NA	.
HiC_scaffold_3	40965713	40966625	UUID=323_CYP6CY62.intron	NA	.
HiC_scaffold_3	40966626	40966878	UUID=315_CYP6CY38_exon3	235	.
HiC_scaffold_3	40966626	40966881	UUID=320_CYP6CY41_exon3	268	.
HiC_scaffold_3	40966626	40966879	UUID=323_CYP6CY62_exon3	470	.
HiC_scaffold_3	40966879	40974539	UUID=315_CYP6CY38.intron	NA	.
HiC_scaffold_3	40966880	40967016	UUID=323_CYP6CY62.intron	NA	.
HiC_scaffold_3	40966882	40971963	UUID=320_CYP6CY41.intron	NA	.
HiC_scaffold_3	40967017	40967192	UUID=319_CYP6CY40_exon5	209	.
HiC_scaffold_3	40967017	40967192	UUID=323_CYP6CY62_exon4	326	.
HiC_scaffold_3	40967018	40967190	UUID=310_CYP6CY31_exon4	198	.
HiC_scaffold_3	40967019	40967191	UUID=307_CYP6CY16_exon4	154	.
HiC_scaffold_3	40967191	40975798	UUID=310_CYP6CY31.intron	NA	.
HiC_scaffold_3	40967192	40971706	UUID=307_CYP6CY16.intron	NA	.
HiC_scaffold_3	40967193	40971971	UUID=319_CYP6CY40.intron	NA	.
HiC_scaffold_3	40967193	40971706	UUID=323_CYP6CY62.intron	NA	.
HiC_scaffold_3	40971707	40971879	UUID=307_CYP6CY16_exon4	320	.
HiC_scaffold_3	40971707	40971880	UUID=323_CYP6CY62_exon4	156	.
HiC_scaffold_3	40971880	40971967	UUID=307_CYP6CY16.intron	NA	.
HiC_scaffold_3	40971881	40975801	UUID=323_CYP6CY62.intron	NA	.
HiC_scaffold_3	40971964	40972187	UUID=320_CYP6CY41_exon3	331	.
HiC_scaffold_3	40971967	40972208	UUID=321_CYP6CY42_exon3	270	.
HiC_scaffold_3	40971967	40972187	UUID=322_CYP6CY43_exon4	248	.
HiC_scaffold_3	40971968	40972221	UUID=307_CYP6CY16_exon3	470	.
HiC_scaffold_3	40971972	40972217	UUID=319_CYP6CY40_exon4	250	.
HiC_scaffold_3	40972188	40974522	UUID=320_CYP6CY41.intron	NA	.
HiC_scaffold_3	40972188	40974522	UUID=322_CYP6CY43.intron	NA	.
HiC_scaffold_3	40972218	40974522	UUID=319_CYP6CY40.intron	NA	.
HiC_scaffold_3	40972222	40974523	UUID=307_CYP6CY16.intron	NA	.
HiC_scaffold_3	40974523	40974748	UUID=319_CYP6CY40_exon2	252	.
HiC_scaffold_3	40974523	40974750	UUID=320_CYP6CY41_exon2	183	.
HiC_scaffold_3	40974523	40974746	UUID=322_CYP6CY43_exon3	220	.
HiC_scaffold_3	40974524	40974749	UUID=307_CYP6CY16_exon2	418	.
HiC_scaffold_3	40974540	40974750	UUID=315_CYP6CY38_exon2	196	.
HiC_scaffold_3	40974749	40985250	UUID=319_CYP6CY40.intron	NA	.
HiC_scaffold_3	40974750	40975782	UUID=307_CYP6CY16.intron	NA	.
HiC_scaffold_3	40974751	40975781	UUID=315_CYP6CY38.intron	NA	.
HiC_scaffold_3	40974751	40987798	UUID=320_CYP6CY41.intron	NA	.
HiC_scaffold_3	40975782	40976663	UUID=315_CYP6CY38_exon1	699	.
HiC_scaffold_3	40975783	40976676	UUID=307_CYP6CY16_exon1	1652	.
HiC_scaffold_3	40975799	40976505	UUID=310_CYP6CY31_exon1	516	.
HiC_scaffold_3	40975802	40976655	UUID=323_CYP6CY62_exon1	765	.
HiC_scaffold_3	40976506	40985251	UUID=310_CYP6CY31.intron	NA	.
HiC_scaffold_3	40976656	40990438	UUID=323_CYP6CY62.intron	NA	.
HiC_scaffold_3	40976664	40988953	UUID=315_CYP6CY38.intron	NA	.
HiC_scaffold_3	40976677	40987789	UUID=307_CYP6CY16.intron	NA	.
HiC_scaffold_3	40985251	40985383	UUID=319_CYP6CY40_exon5	135	.
HiC_scaffold_3	40985252	40985385	UUID=310_CYP6CY31_exon4	148	.
HiC_scaffold_3	40985384	40990438	UUID=319_CYP6CY40.intron	NA	.
HiC_scaffold_3	40985386	40987955	UUID=310_CYP6CY31.intron	NA	.
HiC_scaffold_3	40987790	40988664	UUID=307_CYP6CY16_exon1	604	.
HiC_scaffold_3	40987799	40988661	UUID=320_CYP6CY41_exon1	527	.
HiC_scaffold_3	40987956	40988681	UUID=310_CYP6CY31_exon1	1341	.
HiC_scaffold_3	40988682	40988952	UUID=310_CYP6CY31.intron	NA	.
HiC_scaffold_3	40988953	40989182	UUID=310_CYP6CY31_exon2	425	.
HiC_scaffold_3	40988954	40989166	UUID=315_CYP6CY38_exon2	200	.
HiC_scaffold_3	40989183	40990051	UUID=310_CYP6CY31.intron	NA	.
HiC_scaffold_3	40990052	40990305	UUID=310_CYP6CY31_exon3	470	.
HiC_scaffold_3	40990306	40990439	UUID=310_CYP6CY31.intron	NA	.
HiC_scaffold_3	40990439	40990612	UUID=319_CYP6CY40_exon5	233	.
HiC_scaffold_3	40990439	40990612	UUID=323_CYP6CY62_exon4	200	.
HiC_scaffold_3	40990440	40990617	UUID=310_CYP6CY31_exon4	329	.
HiC_scaffold_3	40990618	41010617	UUID=321_CYP6CY42, UUID=307_CYP6CY16, UUID=320_CYP6CY41, UUID=322_CYP6CY43, UUID=315_CYP6CY38, UUID=319_CYP6CY40, UUID=323_CYP6CY62, UUID=310_CYP6CY31_FLANKdown	.	.
HiC_scaffold_3	41605054	41625053	UUID=302_CYP301A1_FLANKup	.	.
HiC_scaffold_3	41625054	41625255	UUID=302_CYP301A1_exon1	374	.
HiC_scaffold_3	41625256	41626265	UUID=302_CYP301A1.intron	NA	.
HiC_scaffold_3	41626266	41626514	UUID=302_CYP301A1_exon2	460	.
HiC_scaffold_3	41626515	41626623	UUID=302_CYP301A1.intron	NA	.
HiC_scaffold_3	41626624	41626739	UUID=302_CYP301A1_exon3	215	.
HiC_scaffold_3	41626740	41626859	UUID=302_CYP301A1.intron	NA	.
HiC_scaffold_3	41626860	41627139	UUID=302_CYP301A1_exon4	518	.
HiC_scaffold_3	41627140	41628594	UUID=302_CYP301A1.intron	NA	.
HiC_scaffold_3	41628595	41628763	UUID=302_CYP301A1_exon5	313	.
HiC_scaffold_3	41628764	41629550	UUID=302_CYP301A1.intron	NA	.
HiC_scaffold_3	41629551	41629720	UUID=302_CYP301A1_exon6	315	.
HiC_scaffold_3	41629721	41629773	UUID=302_CYP301A1.intron	NA	.
HiC_scaffold_3	41629774	41629859	UUID=302_CYP301A1_exon7	159	.
HiC_scaffold_3	41629860	41630945	UUID=302_CYP301A1.intron	NA	.
HiC_scaffold_3	41630946	41631145	UUID=302_CYP301A1_exon8	370	.
HiC_scaffold_3	41631146	41631347	UUID=302_CYP301A1.intron	NA	.
HiC_scaffold_3	41631348	41631465	UUID=302_CYP301A1_exon9	219	.
HiC_scaffold_3	41631466	41636418	UUID=303_CYP301B1_FLANKup,UUID=302_CYP301A1_FLANKdown	.	.
HiC_scaffold_3	41636419	41636603	UUID=303_CYP301B1_exon1	342	.
HiC_scaffold_3	41636604	41637666	UUID=303_CYP301B1.intron	NA	.
HiC_scaffold_3	41637667	41637921	UUID=303_CYP301B1_exon2	472	.
HiC_scaffold_3	41637922	41638297	UUID=303_CYP301B1.intron	NA	.
HiC_scaffold_3	41638298	41638413	UUID=303_CYP301B1_exon3	215	.
HiC_scaffold_3	41638414	41640158	UUID=303_CYP301B1.intron	NA	.
HiC_scaffold_3	41640159	41640237	UUID=303_CYP301B1_exon4	147	.
HiC_scaffold_3	41640238	41640316	UUID=303_CYP301B1.intron	NA	.
HiC_scaffold_3	41640317	41640517	UUID=303_CYP301B1_exon5	372	.
HiC_scaffold_3	41640518	41641444	UUID=303_CYP301B1.intron	NA	.
HiC_scaffold_3	41641445	41641612	UUID=303_CYP301B1_exon6	311	.
HiC_scaffold_3	41641613	41641695	UUID=303_CYP301B1.intron	NA	.
HiC_scaffold_3	41641696	41641865	UUID=303_CYP301B1_exon7	315	.
HiC_scaffold_3	41641866	41641964	UUID=303_CYP301B1.intron	NA	.
HiC_scaffold_3	41641965	41642050	UUID=303_CYP301B1_exon8	159	.
HiC_scaffold_3	41642051	41642482	UUID=303_CYP301B1.intron	NA	.
HiC_scaffold_3	41642483	41642682	UUID=303_CYP301B1_exon9	370	.
HiC_scaffold_3	41642683	41642763	UUID=303_CYP301B1.intron	NA	.
HiC_scaffold_3	41642764	41642876	UUID=303_CYP301B1_exon10	209	.
HiC_scaffold_3	41642877	41662876	UUID=303_CYP301B1_FLANKdown	.	.
HiC_scaffold_3	44011058	44031057	UUID=351_gst_g525.t1_FLANKup	.	.
HiC_scaffold_3	44031058	44031252	UUID=351_gst_g525.t1.exon5	305	.
HiC_scaffold_3	44031253	44031296	UUID=351_gst_g525.t1.intron	NA	.
HiC_scaffold_3	44031297	44031352	UUID=351_gst_g525.t1.exon5	99	.
HiC_scaffold_3	44031353	44051352	UUID=351_gst_g525.t1_FLANKdown	.	.
HiC_scaffold_3	47385001	47405000	UUID=292_abc_g2885.t1_FLANKup	.	.
HiC_scaffold_3	47405001	47405879	UUID=292_abc_g2885.t1.exon1	1624	.
HiC_scaffold_3	47405880	47406895	UUID=292_abc_g2885.t1.intron	NA	.
HiC_scaffold_3	47406896	47407099	UUID=292_abc_g2885.t1.exon2	377	.
HiC_scaffold_3	47407100	47407157	UUID=292_abc_g2885.t1.intron	NA	.
HiC_scaffold_3	47407158	47407349	UUID=292_abc_g2885.t1.exon3	355	.
HiC_scaffold_3	47407350	47407404	UUID=292_abc_g2885.t1.intron	NA	.
HiC_scaffold_3	47407405	47407545	UUID=292_abc_g2885.t1.exon4	261	.
HiC_scaffold_3	47407546	47408544	UUID=292_abc_g2885.t1.intron	NA	.
HiC_scaffold_3	47408545	47408724	UUID=292_abc_g2885.t1.exon5	333	.
HiC_scaffold_3	47408725	47408832	UUID=292_abc_g2885.t1.intron	NA	.
HiC_scaffold_3	47408833	47408928	UUID=292_abc_g2885.t1.exon6	178	.
HiC_scaffold_3	47408929	47409007	UUID=292_abc_g2885.t1.intron	NA	.
HiC_scaffold_3	47409008	47409110	UUID=292_abc_g2885.t1.exon7	191	.
HiC_scaffold_3	47409111	47410087	UUID=292_abc_g2885.t1.intron	NA	.
HiC_scaffold_3	47410088	47410214	UUID=292_abc_g2885.t1.exon8	235	.
HiC_scaffold_3	47410215	47410345	UUID=292_abc_g2885.t1.intron	NA	.
HiC_scaffold_3	47410346	47410486	UUID=292_abc_g2885.t1.exon9	261	.
HiC_scaffold_3	47410487	47410554	UUID=292_abc_g2885.t1.intron	NA	.
HiC_scaffold_3	47410555	47410743	UUID=292_abc_g2885.t1.exon10	350	.
HiC_scaffold_3	47410744	47410811	UUID=292_abc_g2885.t1.intron	NA	.
HiC_scaffold_3	47410812	47411018	UUID=292_abc_g2885.t1.exon11	383	.
HiC_scaffold_3	47411019	47411524	UUID=292_abc_g2885.t1.intron	NA	.
HiC_scaffold_3	47411525	47411664	UUID=292_abc_g2885.t1.exon12	259	.
HiC_scaffold_3	47411665	47412007	UUID=292_abc_g2885.t1.intron	NA	.
HiC_scaffold_3	47412008	47412086	UUID=292_abc_g2885.t1.exon13	147	.
HiC_scaffold_3	47412087	47432086	UUID=292_abc_g2885.t1_FLANKdown	.	.
HiC_scaffold_3	47970576	47990575	UUID=298_abc_g5088.t1_FLANKup	.	.
HiC_scaffold_3	47990576	47990669	UUID=298_abc_g5088.t1.exon1	174	.
HiC_scaffold_3	47990670	47997242	UUID=298_abc_g5088.t1.intron	NA	.
HiC_scaffold_3	47997243	47997337	UUID=298_abc_g5088.t1.exon1	176	.
HiC_scaffold_3	47997338	48017337	UUID=298_abc_g5088.t1_FLANKdown	.	.
HiC_scaffold_3	49906367	49926366	UUID=352_gst_g525.t1_FLANKup	.	.
HiC_scaffold_3	49926367	49926615	UUID=352_gst_g525.t1.exon5	361	.
HiC_scaffold_3	49926616	49942349	UUID=352_gst_g525.t1.intron	NA	.
HiC_scaffold_3	49942350	49942598	UUID=352_gst_g525.t1.exon5	361	.
HiC_scaffold_3	49942599	49962598	UUID=352_gst_g525.t1_FLANKdown	.	.
HiC_scaffold_3	53369706	53389705	UUID=299_abc_g5088.t1_FLANKup	.	.
HiC_scaffold_3	53389706	53389799	UUID=299_abc_g5088.t1.exon1	174	.
HiC_scaffold_3	53389800	53396371	UUID=299_abc_g5088.t1.intron	NA	.
HiC_scaffold_3	53396372	53396465	UUID=299_abc_g5088.t1.exon1	174	.
HiC_scaffold_3	53396466	53416465	UUID=299_abc_g5088.t1_FLANKdown	.	.
HiC_scaffold_3	53475825	53495824	UUID=306_CYP6CY14_FLANKup	.	.
HiC_scaffold_3	53495825	53496718	UUID=306_CYP6CY14_exon1	1652	.
HiC_scaffold_3	53496719	53497542	UUID=306_CYP6CY14.intron	NA	.
HiC_scaffold_3	53497543	53497768	UUID=306_CYP6CY14_exon2	418	.
HiC_scaffold_3	53497769	53497901	UUID=306_CYP6CY14.intron	NA	.
HiC_scaffold_3	53497902	53498154	UUID=306_CYP6CY14_exon3	468	.
HiC_scaffold_3	53498155	53498281	UUID=306_CYP6CY14.intron	NA	.
HiC_scaffold_3	53498282	53498452	UUID=306_CYP6CY14_exon4	316	.
HiC_scaffold_3	53498453	53518452	UUID=306_CYP6CY14_FLANKdown	.	.
HiC_scaffold_3	55439352	55459351	UUID=357_UGT344E9, UUID=353_UGT344E7, UUID=355_UGT344E8_FLANKup	.	.
HiC_scaffold_3	55459352	55459515	UUID=357_UGT344E9_exon4	303	.
HiC_scaffold_3	55459516	55467251	UUID=357_UGT344E9.intron	NA	.
HiC_scaffold_3	55466868	55467469	UUID=353_UGT344E7_exon3	1112	.
HiC_scaffold_3	55467252	55467469	UUID=355_UGT344E8_exon3	403	.
HiC_scaffold_3	55467252	55467469	UUID=357_UGT344E9_exon3	403	.
HiC_scaffold_3	55467470	55467544	UUID=353_UGT344E7.intron	NA	.
HiC_scaffold_3	55467470	55467544	UUID=355_UGT344E8.intron	NA	.
HiC_scaffold_3	55467470	55467544	UUID=357_UGT344E9.intron	NA	.
HiC_scaffold_3	55467545	55467771	UUID=353_UGT344E7_exon2	420	.
HiC_scaffold_3	55467545	55467771	UUID=355_UGT344E8_exon2	420	.
HiC_scaffold_3	55467545	55467771	UUID=357_UGT344E9_exon2	420	.
HiC_scaffold_3	55467772	55468679	UUID=353_UGT344E7.intron	NA	.
HiC_scaffold_3	55467772	55468679	UUID=355_UGT344E8.intron	NA	.
HiC_scaffold_3	55467772	55468679	UUID=357_UGT344E9.intron	NA	.
HiC_scaffold_3	55468680	55469485	UUID=353_UGT344E7_exon1	1489	.
HiC_scaffold_3	55468680	55469485	UUID=355_UGT344E8_exon1	1489	.
HiC_scaffold_3	55468680	55469329	UUID=357_UGT344E9_exon1	1201	.
HiC_scaffold_3	55469486	55489485	UUID=357_UGT344E9, UUID=353_UGT344E7, UUID=355_UGT344E8_FLANKdown	.	.
HiC_scaffold_3	55491740	55511739	UUID=356_UGT344E8_v2, UUID=354_UGT344E7_FLANKup	.	.
HiC_scaffold_3	55511740	55512066	UUID=356_UGT344E8_v2_exon2	355	.
HiC_scaffold_3	55512067	55512425	UUID=356_UGT344E8_v2.intron	NA	.
HiC_scaffold_3	55512426	55513271	UUID=356_UGT344E8_v2_exon1	1146	.
HiC_scaffold_3	55513272	55518575	UUID=356_UGT344E8_v2.intron	NA	.
HiC_scaffold_3	55518477	55518802	UUID=354_UGT344E7_exon3	287	.
HiC_scaffold_3	55518576	55519327	UUID=356_UGT344E8_v2_exon2	1389	.
HiC_scaffold_3	55518803	55519124	UUID=354_UGT344E7.intron	NA	.
HiC_scaffold_3	55519125	55519348	UUID=354_UGT344E7_exon2	261	.
HiC_scaffold_3	55519328	55522192	UUID=356_UGT344E8_v2.intron	NA	.
HiC_scaffold_3	55522193	55523034	UUID=356_UGT344E8_v2_exon1	1555	.
HiC_scaffold_3	55523035	55543034	UUID=356_UGT344E8_v2, UUID=354_UGT344E7_FLANKdown	.	.
HiC_scaffold_3	58510670	58530669	UUID=300_CYP15A1, UUID=301_CYP15A2_FLANKup	.	.
HiC_scaffold_3	58530670	58530751	UUID=300_CYP15A1_exon1	152	.
HiC_scaffold_3	58530752	58532967	UUID=300_CYP15A1.intron	NA	.
HiC_scaffold_3	58532968	58533221	UUID=300_CYP15A1_exon2	470	.
HiC_scaffold_3	58532968	58533221	UUID=301_CYP15A2_exon1	392	.
HiC_scaffold_3	58533222	58533285	UUID=300_CYP15A1.intron	NA	.
HiC_scaffold_3	58533222	58533519	UUID=301_CYP15A2.intron	NA	.
HiC_scaffold_3	58533286	58533442	UUID=300_CYP15A1_exon3	291	.
HiC_scaffold_3	58533443	58533518	UUID=300_CYP15A1.intron	NA	.
HiC_scaffold_3	58533519	58533785	UUID=300_CYP15A1_exon4	494	.
HiC_scaffold_3	58533520	58533784	UUID=301_CYP15A2_exon3	329	.
HiC_scaffold_3	58533785	58534390	UUID=301_CYP15A2.intron	NA	.
HiC_scaffold_3	58533786	58533843	UUID=300_CYP15A1.intron	NA	.
HiC_scaffold_3	58533844	58534128	UUID=300_CYP15A1_exon5	527	.
HiC_scaffold_3	58534129	58534192	UUID=300_CYP15A1.intron	NA	.
HiC_scaffold_3	58534193	58534319	UUID=300_CYP15A1_exon6	235	.
HiC_scaffold_3	58534320	58534391	UUID=300_CYP15A1.intron	NA	.
HiC_scaffold_3	58534391	58534527	UUID=301_CYP15A2_exon6	193	.
HiC_scaffold_3	58534392	58534534	UUID=300_CYP15A1_exon7	265	.
HiC_scaffold_3	58534535	58534609	UUID=300_CYP15A1.intron	NA	.
HiC_scaffold_3	58534610	58534800	UUID=300_CYP15A1_exon8	353	.
HiC_scaffold_3	58534801	58554800	UUID=300_CYP15A1, UUID=301_CYP15A2_FLANKdown	.	.
HiC_scaffold_3	62326376	62346375	UUID=293_abc_g3689.t1_FLANKup	.	.
HiC_scaffold_3	62346376	62346939	UUID=293_abc_g3689.t1.exon1	1042	.
HiC_scaffold_3	62346940	62347742	UUID=293_abc_g3689.t1.intron	NA	.
HiC_scaffold_3	62347743	62348290	UUID=293_abc_g3689.t1.exon2	1013	.
HiC_scaffold_3	62348291	62348373	UUID=293_abc_g3689.t1.intron	NA	.
HiC_scaffold_3	62348374	62348658	UUID=293_abc_g3689.t1.exon3	527	.
HiC_scaffold_3	62348659	62348787	UUID=293_abc_g3689.t1.intron	NA	.
HiC_scaffold_3	62348788	62348909	UUID=293_abc_g3689.t1.exon4	226	.
HiC_scaffold_3	62348910	62348979	UUID=293_abc_g3689.t1.intron	NA	.
HiC_scaffold_3	62348980	62349166	UUID=293_abc_g3689.t1.exon5	346	.
HiC_scaffold_3	62349167	62349285	UUID=293_abc_g3689.t1.intron	NA	.
HiC_scaffold_3	62349286	62349493	UUID=293_abc_g3689.t1.exon6	385	.
HiC_scaffold_3	62349494	62349581	UUID=293_abc_g3689.t1.intron	NA	.
HiC_scaffold_3	62349582	62350029	UUID=293_abc_g3689.t1.exon7	828	.
HiC_scaffold_3	62350030	62350181	UUID=293_abc_g3689.t1.intron	NA	.
HiC_scaffold_3	62350182	62350267	UUID=293_abc_g3689.t1.exon8	159	.
HiC_scaffold_3	62350268	62370267	UUID=293_abc_g3689.t1_FLANKdown	.	.
HiC_scaffold_3	63452256	63472255	UUID=316_CYP6CY4, UUID=308_CYP6CY3_FLANKup	.	.
HiC_scaffold_3	63472256	63472478	UUID=316_CYP6CY4_exon2	296	.
HiC_scaffold_3	63472479	63475336	UUID=316_CYP6CY4.intron	NA	.
HiC_scaffold_3	63472556	63473348	UUID=308_CYP6CY3_exon1	536	.
HiC_scaffold_3	63473349	63475117	UUID=308_CYP6CY3.intron	NA	.
HiC_scaffold_3	63475118	63475280	UUID=308_CYP6CY3_exon4	185	.
HiC_scaffold_3	63475337	63475590	UUID=316_CYP6CY4_exon3	248	.
HiC_scaffold_3	63475591	63476557	UUID=316_CYP6CY4.intron	NA	.
HiC_scaffold_3	63476558	63476782	UUID=316_CYP6CY4_exon2	283	.
HiC_scaffold_3	63476783	63476850	UUID=316_CYP6CY4.intron	NA	.
HiC_scaffold_3	63476851	63477715	UUID=316_CYP6CY4_exon1	950	.
HiC_scaffold_3	63477716	63497715	UUID=316_CYP6CY4, UUID=308_CYP6CY3_FLANKdown	.	.
HiC_scaffold_3	63503115	63523114	UUID=317_CYP6CY4, UUID=309_CYP6CY3_FLANKup	.	.
HiC_scaffold_3	63523115	63523996	UUID=317_CYP6CY4_exon1	1629	.
HiC_scaffold_3	63523165	63523992	UUID=309_CYP6CY3_exon1	776	.
HiC_scaffold_3	63523993	63531521	UUID=309_CYP6CY3.intron	NA	.
HiC_scaffold_3	63523997	63524100	UUID=317_CYP6CY4.intron	NA	.
HiC_scaffold_3	63524101	63524325	UUID=317_CYP6CY4_exon2	416	.
HiC_scaffold_3	63524326	63524769	UUID=317_CYP6CY4.intron	NA	.
HiC_scaffold_3	63524770	63525023	UUID=317_CYP6CY4_exon3	470	.
HiC_scaffold_3	63525024	63525080	UUID=317_CYP6CY4.intron	NA	.
HiC_scaffold_3	63525081	63525249	UUID=317_CYP6CY4_exon4	313	.
HiC_scaffold_3	63525250	63531583	UUID=317_CYP6CY4.intron	NA	.
HiC_scaffold_3	63531522	63532415	UUID=309_CYP6CY3_exon1	1652	.
HiC_scaffold_3	63531584	63532411	UUID=317_CYP6CY4_exon1	776	.
HiC_scaffold_3	63532416	63532499	UUID=309_CYP6CY3.intron	NA	.
HiC_scaffold_3	63532500	63532725	UUID=309_CYP6CY3_exon2	418	.
HiC_scaffold_3	63532726	63532946	UUID=309_CYP6CY3.intron	NA	.
HiC_scaffold_3	63532947	63533196	UUID=309_CYP6CY3_exon3	462	.
HiC_scaffold_3	63533197	63533296	UUID=309_CYP6CY3.intron	NA	.
HiC_scaffold_3	63533297	63533465	UUID=309_CYP6CY3_exon4	313	.
HiC_scaffold_3	63533466	63553465	UUID=317_CYP6CY4, UUID=309_CYP6CY3_FLANKdown	.	.
HiC_scaffold_3	64184916	64204915	UUID=294_abc_g3810.t1_FLANKup	.	.
HiC_scaffold_3	64204916	64205023	UUID=294_abc_g3810.t1.exon1	200	.
HiC_scaffold_3	64205024	64205668	UUID=294_abc_g3810.t1.intron	NA	.
HiC_scaffold_3	64205669	64205907	UUID=294_abc_g3810.t1.exon2	442	.
HiC_scaffold_3	64205908	64220975	UUID=294_abc_g3810.t1.intron	NA	.
HiC_scaffold_3	64220976	64221148	UUID=294_abc_g3810.t1.exon3	320	.
HiC_scaffold_3	64221149	64223603	UUID=294_abc_g3810.t1.intron	NA	.
HiC_scaffold_3	64223604	64223778	UUID=294_abc_g3810.t1.exon4	324	.
HiC_scaffold_3	64223779	64224836	UUID=294_abc_g3810.t1.intron	NA	.
HiC_scaffold_3	64224837	64224952	UUID=294_abc_g3810.t1.exon5	215	.
HiC_scaffold_3	64224953	64226256	UUID=294_abc_g3810.t1.intron	NA	.
HiC_scaffold_3	64226257	64226422	UUID=294_abc_g3810.t1.exon6	307	.
HiC_scaffold_3	64226423	64227819	UUID=294_abc_g3810.t1.intron	NA	.
HiC_scaffold_3	64227820	64228063	UUID=294_abc_g3810.t1.exon7	451	.
HiC_scaffold_3	64228064	64229620	UUID=294_abc_g3810.t1.intron	NA	.
HiC_scaffold_3	64229621	64229851	UUID=294_abc_g3810.t1.exon8	427	.
HiC_scaffold_3	64229852	64229968	UUID=294_abc_g3810.t1.intron	NA	.
HiC_scaffold_3	64229969	64230094	UUID=294_abc_g3810.t1.exon9	233	.
HiC_scaffold_3	64230095	64230175	UUID=294_abc_g3810.t1.intron	NA	.
HiC_scaffold_3	64230176	64230245	UUID=294_abc_g3810.t1.exon10	130	.
HiC_scaffold_3	64230246	64230314	UUID=294_abc_g3810.t1.intron	NA	.
HiC_scaffold_3	64230315	64230829	UUID=294_abc_g3810.t1.exon11	952	.
HiC_scaffold_3	64230830	64250829	UUID=294_abc_g3810.t1_FLANKdown	.	.
HiC_scaffold_3	66332577	66352576	UUID=327_est_g3916.t1, UUID=328_est_g3918.t1_FLANKup	.	.
HiC_scaffold_3	66352577	66353414	UUID=327_est_g3916.t1.exon1	1548	.
HiC_scaffold_3	66353415	66353525	UUID=327_est_g3916.t1.intron	NA	.
HiC_scaffold_3	66353526	66353658	UUID=327_est_g3916.t1.exon2	246	.
HiC_scaffold_3	66353659	66353757	UUID=327_est_g3916.t1.intron	NA	.
HiC_scaffold_3	66353758	66353923	UUID=327_est_g3916.t1.exon3	307	.
HiC_scaffold_3	66353924	66354033	UUID=327_est_g3916.t1.intron	NA	.
HiC_scaffold_3	66354034	66354188	UUID=327_est_g3916.t1.exon4	287	.
HiC_scaffold_3	66354189	66354544	UUID=327_est_g3916.t1.intron	NA	.
HiC_scaffold_3	66354545	66354707	UUID=327_est_g3916.t1.exon5	302	.
HiC_scaffold_3	66354545	66354688	UUID=328_est_g3918.t1.exon5	206	.
HiC_scaffold_3	66354689	66355719	UUID=328_est_g3918.t1.intron	NA	.
HiC_scaffold_3	66354708	66355405	UUID=327_est_g3916.t1.intron	NA	.
HiC_scaffold_3	66355406	66355593	UUID=327_est_g3916.t1.exon6	348	.
HiC_scaffold_3	66355594	66355719	UUID=327_est_g3916.t1.intron	NA	.
HiC_scaffold_3	66355720	66355905	UUID=327_est_g3916.t1.exon7	344	.
HiC_scaffold_3	66355720	66355905	UUID=328_est_g3918.t1.exon7	272	.
HiC_scaffold_3	66355906	66356014	UUID=327_est_g3916.t1.intron	NA	.
HiC_scaffold_3	66355906	66356014	UUID=328_est_g3918.t1.intron	NA	.
HiC_scaffold_3	66356015	66356165	UUID=327_est_g3916.t1.exon8	279	.
HiC_scaffold_3	66356015	66356163	UUID=328_est_g3918.t1.exon8	154	.
HiC_scaffold_3	66356164	66356255	UUID=328_est_g3918.t1.intron	NA	.
HiC_scaffold_3	66356166	66356254	UUID=327_est_g3916.t1.intron	NA	.
HiC_scaffold_3	66356255	66356392	UUID=327_est_g3916.t1.exon9	255	.
HiC_scaffold_3	66356256	66356392	UUID=328_est_g3918.t1.exon9	204	.
HiC_scaffold_3	66356393	66356714	UUID=327_est_g3916.t1.intron	NA	.
HiC_scaffold_3	66356393	66360129	UUID=328_est_g3918.t1.intron	NA	.
HiC_scaffold_3	66356715	66356855	UUID=327_est_g3916.t1.exon10	261	.
HiC_scaffold_3	66356856	66357293	UUID=327_est_g3916.t1.intron	NA	.
HiC_scaffold_3	66357294	66357786	UUID=327_est_g3916.t1.exon11	911	.
HiC_scaffold_3	66357787	66362109	UUID=327_est_g3916.t1.intron	NA	.
HiC_scaffold_3	66360130	66360518	UUID=328_est_g3918.t1.exon1	719	.
HiC_scaffold_3	66360519	66360629	UUID=328_est_g3918.t1.intron	NA	.
HiC_scaffold_3	66360630	66360762	UUID=328_est_g3918.t1.exon2	246	.
HiC_scaffold_3	66360763	66360859	UUID=328_est_g3918.t1.intron	NA	.
HiC_scaffold_3	66360860	66361025	UUID=328_est_g3918.t1.exon3	307	.
HiC_scaffold_3	66361026	66361623	UUID=328_est_g3918.t1.intron	NA	.
HiC_scaffold_3	66361624	66361784	UUID=328_est_g3918.t1.exon4	298	.
HiC_scaffold_3	66361785	66362109	UUID=328_est_g3918.t1.intron	NA	.
HiC_scaffold_3	66362110	66362253	UUID=327_est_g3916.t1.exon5	206	.
HiC_scaffold_3	66362110	66362269	UUID=328_est_g3918.t1.exon5	296	.
HiC_scaffold_3	66362254	66363355	UUID=327_est_g3916.t1.intron	NA	.
HiC_scaffold_3	66362270	66363006	UUID=328_est_g3918.t1.intron	NA	.
HiC_scaffold_3	66363007	66363194	UUID=328_est_g3918.t1.exon6	348	.
HiC_scaffold_3	66363195	66363355	UUID=328_est_g3918.t1.intron	NA	.
HiC_scaffold_3	66363356	66363541	UUID=327_est_g3916.t1.exon7	272	.
HiC_scaffold_3	66363356	66363541	UUID=328_est_g3918.t1.exon7	344	.
HiC_scaffold_3	66363542	66363663	UUID=327_est_g3916.t1.intron	NA	.
HiC_scaffold_3	66363542	66363663	UUID=328_est_g3918.t1.intron	NA	.
HiC_scaffold_3	66363664	66363812	UUID=327_est_g3916.t1.exon8	154	.
HiC_scaffold_3	66363664	66363814	UUID=328_est_g3918.t1.exon8	279	.
HiC_scaffold_3	66363813	66363904	UUID=327_est_g3916.t1.intron	NA	.
HiC_scaffold_3	66363815	66363903	UUID=328_est_g3918.t1.intron	NA	.
HiC_scaffold_3	66363904	66364041	UUID=328_est_g3918.t1.exon9	255	.
HiC_scaffold_3	66363905	66364041	UUID=327_est_g3916.t1.exon9	204	.
HiC_scaffold_3	66364042	66364541	UUID=328_est_g3918.t1.intron	NA	.
HiC_scaffold_3	66364542	66364682	UUID=328_est_g3918.t1.exon10	261	.
HiC_scaffold_3	66364683	66365800	UUID=328_est_g3918.t1.intron	NA	.
HiC_scaffold_3	66365801	66366056	UUID=328_est_g3918.t1.exon11	473	.
HiC_scaffold_3	66366057	66386056	UUID=327_est_g3916.t1, UUID=328_est_g3918.t1_FLANKdown	.	.
HiC_scaffold_3	69037673	69057672	UUID=311_CYP6CY32, UUID=313_CYP6CY37_FLANKup	.	.
HiC_scaffold_3	69057673	69057847	UUID=311_CYP6CY32_exon4	324	.
HiC_scaffold_3	69057685	69057847	UUID=313_CYP6CY37_exon4	198	.
HiC_scaffold_3	69057848	69057902	UUID=311_CYP6CY32.intron	NA	.
HiC_scaffold_3	69057848	69058285	UUID=313_CYP6CY37.intron	NA	.
HiC_scaffold_3	69057903	69058162	UUID=311_CYP6CY32_exon3	481	.
HiC_scaffold_3	69058163	69058285	UUID=311_CYP6CY32.intron	NA	.
HiC_scaffold_3	69058286	69058511	UUID=311_CYP6CY32_exon2	418	.
HiC_scaffold_3	69058286	69058511	UUID=313_CYP6CY37_exon2	374	.
HiC_scaffold_3	69058512	69058639	UUID=311_CYP6CY32.intron	NA	.
HiC_scaffold_3	69058512	69058639	UUID=313_CYP6CY37.intron	NA	.
HiC_scaffold_3	69058640	69059530	UUID=311_CYP6CY32_exon1	1646	.
HiC_scaffold_3	69058640	69059530	UUID=313_CYP6CY37_exon1	1375	.
HiC_scaffold_3	69059531	69081671	UUID=311_CYP6CY32, UUID=313_CYP6CY37_FLANKdown,UUID=314_CYP6CY37, UUID=312_CYP6CY32_FLANKup	.	.
HiC_scaffold_3	69081672	69081846	UUID=314_CYP6CY37_exon4	324	.
HiC_scaffold_3	69081681	69081846	UUID=312_CYP6CY32_exon4	198	.
HiC_scaffold_3	69081847	69082294	UUID=312_CYP6CY32.intron	NA	.
HiC_scaffold_3	69081847	69081909	UUID=314_CYP6CY37.intron	NA	.
HiC_scaffold_3	69081910	69082165	UUID=314_CYP6CY37_exon3	473	.
HiC_scaffold_3	69082166	69082294	UUID=314_CYP6CY37.intron	NA	.
HiC_scaffold_3	69082295	69082520	UUID=312_CYP6CY32_exon2	374	.
HiC_scaffold_3	69082295	69082520	UUID=314_CYP6CY37_exon2	418	.
HiC_scaffold_3	69082521	69082580	UUID=312_CYP6CY32.intron	NA	.
HiC_scaffold_3	69082521	69082580	UUID=314_CYP6CY37.intron	NA	.
HiC_scaffold_3	69082581	69083471	UUID=312_CYP6CY32_exon1	1375	.
HiC_scaffold_3	69082581	69083471	UUID=314_CYP6CY37_exon1	1646	.
HiC_scaffold_3	69083472	69103471	UUID=314_CYP6CY37, UUID=312_CYP6CY32_FLANKdown	.	.
HiC_scaffold_3	69618460	69638459	UUID=295_abc_g4105.t1_FLANKup	.	.
HiC_scaffold_3	69638460	69638593	UUID=295_abc_g4105.t1.exon1	248	.
HiC_scaffold_3	69638594	69638681	UUID=295_abc_g4105.t1.intron	NA	.
HiC_scaffold_3	69638682	69638878	UUID=295_abc_g4105.t1.exon2	364	.
HiC_scaffold_3	69638879	69640723	UUID=295_abc_g4105.t1.intron	NA	.
HiC_scaffold_3	69640724	69641015	UUID=295_abc_g4105.t1.exon3	540	.
HiC_scaffold_3	69641016	69641079	UUID=295_abc_g4105.t1.intron	NA	.
HiC_scaffold_3	69641080	69641204	UUID=295_abc_g4105.t1.exon4	231	.
HiC_scaffold_3	69641205	69641279	UUID=295_abc_g4105.t1.intron	NA	.
HiC_scaffold_3	69641280	69641517	UUID=295_abc_g4105.t1.exon5	440	.
HiC_scaffold_3	69641518	69642793	UUID=295_abc_g4105.t1.intron	NA	.
HiC_scaffold_3	69642794	69642989	UUID=295_abc_g4105.t1.exon6	363	.
HiC_scaffold_3	69642990	69643644	UUID=295_abc_g4105.t1.intron	NA	.
HiC_scaffold_3	69643645	69643802	UUID=295_abc_g4105.t1.exon7	292	.
HiC_scaffold_3	69643803	69643883	UUID=295_abc_g4105.t1.intron	NA	.
HiC_scaffold_3	69643884	69644105	UUID=295_abc_g4105.t1.exon8	411	.
HiC_scaffold_3	69644106	69644189	UUID=295_abc_g4105.t1.intron	NA	.
HiC_scaffold_3	69644190	69644395	UUID=295_abc_g4105.t1.exon9	381	.
HiC_scaffold_3	69644396	69644473	UUID=295_abc_g4105.t1.intron	NA	.
HiC_scaffold_3	69644474	69644559	UUID=295_abc_g4105.t1.exon10	159	.
HiC_scaffold_3	69644560	69644614	UUID=295_abc_g4105.t1.intron	NA	.
HiC_scaffold_3	69644615	69644677	UUID=295_abc_g4105.t1.exon11	117	.
HiC_scaffold_3	69644678	69644789	UUID=295_abc_g4105.t1.intron	NA	.
HiC_scaffold_3	69644790	69645094	UUID=295_abc_g4105.t1.exon12	564	.
HiC_scaffold_3	69645095	69646029	UUID=295_abc_g4105.t1.intron	NA	.
HiC_scaffold_3	69646030	69646236	UUID=295_abc_g4105.t1.exon13	383	.
HiC_scaffold_3	69646237	69646550	UUID=295_abc_g4105.t1.intron	NA	.
HiC_scaffold_3	69646551	69646688	UUID=295_abc_g4105.t1.exon14	255	.
HiC_scaffold_3	69646689	69646757	UUID=295_abc_g4105.t1.intron	NA	.
HiC_scaffold_3	69646758	69647125	UUID=295_abc_g4105.t1.exon15	680	.
HiC_scaffold_3	69647126	69647256	UUID=295_abc_g4105.t1.intron	NA	.
HiC_scaffold_3	69647257	69647449	UUID=295_abc_g4105.t1.exon16	357	.
HiC_scaffold_3	69647450	69647514	UUID=295_abc_g4105.t1.intron	NA	.
HiC_scaffold_3	69647515	69647619	UUID=295_abc_g4105.t1.exon17	195	.
HiC_scaffold_3	69647620	69647692	UUID=295_abc_g4105.t1.intron	NA	.
HiC_scaffold_3	69647693	69647871	UUID=295_abc_g4105.t1.exon18	331	.
HiC_scaffold_3	69647872	69647946	UUID=295_abc_g4105.t1.intron	NA	.
HiC_scaffold_3	69647947	69648109	UUID=295_abc_g4105.t1.exon19	302	.
HiC_scaffold_3	69648110	69648204	UUID=295_abc_g4105.t1.intron	NA	.
HiC_scaffold_3	69648205	69648342	UUID=295_abc_g4105.t1.exon20	255	.
HiC_scaffold_3	69648343	69649638	UUID=295_abc_g4105.t1.intron	NA	.
HiC_scaffold_3	69649639	69649791	UUID=295_abc_g4105.t1.exon21	283	.
HiC_scaffold_3	69649792	69649856	UUID=295_abc_g4105.t1.intron	NA	.
HiC_scaffold_3	69649857	69650012	UUID=295_abc_g4105.t1.exon22	289	.
HiC_scaffold_3	69650013	69650264	UUID=295_abc_g4105.t1.intron	NA	.
HiC_scaffold_3	69650265	69650459	UUID=295_abc_g4105.t1.exon23	361	.
HiC_scaffold_3	69650460	69651004	UUID=295_abc_g4105.t1.intron	NA	.
HiC_scaffold_3	69651005	69651220	UUID=295_abc_g4105.t1.exon24	399	.
HiC_scaffold_3	69651221	69652544	UUID=295_abc_g4105.t1.intron	NA	.
HiC_scaffold_3	69652545	69652929	UUID=295_abc_g4105.t1.exon25	712	.
HiC_scaffold_3	69652930	69654364	UUID=295_abc_g4105.t1.intron	NA	.
HiC_scaffold_3	69654365	69654616	UUID=295_abc_g4105.t1.exon26	466	.
HiC_scaffold_3	69654617	69659059	UUID=295_abc_g4105.t1.intron	NA	.
HiC_scaffold_3	69659060	69660501	UUID=295_abc_g4105.t1.exon27	2663	.
HiC_scaffold_3	69660502	69680501	UUID=295_abc_g4105.t1_FLANKdown	.	.
HiC_scaffold_4	930107	950106	UUID=358_abc_g10940.t1_FLANKup	.	.
HiC_scaffold_4	950107	950411	UUID=358_abc_g10940.t1.exon1	564	.
HiC_scaffold_4	950412	951097	UUID=358_abc_g10940.t1.intron	NA	.
HiC_scaffold_4	951098	951257	UUID=358_abc_g10940.t1.exon2	296	.
HiC_scaffold_4	951258	951368	UUID=358_abc_g10940.t1.intron	NA	.
HiC_scaffold_4	951369	951478	UUID=358_abc_g10940.t1.exon3	204	.
HiC_scaffold_4	951479	951550	UUID=358_abc_g10940.t1.intron	NA	.
HiC_scaffold_4	951551	951804	UUID=358_abc_g10940.t1.exon4	470	.
HiC_scaffold_4	951805	951897	UUID=358_abc_g10940.t1.intron	NA	.
HiC_scaffold_4	951898	952184	UUID=358_abc_g10940.t1.exon5	531	.
HiC_scaffold_4	952185	952290	UUID=358_abc_g10940.t1.intron	NA	.
HiC_scaffold_4	952291	952522	UUID=358_abc_g10940.t1.exon6	429	.
HiC_scaffold_4	952523	952622	UUID=358_abc_g10940.t1.intron	NA	.
HiC_scaffold_4	952623	952793	UUID=358_abc_g10940.t1.exon7	316	.
HiC_scaffold_4	952794	953491	UUID=358_abc_g10940.t1.intron	NA	.
HiC_scaffold_4	953492	953602	UUID=358_abc_g10940.t1.exon8	206	.
HiC_scaffold_4	953603	953683	UUID=358_abc_g10940.t1.intron	NA	.
HiC_scaffold_4	953684	953886	UUID=358_abc_g10940.t1.exon9	375	.
HiC_scaffold_4	953887	954710	UUID=358_abc_g10940.t1.intron	NA	.
HiC_scaffold_4	954711	954911	UUID=358_abc_g10940.t1.exon10	372	.
HiC_scaffold_4	954912	954975	UUID=358_abc_g10940.t1.intron	NA	.
HiC_scaffold_4	954976	955299	UUID=358_abc_g10940.t1.exon11	599	.
HiC_scaffold_4	955300	975299	UUID=358_abc_g10940.t1_FLANKdown	.	.
HiC_scaffold_4	3449176	3469175	UUID=440_UGT350C4_FLANKup	.	.
HiC_scaffold_4	3469176	3469447	UUID=440_UGT350C4_exon5	503	.
HiC_scaffold_4	3469448	3470802	UUID=440_UGT350C4.intron	NA	.
HiC_scaffold_4	3470803	3471059	UUID=440_UGT350C4_exon4	475	.
HiC_scaffold_4	3471060	3471705	UUID=440_UGT350C4.intron	NA	.
HiC_scaffold_4	3471706	3471929	UUID=440_UGT350C4_exon3	414	.
HiC_scaffold_4	3471930	3472461	UUID=440_UGT350C4.intron	NA	.
HiC_scaffold_4	3472462	3473054	UUID=440_UGT350C4_exon2	1096	.
HiC_scaffold_4	3473055	3477270	UUID=440_UGT350C4.intron	NA	.
HiC_scaffold_4	3477271	3477518	UUID=440_UGT350C4_exon1	459	.
HiC_scaffold_4	3477519	3497518	UUID=440_UGT350C4_FLANKdown	.	.
HiC_scaffold_4	3498364	3518363	UUID=441_UGT350C5, UUID=442_UGT350C9_FLANKup	.	.
HiC_scaffold_4	3518364	3518662	UUID=441_UGT350C5_exon5	553	.
HiC_scaffold_4	3518364	3518662	UUID=442_UGT350C9_exon5	553	.
HiC_scaffold_4	3518663	3520749	UUID=441_UGT350C5.intron	NA	.
HiC_scaffold_4	3518663	3520749	UUID=442_UGT350C9.intron	NA	.
HiC_scaffold_4	3520750	3520973	UUID=441_UGT350C5_exon4	414	.
HiC_scaffold_4	3520750	3520973	UUID=442_UGT350C9_exon4	414	.
HiC_scaffold_4	3520974	3522412	UUID=441_UGT350C5.intron	NA	.
HiC_scaffold_4	3520974	3522412	UUID=442_UGT350C9.intron	NA	.
HiC_scaffold_4	3522413	3522639	UUID=441_UGT350C5_exon3	420	.
HiC_scaffold_4	3522413	3522639	UUID=442_UGT350C9_exon3	420	.
HiC_scaffold_4	3522640	3523085	UUID=441_UGT350C5.intron	NA	.
HiC_scaffold_4	3522640	3523085	UUID=442_UGT350C9.intron	NA	.
HiC_scaffold_4	3523086	3523684	UUID=441_UGT350C5_exon2	1107	.
HiC_scaffold_4	3523086	3523684	UUID=442_UGT350C9_exon2	1107	.
HiC_scaffold_4	3523685	3524196	UUID=441_UGT350C5.intron	NA	.
HiC_scaffold_4	3523685	3524196	UUID=442_UGT350C9.intron	NA	.
HiC_scaffold_4	3524197	3524411	UUID=441_UGT350C5_exon1	398	.
HiC_scaffold_4	3524197	3524411	UUID=442_UGT350C9_exon1	398	.
HiC_scaffold_4	3524412	3544411	UUID=441_UGT350C5, UUID=442_UGT350C9_FLANKdown	.	.
HiC_scaffold_4	6123041	6143040	UUID=402_gst_g525.t1_FLANKup	.	.
HiC_scaffold_4	6143041	6143094	UUID=402_gst_g525.t1.exon5	89.8	.
HiC_scaffold_4	6143095	6143400	UUID=402_gst_g525.t1.intron	NA	.
HiC_scaffold_4	6143401	6143485	UUID=402_gst_g525.t1.exon5	111	.
HiC_scaffold_4	6143486	6163485	UUID=402_gst_g525.t1_FLANKdown	.	.
HiC_scaffold_4	11982536	12002535	UUID=403_gst_g525.t1_FLANKup	.	.
HiC_scaffold_4	12002536	12002732	UUID=403_gst_g525.t1.exon5	315	.
HiC_scaffold_4	12002733	12002947	UUID=403_gst_g525.t1.intron	NA	.
HiC_scaffold_4	12002948	12002994	UUID=403_gst_g525.t1.exon5	82.4	.
HiC_scaffold_4	12002995	12022994	UUID=403_gst_g525.t1_FLANKdown	.	.
HiC_scaffold_4	14357302	14377301	UUID=373_CYP6DD1_FLANKup	.	.
HiC_scaffold_4	14377302	14377497	UUID=373_CYP6DD1_exon1	363	.
HiC_scaffold_4	14377498	14378201	UUID=373_CYP6DD1.intron	NA	.
HiC_scaffold_4	14378202	14378513	UUID=373_CYP6DD1_exon2	577	.
HiC_scaffold_4	14378514	14378876	UUID=373_CYP6DD1.intron	NA	.
HiC_scaffold_4	14378877	14379294	UUID=373_CYP6DD1_exon3	773	.
HiC_scaffold_4	14379295	14380134	UUID=373_CYP6DD1.intron	NA	.
HiC_scaffold_4	14380135	14380326	UUID=373_CYP6DD1_exon4	355	.
HiC_scaffold_4	14380327	14380898	UUID=373_CYP6DD1.intron	NA	.
HiC_scaffold_4	14380899	14381175	UUID=373_CYP6DD1_exon5	512	.
HiC_scaffold_4	14381176	14382044	UUID=373_CYP6DD1.intron	NA	.
HiC_scaffold_4	14382045	14382215	UUID=373_CYP6DD1_exon6	316	.
HiC_scaffold_4	14382216	14402215	UUID=373_CYP6DD1_FLANKdown	.	.
HiC_scaffold_4	14935971	14955970	UUID=408_UGT339A2_FLANKup	.	.
HiC_scaffold_4	14955971	14956857	UUID=408_UGT339A2_exon1	1639	.
HiC_scaffold_4	14956858	14957162	UUID=408_UGT339A2.intron	NA	.
HiC_scaffold_4	14957163	14957380	UUID=408_UGT339A2_exon2	403	.
HiC_scaffold_4	14957381	14957924	UUID=408_UGT339A2.intron	NA	.
HiC_scaffold_4	14957925	14958145	UUID=408_UGT339A2_exon3	409	.
HiC_scaffold_4	14958146	14958949	UUID=408_UGT339A2.intron	NA	.
HiC_scaffold_4	14958950	14959197	UUID=408_UGT339A2_exon4	459	.
HiC_scaffold_4	14959198	14979197	UUID=408_UGT339A2_FLANKdown	.	.
HiC_scaffold_4	15710322	15730321	UUID=371_CYP4CJ10_FLANKup	.	.
HiC_scaffold_4	15730322	15730482	UUID=371_CYP4CJ10_exon11	298	.
HiC_scaffold_4	15730483	15730545	UUID=371_CYP4CJ10.intron	NA	.
HiC_scaffold_4	15730546	15730725	UUID=371_CYP4CJ10_exon10	333	.
HiC_scaffold_4	15730726	15730819	UUID=371_CYP4CJ10.intron	NA	.
HiC_scaffold_4	15730820	15730988	UUID=371_CYP4CJ10_exon9	313	.
HiC_scaffold_4	15730989	15731064	UUID=371_CYP4CJ10.intron	NA	.
HiC_scaffold_4	15731065	15731247	UUID=371_CYP4CJ10_exon8	339	.
HiC_scaffold_4	15731248	15732314	UUID=371_CYP4CJ10.intron	NA	.
HiC_scaffold_4	15732315	15732381	UUID=371_CYP4CJ10_exon7	124	.
HiC_scaffold_4	15732382	15732487	UUID=371_CYP4CJ10.intron	NA	.
HiC_scaffold_4	15732488	15732622	UUID=371_CYP4CJ10_exon6	250	.
HiC_scaffold_4	15732623	15732712	UUID=371_CYP4CJ10.intron	NA	.
HiC_scaffold_4	15732713	15732785	UUID=371_CYP4CJ10_exon5	135	.
HiC_scaffold_4	15732786	15732931	UUID=371_CYP4CJ10.intron	NA	.
HiC_scaffold_4	15732932	15733119	UUID=371_CYP4CJ10_exon4	348	.
HiC_scaffold_4	15733120	15733212	UUID=371_CYP4CJ10.intron	NA	.
HiC_scaffold_4	15733213	15733304	UUID=371_CYP4CJ10_exon3	171	.
HiC_scaffold_4	15733305	15733519	UUID=371_CYP4CJ10.intron	NA	.
HiC_scaffold_4	15733520	15733636	UUID=371_CYP4CJ10_exon2	217	.
HiC_scaffold_4	15733637	15740527	UUID=371_CYP4CJ10.intron	NA	.
HiC_scaffold_4	15740528	15740590	UUID=371_CYP4CJ10_exon1	117	.
HiC_scaffold_4	15740591	15760590	UUID=371_CYP4CJ10_FLANKdown	.	.
HiC_scaffold_4	17771196	17791195	UUID=359_abc_g11808.t1_FLANKup	.	.
HiC_scaffold_4	17791196	17791825	UUID=359_abc_g11808.t1.exon1	1164	.
HiC_scaffold_4	17791826	17794567	UUID=359_abc_g11808.t1.intron	NA	.
HiC_scaffold_4	17794568	17796210	UUID=359_abc_g11808.t1.exon2	3035	.
HiC_scaffold_4	17796211	17796274	UUID=359_abc_g11808.t1.intron	NA	.
HiC_scaffold_4	17796275	17796429	UUID=359_abc_g11808.t1.exon3	287	.
HiC_scaffold_4	17796430	17796495	UUID=359_abc_g11808.t1.intron	NA	.
HiC_scaffold_4	17796496	17796651	UUID=359_abc_g11808.t1.exon4	289	.
HiC_scaffold_4	17796652	17796736	UUID=359_abc_g11808.t1.intron	NA	.
HiC_scaffold_4	17796737	17796808	UUID=359_abc_g11808.t1.exon5	134	.
HiC_scaffold_4	17796809	17797372	UUID=359_abc_g11808.t1.intron	NA	.
HiC_scaffold_4	17797373	17797511	UUID=359_abc_g11808.t1.exon6	257	.
HiC_scaffold_4	17797512	17797575	UUID=359_abc_g11808.t1.intron	NA	.
HiC_scaffold_4	17797576	17797825	UUID=359_abc_g11808.t1.exon7	462	.
HiC_scaffold_4	17797826	17798656	UUID=359_abc_g11808.t1.intron	NA	.
HiC_scaffold_4	17798657	17798971	UUID=359_abc_g11808.t1.exon8	582	.
HiC_scaffold_4	17798972	17799481	UUID=359_abc_g11808.t1.intron	NA	.
HiC_scaffold_4	17799482	17799546	UUID=359_abc_g11808.t1.exon9	121	.
HiC_scaffold_4	17799547	17801179	UUID=359_abc_g11808.t1.intron	NA	.
HiC_scaffold_4	17801180	17801292	UUID=359_abc_g11808.t1.exon10	209	.
HiC_scaffold_4	17801293	17802153	UUID=359_abc_g11808.t1.intron	NA	.
HiC_scaffold_4	17802154	17802388	UUID=359_abc_g11808.t1.exon11	435	.
HiC_scaffold_4	17802389	17803004	UUID=359_abc_g11808.t1.intron	NA	.
HiC_scaffold_4	17803005	17803228	UUID=359_abc_g11808.t1.exon12	414	.
HiC_scaffold_4	17803229	17803284	UUID=359_abc_g11808.t1.intron	NA	.
HiC_scaffold_4	17803285	17803567	UUID=359_abc_g11808.t1.exon13	523	.
HiC_scaffold_4	17803568	17803633	UUID=359_abc_g11808.t1.intron	NA	.
HiC_scaffold_4	17803634	17803759	UUID=359_abc_g11808.t1.exon14	233	.
HiC_scaffold_4	17803760	17803837	UUID=359_abc_g11808.t1.intron	NA	.
HiC_scaffold_4	17803838	17804053	UUID=359_abc_g11808.t1.exon15	399	.
HiC_scaffold_4	17804054	17804124	UUID=359_abc_g11808.t1.intron	NA	.
HiC_scaffold_4	17804125	17804388	UUID=359_abc_g11808.t1.exon16	488	.
HiC_scaffold_4	17804389	17804455	UUID=359_abc_g11808.t1.intron	NA	.
HiC_scaffold_4	17804456	17804697	UUID=359_abc_g11808.t1.exon17	448	.
HiC_scaffold_4	17804698	17804771	UUID=359_abc_g11808.t1.intron	NA	.
HiC_scaffold_4	17804772	17804919	UUID=359_abc_g11808.t1.exon18	274	.
HiC_scaffold_4	17804920	17805886	UUID=359_abc_g11808.t1.intron	NA	.
HiC_scaffold_4	17805887	17806097	UUID=359_abc_g11808.t1.exon19	390	.
HiC_scaffold_4	17806098	17806169	UUID=359_abc_g11808.t1.intron	NA	.
HiC_scaffold_4	17806170	17806386	UUID=359_abc_g11808.t1.exon20	401	.
HiC_scaffold_4	17806387	17807897	UUID=359_abc_g11808.t1.intron	NA	.
HiC_scaffold_4	17807898	17809376	UUID=359_abc_g11808.t1.exon21	2732	.
HiC_scaffold_4	17809377	17829376	UUID=359_abc_g11808.t1_FLANKdown	.	.
HiC_scaffold_4	18145515	18165514	UUID=367_CYP314A1, UUID=368_CYP314A3_FLANKup	.	.
HiC_scaffold_4	18165515	18165646	UUID=367_CYP314A1_exon1	244	.
HiC_scaffold_4	18165647	18170301	UUID=367_CYP314A1.intron	NA	.
HiC_scaffold_4	18170302	18170436	UUID=367_CYP314A1_exon2	250	.
HiC_scaffold_4	18170305	18170435	UUID=368_CYP314A3_exon2	209	.
HiC_scaffold_4	18170436	18171604	UUID=368_CYP314A3.intron	NA	.
HiC_scaffold_4	18170437	18171610	UUID=367_CYP314A1.intron	NA	.
HiC_scaffold_4	18171605	18171809	UUID=368_CYP314A3_exon3	291	.
HiC_scaffold_4	18171611	18171810	UUID=367_CYP314A1_exon3	370	.
HiC_scaffold_4	18171810	18172452	UUID=368_CYP314A3.intron	NA	.
HiC_scaffold_4	18171811	18172175	UUID=367_CYP314A1.intron	NA	.
HiC_scaffold_4	18172176	18172373	UUID=367_CYP314A1_exon4	366	.
HiC_scaffold_4	18172374	18172457	UUID=367_CYP314A1.intron	NA	.
HiC_scaffold_4	18172453	18172649	UUID=368_CYP314A3_exon5	259	.
HiC_scaffold_4	18172458	18172652	UUID=367_CYP314A1_exon5	361	.
HiC_scaffold_4	18172650	18175279	UUID=368_CYP314A3.intron	NA	.
HiC_scaffold_4	18172653	18172720	UUID=367_CYP314A1.intron	NA	.
HiC_scaffold_4	18172721	18172882	UUID=367_CYP314A1_exon6	300	.
HiC_scaffold_4	18172883	18175042	UUID=367_CYP314A1.intron	NA	.
HiC_scaffold_4	18175043	18175210	UUID=367_CYP314A1_exon7	311	.
HiC_scaffold_4	18175211	18175280	UUID=367_CYP314A1.intron	NA	.
HiC_scaffold_4	18175280	18175360	UUID=368_CYP314A3_exon8	122	.
HiC_scaffold_4	18175281	18175361	UUID=367_CYP314A1_exon8	150	.
HiC_scaffold_4	18175361	18175698	UUID=368_CYP314A3.intron	NA	.
HiC_scaffold_4	18175362	18175435	UUID=367_CYP314A1.intron	NA	.
HiC_scaffold_4	18175436	18175633	UUID=367_CYP314A1_exon9	366	.
HiC_scaffold_4	18175634	18175699	UUID=367_CYP314A1.intron	NA	.
HiC_scaffold_4	18175699	18175807	UUID=368_CYP314A3_exon10	169	.
HiC_scaffold_4	18175700	18175808	UUID=367_CYP314A1_exon10	202	.
HiC_scaffold_4	18175809	18207352	UUID=367_CYP314A1, UUID=368_CYP314A3_FLANKdown,UUID=439_UGT350B3_FLANKup	.	.
HiC_scaffold_4	18207353	18208260	UUID=439_UGT350B3_exon1	1677	.
HiC_scaffold_4	18208261	18208365	UUID=439_UGT350B3.intron	NA	.
HiC_scaffold_4	18208366	18208793	UUID=439_UGT350B3_exon2	791	.
HiC_scaffold_4	18208794	18208855	UUID=439_UGT350B3.intron	NA	.
HiC_scaffold_4	18208856	18209139	UUID=439_UGT350B3_exon3	525	.
HiC_scaffold_4	18209140	18229139	UUID=439_UGT350B3_FLANKdown	.	.
HiC_scaffold_4	19083286	19103285	UUID=360_abc_g11914.t1_FLANKup	.	.
HiC_scaffold_4	19103286	19103361	UUID=360_abc_g11914.t1.exon1	141	.
HiC_scaffold_4	19103362	19103691	UUID=360_abc_g11914.t1.intron	NA	.
HiC_scaffold_4	19103692	19103887	UUID=360_abc_g11914.t1.exon2	363	.
HiC_scaffold_4	19103888	19103955	UUID=360_abc_g11914.t1.intron	NA	.
HiC_scaffold_4	19103956	19104179	UUID=360_abc_g11914.t1.exon3	414	.
HiC_scaffold_4	19104180	19104308	UUID=360_abc_g11914.t1.intron	NA	.
HiC_scaffold_4	19104309	19104465	UUID=360_abc_g11914.t1.exon4	291	.
HiC_scaffold_4	19104466	19104583	UUID=360_abc_g11914.t1.intron	NA	.
HiC_scaffold_4	19104584	19104623	UUID=360_abc_g11914.t1.exon5	75	.
HiC_scaffold_4	19104624	19107670	UUID=360_abc_g11914.t1.intron	NA	.
HiC_scaffold_4	19107671	19107937	UUID=360_abc_g11914.t1.exon6	494	.
HiC_scaffold_4	19107938	19108099	UUID=360_abc_g11914.t1.intron	NA	.
HiC_scaffold_4	19108100	19108170	UUID=360_abc_g11914.t1.exon8	132	.
HiC_scaffold_4	19108171	19108226	UUID=360_abc_g11914.t1.intron	NA	.
HiC_scaffold_4	19108227	19108407	UUID=360_abc_g11914.t1.exon9	335	.
HiC_scaffold_4	19108408	19108466	UUID=360_abc_g11914.t1.intron	NA	.
HiC_scaffold_4	19108467	19108679	UUID=360_abc_g11914.t1.exon10	394	.
HiC_scaffold_4	19108680	19109274	UUID=360_abc_g11914.t1.intron	NA	.
HiC_scaffold_4	19109275	19109344	UUID=360_abc_g11914.t1.exon11	130	.
HiC_scaffold_4	19109345	19109421	UUID=360_abc_g11914.t1.intron	NA	.
HiC_scaffold_4	19109422	19109516	UUID=360_abc_g11914.t1.exon12	176	.
HiC_scaffold_4	19109517	19110049	UUID=360_abc_g11914.t1.intron	NA	.
HiC_scaffold_4	19110050	19110558	UUID=360_abc_g11914.t1.exon13	941	.
HiC_scaffold_4	19110559	19110694	UUID=360_abc_g11914.t1.intron	NA	.
HiC_scaffold_4	19110695	19111010	UUID=360_abc_g11914.t1.exon14	584	.
HiC_scaffold_4	19111011	19112067	UUID=360_abc_g11914.t1.intron	NA	.
HiC_scaffold_4	19112068	19112858	UUID=360_abc_g11914.t1.exon15	1461	.
HiC_scaffold_4	19112859	19132858	UUID=360_abc_g11914.t1_FLANKdown	.	.
HiC_scaffold_4	19621926	19641925	UUID=361_abc_g11941.t1_FLANKup	.	.
HiC_scaffold_4	19641926	19641979	UUID=361_abc_g11941.t1.exon1	100	.
HiC_scaffold_4	19641980	19644793	UUID=361_abc_g11941.t1.intron	NA	.
HiC_scaffold_4	19644794	19644975	UUID=361_abc_g11941.t1.exon2	337	.
HiC_scaffold_4	19644976	19645801	UUID=361_abc_g11941.t1.intron	NA	.
HiC_scaffold_4	19645802	19645971	UUID=361_abc_g11941.t1.exon3	315	.
HiC_scaffold_4	19645972	19646157	UUID=361_abc_g11941.t1.intron	NA	.
HiC_scaffold_4	19646158	19646263	UUID=361_abc_g11941.t1.exon4	196	.
HiC_scaffold_4	19646264	19648291	UUID=361_abc_g11941.t1.intron	NA	.
HiC_scaffold_4	19648292	19648392	UUID=361_abc_g11941.t1.exon5	187	.
HiC_scaffold_4	19648393	19648469	UUID=361_abc_g11941.t1.intron	NA	.
HiC_scaffold_4	19648470	19648631	UUID=361_abc_g11941.t1.exon6	300	.
HiC_scaffold_4	19648632	19648772	UUID=361_abc_g11941.t1.intron	NA	.
HiC_scaffold_4	19648773	19648866	UUID=361_abc_g11941.t1.exon7	174	.
HiC_scaffold_4	19648867	19648952	UUID=361_abc_g11941.t1.intron	NA	.
HiC_scaffold_4	19648953	19649102	UUID=361_abc_g11941.t1.exon8	278	.
HiC_scaffold_4	19649103	19649283	UUID=361_abc_g11941.t1.intron	NA	.
HiC_scaffold_4	19649284	19649385	UUID=361_abc_g11941.t1.exon9	189	.
HiC_scaffold_4	19649386	19649469	UUID=361_abc_g11941.t1.intron	NA	.
HiC_scaffold_4	19649470	19649585	UUID=361_abc_g11941.t1.exon10	215	.
HiC_scaffold_4	19649586	19649647	UUID=361_abc_g11941.t1.intron	NA	.
HiC_scaffold_4	19649648	19649855	UUID=361_abc_g11941.t1.exon11	385	.
HiC_scaffold_4	19649856	19650022	UUID=361_abc_g11941.t1.intron	NA	.
HiC_scaffold_4	19650023	19650237	UUID=361_abc_g11941.t1.exon12	398	.
HiC_scaffold_4	19650238	19650315	UUID=361_abc_g11941.t1.intron	NA	.
HiC_scaffold_4	19650316	19650524	UUID=361_abc_g11941.t1.exon13	387	.
HiC_scaffold_4	19650525	19651351	UUID=361_abc_g11941.t1.intron	NA	.
HiC_scaffold_4	19651352	19652579	UUID=361_abc_g11941.t1.exon14	2268	.
HiC_scaffold_4	19652580	19672579	UUID=361_abc_g11941.t1_FLANKdown	.	.
HiC_scaffold_4	21409706	21429705	UUID=364_abc_g2222.t1_FLANKup	.	.
HiC_scaffold_4	21429706	21430453	UUID=364_abc_g2222.t1.exon6	1197	.
HiC_scaffold_4	21430454	21430599	UUID=364_abc_g2222.t1.intron	NA	.
HiC_scaffold_4	21430600	21430911	UUID=364_abc_g2222.t1.exon7	564	.
HiC_scaffold_4	21430912	21431861	UUID=364_abc_g2222.t1.intron	NA	.
HiC_scaffold_4	21431862	21432266	UUID=364_abc_g2222.t1.exon8	667	.
HiC_scaffold_4	21432267	21433343	UUID=364_abc_g2222.t1.intron	NA	.
HiC_scaffold_4	21433344	21433932	UUID=364_abc_g2222.t1.exon9	953	.
HiC_scaffold_4	21433933	21434306	UUID=364_abc_g2222.t1.intron	NA	.
HiC_scaffold_4	21434307	21435372	UUID=364_abc_g2222.t1.exon10	1925	.
HiC_scaffold_4	21435373	21435953	UUID=364_abc_g2222.t1.intron	NA	.
HiC_scaffold_4	21435954	21436087	UUID=364_abc_g2222.t1.exon11	248	.
HiC_scaffold_4	21436088	21456087	UUID=364_abc_g2222.t1_FLANKdown	.	.
HiC_scaffold_4	23333955	23353954	UUID=397_gst_g12170.t1_FLANKup	.	.
HiC_scaffold_4	23353955	23354439	UUID=397_gst_g12170.t1.exon1	896	.
HiC_scaffold_4	23354440	23354514	UUID=397_gst_g12170.t1.intron	NA	.
HiC_scaffold_4	23354515	23354597	UUID=397_gst_g12170.t1.exon2	154	.
HiC_scaffold_4	23354598	23356159	UUID=397_gst_g12170.t1.intron	NA	.
HiC_scaffold_4	23356160	23356624	UUID=397_gst_g12170.t1.exon3	859	.
HiC_scaffold_4	23356625	23376624	UUID=397_gst_g12170.t1_FLANKdown	.	.
HiC_scaffold_4	23707048	23727047	UUID=404_gst_g525.t1_FLANKup	.	.
HiC_scaffold_4	23727048	23727100	UUID=404_gst_g525.t1.exon5	93.5	.
HiC_scaffold_4	23727101	23727316	UUID=404_gst_g525.t1.intron	NA	.
HiC_scaffold_4	23727317	23727511	UUID=404_gst_g525.t1.exon5	324	.
HiC_scaffold_4	23727512	23747511	UUID=404_gst_g525.t1_FLANKdown	.	.
HiC_scaffold_4	26255277	26275276	UUID=409_UGT343A11, UUID=413_UGT343A14_v2, UUID=421_UGT343A8_v2, UUID=427_UGT343A9_v1_v2, UUID=411_UGT343A14, UUID=415_UGT343A7, UUID=419_UGT343A8, UUID=425_UGT343A9_v1, UUID=431_UGT343A9_v2_v4, UUID=417_UGT343A7_v2, UUID=423_UGT343A8_v3, UUID=429_UGT343A9_v1_v3, UUID=433_UGT343A9_v2_v5, UUID=435_UGT343A9_v2_v6_FLANKup	.	.
HiC_scaffold_4	26275277	26275527	UUID=409_UGT343A11_exon5	298	.
HiC_scaffold_4	26275277	26275524	UUID=413_UGT343A14_v2_exon5	292	.
HiC_scaffold_4	26275277	26275524	UUID=421_UGT343A8_v2_exon5	292	.
HiC_scaffold_4	26275277	26275524	UUID=427_UGT343A9_v1_v2_exon5	292	.
HiC_scaffold_4	26275278	26275819	UUID=411_UGT343A14_exon4	1002	.
HiC_scaffold_4	26275278	26275819	UUID=415_UGT343A7_exon4	1002	.
HiC_scaffold_4	26275278	26275819	UUID=419_UGT343A8_exon4	1002	.
HiC_scaffold_4	26275278	26275819	UUID=425_UGT343A9_v1_exon4	1002	.
HiC_scaffold_4	26275383	26275819	UUID=431_UGT343A9_v2_v4_exon4	808	.
HiC_scaffold_4	26275525	26275600	UUID=413_UGT343A14_v2.intron	NA	.
HiC_scaffold_4	26275525	26275600	UUID=421_UGT343A8_v2.intron	NA	.
HiC_scaffold_4	26275525	26275600	UUID=427_UGT343A9_v1_v2.intron	NA	.
HiC_scaffold_4	26275528	26275599	UUID=409_UGT343A11.intron	NA	.
HiC_scaffold_4	26275600	26275818	UUID=409_UGT343A11_exon4	322	.
HiC_scaffold_4	26275601	26275818	UUID=413_UGT343A14_v2_exon4	320	.
HiC_scaffold_4	26275601	26275816	UUID=417_UGT343A7_v2_exon4	272	.
HiC_scaffold_4	26275601	26275818	UUID=421_UGT343A8_v2_exon4	320	.
HiC_scaffold_4	26275601	26275816	UUID=423_UGT343A8_v3_exon4	272	.
HiC_scaffold_4	26275601	26275818	UUID=427_UGT343A9_v1_v2_exon4	320	.
HiC_scaffold_4	26275601	26275816	UUID=429_UGT343A9_v1_v3_exon4	272	.
HiC_scaffold_4	26275601	26275818	UUID=433_UGT343A9_v2_v5_exon4	320	.
HiC_scaffold_4	26275601	26275816	UUID=435_UGT343A9_v2_v6_exon4	272	.
HiC_scaffold_4	26275817	26276087	UUID=417_UGT343A7_v2.intron	NA	.
HiC_scaffold_4	26275817	26276087	UUID=423_UGT343A8_v3.intron	NA	.
HiC_scaffold_4	26275817	26276087	UUID=429_UGT343A9_v1_v3.intron	NA	.
HiC_scaffold_4	26275817	26276087	UUID=435_UGT343A9_v2_v6.intron	NA	.
HiC_scaffold_4	26275819	26276087	UUID=409_UGT343A11.intron	NA	.
HiC_scaffold_4	26275819	26276087	UUID=413_UGT343A14_v2.intron	NA	.
HiC_scaffold_4	26275819	26276087	UUID=421_UGT343A8_v2.intron	NA	.
HiC_scaffold_4	26275819	26276087	UUID=427_UGT343A9_v1_v2.intron	NA	.
HiC_scaffold_4	26275819	26276087	UUID=433_UGT343A9_v2_v5.intron	NA	.
HiC_scaffold_4	26275820	26276100	UUID=411_UGT343A14.intron	NA	.
HiC_scaffold_4	26275820	26276100	UUID=415_UGT343A7.intron	NA	.
HiC_scaffold_4	26275820	26276100	UUID=419_UGT343A8.intron	NA	.
HiC_scaffold_4	26275820	26276100	UUID=425_UGT343A9_v1.intron	NA	.
HiC_scaffold_4	26275820	26276100	UUID=431_UGT343A9_v2_v4.intron	NA	.
HiC_scaffold_4	26276088	26276323	UUID=409_UGT343A11_exon3	348	.
HiC_scaffold_4	26276088	26276323	UUID=413_UGT343A14_v2_exon3	348	.
HiC_scaffold_4	26276088	26276323	UUID=417_UGT343A7_v2_exon3	359	.
HiC_scaffold_4	26276088	26276323	UUID=421_UGT343A8_v2_exon3	348	.
HiC_scaffold_4	26276088	26276323	UUID=423_UGT343A8_v3_exon3	359	.
HiC_scaffold_4	26276088	26276323	UUID=427_UGT343A9_v1_v2_exon3	348	.
HiC_scaffold_4	26276088	26276323	UUID=429_UGT343A9_v1_v3_exon3	359	.
HiC_scaffold_4	26276088	26276323	UUID=433_UGT343A9_v2_v5_exon3	348	.
HiC_scaffold_4	26276088	26276323	UUID=435_UGT343A9_v2_v6_exon3	359	.
HiC_scaffold_4	26276101	26276393	UUID=411_UGT343A14_exon3	542	.
HiC_scaffold_4	26276101	26276324	UUID=415_UGT343A7_exon3	414	.
HiC_scaffold_4	26276101	26276324	UUID=419_UGT343A8_exon3	414	.
HiC_scaffold_4	26276101	26276324	UUID=425_UGT343A9_v1_exon3	414	.
HiC_scaffold_4	26276101	26276324	UUID=431_UGT343A9_v2_v4_exon3	414	.
HiC_scaffold_4	26276324	26278372	UUID=409_UGT343A11.intron	NA	.
HiC_scaffold_4	26276324	26278414	UUID=413_UGT343A14_v2.intron	NA	.
HiC_scaffold_4	26276324	26278372	UUID=417_UGT343A7_v2.intron	NA	.
HiC_scaffold_4	26276324	26278372	UUID=421_UGT343A8_v2.intron	NA	.
HiC_scaffold_4	26276324	26278372	UUID=423_UGT343A8_v3.intron	NA	.
HiC_scaffold_4	26276324	26278372	UUID=427_UGT343A9_v1_v2.intron	NA	.
HiC_scaffold_4	26276324	26278372	UUID=429_UGT343A9_v1_v3.intron	NA	.
HiC_scaffold_4	26276324	26278372	UUID=433_UGT343A9_v2_v5.intron	NA	.
HiC_scaffold_4	26276324	26278372	UUID=435_UGT343A9_v2_v6.intron	NA	.
HiC_scaffold_4	26276325	26278373	UUID=415_UGT343A7.intron	NA	.
HiC_scaffold_4	26276325	26278373	UUID=419_UGT343A8.intron	NA	.
HiC_scaffold_4	26276325	26278373	UUID=425_UGT343A9_v1.intron	NA	.
HiC_scaffold_4	26276325	26278373	UUID=431_UGT343A9_v2_v4.intron	NA	.
HiC_scaffold_4	26276394	26278415	UUID=411_UGT343A14.intron	NA	.
HiC_scaffold_4	26278373	26278959	UUID=409_UGT343A11_exon2	808	.
HiC_scaffold_4	26278373	26278959	UUID=417_UGT343A7_v2_exon2	769	.
HiC_scaffold_4	26278373	26278959	UUID=421_UGT343A8_v2_exon2	808	.
HiC_scaffold_4	26278373	26278959	UUID=423_UGT343A8_v3_exon2	769	.
HiC_scaffold_4	26278373	26278959	UUID=427_UGT343A9_v1_v2_exon2	808	.
HiC_scaffold_4	26278373	26278959	UUID=429_UGT343A9_v1_v3_exon2	769	.
HiC_scaffold_4	26278373	26278959	UUID=433_UGT343A9_v2_v5_exon2	808	.
HiC_scaffold_4	26278373	26278959	UUID=435_UGT343A9_v2_v6_exon2	769	.
HiC_scaffold_4	26278374	26278960	UUID=415_UGT343A7_exon2	1085	.
HiC_scaffold_4	26278374	26278960	UUID=419_UGT343A8_exon2	1085	.
HiC_scaffold_4	26278374	26278960	UUID=425_UGT343A9_v1_exon2	1085	.
HiC_scaffold_4	26278374	26278960	UUID=431_UGT343A9_v2_v4_exon2	1085	.
HiC_scaffold_4	26278415	26278959	UUID=413_UGT343A14_v2_exon2	747	.
HiC_scaffold_4	26278416	26278960	UUID=411_UGT343A14_exon2	1007	.
HiC_scaffold_4	26278960	26280066	UUID=417_UGT343A7_v2.intron	NA	.
HiC_scaffold_4	26278960	26280066	UUID=423_UGT343A8_v3.intron	NA	.
HiC_scaffold_4	26278960	26280066	UUID=429_UGT343A9_v1_v3.intron	NA	.
HiC_scaffold_4	26278960	26280066	UUID=435_UGT343A9_v2_v6.intron	NA	.
HiC_scaffold_4	26278961	26280067	UUID=411_UGT343A14.intron	NA	.
HiC_scaffold_4	26278961	26280067	UUID=415_UGT343A7.intron	NA	.
HiC_scaffold_4	26278961	26280067	UUID=419_UGT343A8.intron	NA	.
HiC_scaffold_4	26278961	26280067	UUID=425_UGT343A9_v1.intron	NA	.
HiC_scaffold_4	26278961	26280067	UUID=431_UGT343A9_v2_v4.intron	NA	.
HiC_scaffold_4	26280067	26280227	UUID=417_UGT343A7_v2_exon1	209	.
HiC_scaffold_4	26280067	26280313	UUID=423_UGT343A8_v3_exon1	291	.
HiC_scaffold_4	26280067	26280313	UUID=429_UGT343A9_v1_v3_exon1	291	.
HiC_scaffold_4	26280067	26280299	UUID=435_UGT343A9_v2_v6_exon1	276	.
HiC_scaffold_4	26280068	26280306	UUID=411_UGT343A14_exon1	442	.
HiC_scaffold_4	26280068	26280228	UUID=415_UGT343A7_exon1	298	.
HiC_scaffold_4	26280068	26280306	UUID=419_UGT343A8_exon1	442	.
HiC_scaffold_4	26280068	26280306	UUID=425_UGT343A9_v1_exon1	442	.
HiC_scaffold_4	26280068	26280300	UUID=431_UGT343A9_v2_v4_exon1	431	.
HiC_scaffold_4	26280314	26300313	UUID=409_UGT343A11, UUID=413_UGT343A14_v2, UUID=421_UGT343A8_v2, UUID=427_UGT343A9_v1_v2, UUID=411_UGT343A14, UUID=415_UGT343A7, UUID=419_UGT343A8, UUID=425_UGT343A9_v1, UUID=431_UGT343A9_v2_v4, UUID=417_UGT343A7_v2, UUID=423_UGT343A8_v3, UUID=429_UGT343A9_v1_v3, UUID=433_UGT343A9_v2_v5, UUID=435_UGT343A9_v2_v6_FLANKdown	.	.
HiC_scaffold_4	27308644	27328643	UUID=405_gst_g525.t1_FLANKup	.	.
HiC_scaffold_4	27328644	27328695	UUID=405_gst_g525.t1.exon5	91.6	.
HiC_scaffold_4	27328696	27328737	UUID=405_gst_g525.t1.intron	NA	.
HiC_scaffold_4	27328738	27328779	UUID=405_gst_g525.t1.exon5	73.1	.
HiC_scaffold_4	27328780	27348779	UUID=405_gst_g525.t1_FLANKdown	.	.
HiC_scaffold_4	27971717	27991716	UUID=407_gst_g7733.t1_FLANKup	.	.
HiC_scaffold_4	27991717	27991959	UUID=407_gst_g7733.t1.exon6	444	.
HiC_scaffold_4	27991960	27997857	UUID=407_gst_g7733.t1.intron	NA	.
HiC_scaffold_4	27997858	27998100	UUID=407_gst_g7733.t1.exon6	444	.
HiC_scaffold_4	27998101	28018100	UUID=407_gst_g7733.t1_FLANKdown	.	.
HiC_scaffold_4	33218899	33238898	UUID=443_UGT351A6_FLANKup	.	.
HiC_scaffold_4	33238899	33239176	UUID=443_UGT351A6_exon4	514	.
HiC_scaffold_4	33239177	33239821	UUID=443_UGT351A6.intron	NA	.
HiC_scaffold_4	33239822	33240048	UUID=443_UGT351A6_exon3	420	.
HiC_scaffold_4	33240049	33240089	UUID=443_UGT351A6.intron	NA	.
HiC_scaffold_4	33240090	33241033	UUID=443_UGT351A6_exon2	1744	.
HiC_scaffold_4	33241034	33241286	UUID=443_UGT351A6.intron	NA	.
HiC_scaffold_4	33241287	33241558	UUID=443_UGT351A6_exon1	503	.
HiC_scaffold_4	33241559	33243742	UUID=444_UGT351A7_FLANKup,UUID=443_UGT351A6_FLANKdown	.	.
HiC_scaffold_4	33243743	33244020	UUID=444_UGT351A7_exon5	514	.
HiC_scaffold_4	33244021	33245151	UUID=444_UGT351A7.intron	NA	.
HiC_scaffold_4	33245152	33245378	UUID=444_UGT351A7_exon4	420	.
HiC_scaffold_4	33245379	33245432	UUID=444_UGT351A7.intron	NA	.
HiC_scaffold_4	33245433	33245659	UUID=444_UGT351A7_exon3	420	.
HiC_scaffold_4	33245660	33245760	UUID=444_UGT351A7.intron	NA	.
HiC_scaffold_4	33245761	33246356	UUID=444_UGT351A7_exon2	1101	.
HiC_scaffold_4	33246357	33246926	UUID=444_UGT351A7.intron	NA	.
HiC_scaffold_4	33246927	33247147	UUID=444_UGT351A7_exon1	409	.
HiC_scaffold_4	33247148	33267147	UUID=444_UGT351A7_FLANKdown	.	.
HiC_scaffold_4	34589294	34609293	UUID=370_CYP4CH3_FLANKup	.	.
HiC_scaffold_4	34609294	34609622	UUID=370_CYP4CH3_exon6	608	.
HiC_scaffold_4	34609623	34609689	UUID=370_CYP4CH3.intron	NA	.
HiC_scaffold_4	34609690	34609892	UUID=370_CYP4CH3_exon5	375	.
HiC_scaffold_4	34609893	34611441	UUID=370_CYP4CH3.intron	NA	.
HiC_scaffold_4	34611442	34611741	UUID=370_CYP4CH3_exon4	555	.
HiC_scaffold_4	34611742	34611817	UUID=370_CYP4CH3.intron	NA	.
HiC_scaffold_4	34611818	34612070	UUID=370_CYP4CH3_exon3	468	.
HiC_scaffold_4	34612071	34632070	UUID=370_CYP4CH3_FLANKdown	.	.
HiC_scaffold_4	35274553	35294552	UUID=374_est_g12823.t1_FLANKup	.	.
HiC_scaffold_4	35294553	35295019	UUID=374_est_g12823.t1.exon1	863	.
HiC_scaffold_4	35295020	35295748	UUID=374_est_g12823.t1.intron	NA	.
HiC_scaffold_4	35295749	35295856	UUID=374_est_g12823.t1.exon2	200	.
HiC_scaffold_4	35295857	35315856	UUID=374_est_g12823.t1_FLANKdown	.	.
HiC_scaffold_4	35490353	35510352	UUID=375_est_g12826.t1_FLANKup	.	.
HiC_scaffold_4	35510353	35510391	UUID=375_est_g12826.t1.exon1	73.1	.
HiC_scaffold_4	35510392	35514519	UUID=375_est_g12826.t1.intron	NA	.
HiC_scaffold_4	35514520	35514804	UUID=375_est_g12826.t1.exon2	527	.
HiC_scaffold_4	35514805	35519889	UUID=375_est_g12826.t1.intron	NA	.
HiC_scaffold_4	35519890	35520145	UUID=375_est_g12826.t1.exon3	473	.
HiC_scaffold_4	35520146	35520215	UUID=375_est_g12826.t1.intron	NA	.
HiC_scaffold_4	35520216	35520527	UUID=375_est_g12826.t1.exon4	577	.
HiC_scaffold_4	35520528	35540527	UUID=375_est_g12826.t1_FLANKdown	.	.
HiC_scaffold_4	35547933	35567932	UUID=376_est_g12827.t1_FLANKup	.	.
HiC_scaffold_4	35567933	35568193	UUID=376_est_g12827.t1.exon1	483	.
HiC_scaffold_4	35568194	35569524	UUID=376_est_g12827.t1.intron	NA	.
HiC_scaffold_4	35569525	35569637	UUID=376_est_g12827.t1.exon2	209	.
HiC_scaffold_4	35569638	35570360	UUID=376_est_g12827.t1.intron	NA	.
HiC_scaffold_4	35570361	35570509	UUID=376_est_g12827.t1.exon3	276	.
HiC_scaffold_4	35570510	35573892	UUID=376_est_g12827.t1.intron	NA	.
HiC_scaffold_4	35573893	35574511	UUID=376_est_g12827.t1.exon4	1144	.
HiC_scaffold_4	35574512	35580943	UUID=376_est_g12827.t1.intron	NA	.
HiC_scaffold_4	35580944	35581669	UUID=376_est_g12827.t1.exon5	1341	.
HiC_scaffold_4	35581670	35588662	UUID=376_est_g12827.t1.intron	NA	.
HiC_scaffold_4	35588663	35590159	UUID=376_est_g12827.t1.exon6	2765	.
HiC_scaffold_4	35590160	35610159	UUID=376_est_g12827.t1_FLANKdown	.	.
HiC_scaffold_4	37259495	37279494	UUID=365_abc_g2222.t1_FLANKup	.	.
HiC_scaffold_4	37279495	37280278	UUID=365_abc_g2222.t1.exon6	1435	.
HiC_scaffold_4	37280279	37280425	UUID=365_abc_g2222.t1.intron	NA	.
HiC_scaffold_4	37280426	37280736	UUID=365_abc_g2222.t1.exon7	564	.
HiC_scaffold_4	37280737	37281681	UUID=365_abc_g2222.t1.intron	NA	.
HiC_scaffold_4	37281682	37282077	UUID=365_abc_g2222.t1.exon8	715	.
HiC_scaffold_4	37282078	37283164	UUID=365_abc_g2222.t1.intron	NA	.
HiC_scaffold_4	37283165	37283779	UUID=365_abc_g2222.t1.exon9	1136	.
HiC_scaffold_4	37283780	37284160	UUID=365_abc_g2222.t1.intron	NA	.
HiC_scaffold_4	37284161	37285215	UUID=365_abc_g2222.t1.exon10	1930	.
HiC_scaffold_4	37285216	37285765	UUID=365_abc_g2222.t1.intron	NA	.
HiC_scaffold_4	37285766	37285895	UUID=365_abc_g2222.t1.exon11	241	.
HiC_scaffold_4	37285896	37305895	UUID=365_abc_g2222.t1_FLANKdown	.	.
HiC_scaffold_4	38837311	38857310	UUID=369_CYP315A1_FLANKup	.	.
HiC_scaffold_4	38857311	38857690	UUID=369_CYP315A1_exon1	702	.
HiC_scaffold_4	38857691	38857881	UUID=369_CYP315A1.intron	NA	.
HiC_scaffold_4	38857882	38858073	UUID=369_CYP315A1_exon2	355	.
HiC_scaffold_4	38858074	38858925	UUID=369_CYP315A1.intron	NA	.
HiC_scaffold_4	38858926	38859143	UUID=369_CYP315A1_exon3	403	.
HiC_scaffold_4	38859144	38859382	UUID=369_CYP315A1.intron	NA	.
HiC_scaffold_4	38859383	38859516	UUID=369_CYP315A1_exon4	248	.
HiC_scaffold_4	38859517	38859609	UUID=369_CYP315A1.intron	NA	.
HiC_scaffold_4	38859610	38859824	UUID=369_CYP315A1_exon5	398	.
HiC_scaffold_4	38859825	38859901	UUID=369_CYP315A1.intron	NA	.
HiC_scaffold_4	38859902	38860113	UUID=369_CYP315A1_exon6	392	.
HiC_scaffold_4	38860114	38861770	UUID=369_CYP315A1.intron	NA	.
HiC_scaffold_4	38861771	38861876	UUID=369_CYP315A1_exon7	196	.
HiC_scaffold_4	38861877	38881876	UUID=369_CYP315A1_FLANKdown	.	.
HiC_scaffold_4	39900608	39920607	UUID=438_UGT344G2_FLANKup	.	.
HiC_scaffold_4	39920608	39921458	UUID=438_UGT344G2_exon1	1572	.
HiC_scaffold_4	39921459	39922513	UUID=438_UGT344G2.intron	NA	.
HiC_scaffold_4	39922514	39923064	UUID=438_UGT344G2_exon2	1018	.
HiC_scaffold_4	39923065	39926008	UUID=438_UGT344G2.intron	NA	.
HiC_scaffold_4	39926009	39926295	UUID=438_UGT344G2_exon3	531	.
HiC_scaffold_4	39926296	39946295	UUID=438_UGT344G2_FLANKdown	.	.
HiC_scaffold_4	42766406	42786405	UUID=398_gst_g13298.t1_FLANKup	.	.
HiC_scaffold_4	42786406	42786601	UUID=398_gst_g13298.t1.exon1	363	.
HiC_scaffold_4	42786602	42786782	UUID=398_gst_g13298.t1.intron	NA	.
HiC_scaffold_4	42786783	42786930	UUID=398_gst_g13298.t1.exon2	274	.
HiC_scaffold_4	42786931	42787449	UUID=398_gst_g13298.t1.intron	NA	.
HiC_scaffold_4	42787450	42787617	UUID=398_gst_g13298.t1.exon3	311	.
HiC_scaffold_4	42787618	42787684	UUID=398_gst_g13298.t1.intron	NA	.
HiC_scaffold_4	42787685	42787827	UUID=398_gst_g13298.t1.exon4	265	.
HiC_scaffold_4	42787828	42788744	UUID=398_gst_g13298.t1.intron	NA	.
HiC_scaffold_4	42788745	42789195	UUID=398_gst_g13298.t1.exon5	833	.
HiC_scaffold_4	42789196	42793864	UUID=399_gst_g13301.t1, UUID=400_gst_g13302.t2, UUID=401_gst_g13303.t1, UUID=406_gst_g525.t1_FLANKup,UUID=398_gst_g13298.t1_FLANKdown	.	.
HiC_scaffold_4	42793865	42794742	UUID=399_gst_g13301.t1.exon1	1622	.
HiC_scaffold_4	42794584	42794742	UUID=400_gst_g13302.t2.exon2	134	.
HiC_scaffold_4	42794743	42795819	UUID=399_gst_g13301.t1.intron	NA	.
HiC_scaffold_4	42794743	42800692	UUID=400_gst_g13302.t2.intron	NA	.
HiC_scaffold_4	42795820	42795962	UUID=399_gst_g13301.t1.exon2	265	.
HiC_scaffold_4	42795963	42796039	UUID=399_gst_g13301.t1.intron	NA	.
HiC_scaffold_4	42796040	42796207	UUID=399_gst_g13301.t1.exon3	311	.
HiC_scaffold_4	42796048	42796191	UUID=401_gst_g13303.t1.exon3	150	.
HiC_scaffold_4	42796192	42801033	UUID=401_gst_g13303.t1.intron	NA	.
HiC_scaffold_4	42796208	42796908	UUID=399_gst_g13301.t1.intron	NA	.
HiC_scaffold_4	42796909	42797116	UUID=399_gst_g13301.t1.exon4	385	.
HiC_scaffold_4	42797117	42801135	UUID=399_gst_g13301.t1.intron	NA	.
HiC_scaffold_4	42800693	42800984	UUID=400_gst_g13302.t2.exon1	540	.
HiC_scaffold_4	42800985	42801060	UUID=400_gst_g13302.t2.intron	NA	.
HiC_scaffold_4	42801034	42801293	UUID=401_gst_g13303.t1.exon1	287	.
HiC_scaffold_4	42801061	42801294	UUID=400_gst_g13302.t2.exon2	433	.
HiC_scaffold_4	42801136	42801294	UUID=399_gst_g13301.t1.exon1	134	.
HiC_scaffold_4	42801294	42801966	UUID=401_gst_g13303.t1.intron	NA	.
HiC_scaffold_4	42801295	42815725	UUID=399_gst_g13301.t1.intron	NA	.
HiC_scaffold_4	42801295	42801966	UUID=400_gst_g13302.t2.intron	NA	.
HiC_scaffold_4	42801967	42802109	UUID=400_gst_g13302.t2.exon3	265	.
HiC_scaffold_4	42801967	42802109	UUID=401_gst_g13303.t1.exon2	237	.
HiC_scaffold_4	42801967	42802093	UUID=406_gst_g525.t1.exon2	102	.
HiC_scaffold_4	42802094	42815498	UUID=406_gst_g525.t1.intron	NA	.
HiC_scaffold_4	42802110	42802181	UUID=400_gst_g13302.t2.intron	NA	.
HiC_scaffold_4	42802110	42802185	UUID=401_gst_g13303.t1.intron	NA	.
HiC_scaffold_4	42802182	42802349	UUID=400_gst_g13302.t2.exon4	311	.
HiC_scaffold_4	42802186	42802349	UUID=401_gst_g13303.t1.exon3	220	.
HiC_scaffold_4	42802350	42803417	UUID=400_gst_g13302.t2.intron	NA	.
HiC_scaffold_4	42802350	42803417	UUID=401_gst_g13303.t1.intron	NA	.
HiC_scaffold_4	42803418	42803566	UUID=400_gst_g13302.t2.exon5	276	.
HiC_scaffold_4	42803418	42803566	UUID=401_gst_g13303.t1.exon4	276	.
HiC_scaffold_4	42803567	42803672	UUID=400_gst_g13302.t2.intron	NA	.
HiC_scaffold_4	42803567	42803672	UUID=401_gst_g13303.t1.intron	NA	.
HiC_scaffold_4	42803673	42803765	UUID=400_gst_g13302.t2.exon6	172	.
HiC_scaffold_4	42803673	42803799	UUID=401_gst_g13303.t1.exon5	176	.
HiC_scaffold_4	42803766	42806801	UUID=400_gst_g13302.t2.intron	NA	.
HiC_scaffold_4	42803800	42814725	UUID=401_gst_g13303.t1.intron	NA	.
HiC_scaffold_4	42806802	42806976	UUID=400_gst_g13302.t2.exon7	324	.
HiC_scaffold_4	42806977	42815027	UUID=400_gst_g13302.t2.intron	NA	.
HiC_scaffold_4	42814726	42815256	UUID=401_gst_g13303.t1.exon1	981	.
HiC_scaffold_4	42815028	42815255	UUID=400_gst_g13302.t2.exon2	250	.
HiC_scaffold_4	42815256	42815498	UUID=400_gst_g13302.t2.intron	NA	.
HiC_scaffold_4	42815257	42815498	UUID=401_gst_g13303.t1.intron	NA	.
HiC_scaffold_4	42815499	42815641	UUID=400_gst_g13302.t2.exon3	237	.
HiC_scaffold_4	42815499	42815641	UUID=401_gst_g13303.t1.exon2	265	.
HiC_scaffold_4	42815499	42815625	UUID=406_gst_g525.t1.exon2	97.1	.
HiC_scaffold_4	42815642	42815722	UUID=400_gst_g13302.t2.intron	NA	.
HiC_scaffold_4	42815642	42815718	UUID=401_gst_g13303.t1.intron	NA	.
HiC_scaffold_4	42815719	42815886	UUID=401_gst_g13303.t1.exon3	311	.
HiC_scaffold_4	42815723	42815886	UUID=400_gst_g13302.t2.exon4	220	.
HiC_scaffold_4	42815726	42815870	UUID=399_gst_g13301.t1.exon3	150	.
HiC_scaffold_4	42815887	42816952	UUID=400_gst_g13302.t2.intron	NA	.
HiC_scaffold_4	42815887	42816952	UUID=401_gst_g13303.t1.intron	NA	.
HiC_scaffold_4	42816953	42817101	UUID=400_gst_g13302.t2.exon5	276	.
HiC_scaffold_4	42816953	42817101	UUID=401_gst_g13303.t1.exon4	276	.
HiC_scaffold_4	42817102	42817207	UUID=400_gst_g13302.t2.intron	NA	.
HiC_scaffold_4	42817102	42817207	UUID=401_gst_g13303.t1.intron	NA	.
HiC_scaffold_4	42817208	42817302	UUID=400_gst_g13302.t2.exon6	158	.
HiC_scaffold_4	42817208	42817336	UUID=401_gst_g13303.t1.exon5	239	.
HiC_scaffold_4	42817337	42825748	UUID=401_gst_g13303.t1.intron	NA	.
HiC_scaffold_4	42825749	42825878	UUID=401_gst_g13303.t1.exon3	159	.
HiC_scaffold_4	42825879	42845878	UUID=399_gst_g13301.t1, UUID=400_gst_g13302.t2, UUID=401_gst_g13303.t1, UUID=406_gst_g525.t1_FLANKdown	.	.
HiC_scaffold_4	46063864	46083863	UUID=362_abc_g13453.t1_FLANKup	.	.
HiC_scaffold_4	46083864	46084677	UUID=362_abc_g13453.t1.exon1	1504	.
HiC_scaffold_4	46084678	46085491	UUID=362_abc_g13453.t1.intron	NA	.
HiC_scaffold_4	46085492	46085647	UUID=362_abc_g13453.t1.exon2	289	.
HiC_scaffold_4	46085648	46085903	UUID=362_abc_g13453.t1.intron	NA	.
HiC_scaffold_4	46085904	46086004	UUID=362_abc_g13453.t1.exon3	187	.
HiC_scaffold_4	46086005	46086836	UUID=362_abc_g13453.t1.intron	NA	.
HiC_scaffold_4	46086837	46087005	UUID=362_abc_g13453.t1.exon4	313	.
HiC_scaffold_4	46087006	46087162	UUID=362_abc_g13453.t1.intron	NA	.
HiC_scaffold_4	46087163	46087392	UUID=362_abc_g13453.t1.exon5	425	.
HiC_scaffold_4	46087393	46087941	UUID=362_abc_g13453.t1.intron	NA	.
HiC_scaffold_4	46087942	46088312	UUID=362_abc_g13453.t1.exon6	686	.
HiC_scaffold_4	46088313	46090720	UUID=362_abc_g13453.t1.intron	NA	.
HiC_scaffold_4	46090721	46090866	UUID=362_abc_g13453.t1.exon7	270	.
HiC_scaffold_4	46090867	46091643	UUID=362_abc_g13453.t1.intron	NA	.
HiC_scaffold_4	46091644	46091833	UUID=362_abc_g13453.t1.exon8	351	.
HiC_scaffold_4	46091834	46093491	UUID=362_abc_g13453.t1.intron	NA	.
HiC_scaffold_4	46093492	46093612	UUID=362_abc_g13453.t1.exon9	224	.
HiC_scaffold_4	46093613	46103083	UUID=362_abc_g13453.t1.intron	NA	.
HiC_scaffold_4	46103084	46103760	UUID=362_abc_g13453.t1.exon10	1251	.
HiC_scaffold_4	46103761	46123760	UUID=362_abc_g13453.t1_FLANKdown	.	.
HiC_scaffold_4	50149526	50169525	UUID=377_est_g13673.t1_FLANKup	.	.
HiC_scaffold_4	50169526	50170289	UUID=377_est_g13673.t1.exon1	1411	.
HiC_scaffold_4	50170290	50170436	UUID=377_est_g13673.t1.intron	NA	.
HiC_scaffold_4	50170437	50170712	UUID=377_est_g13673.t1.exon2	510	.
HiC_scaffold_4	50170713	50170790	UUID=377_est_g13673.t1.intron	NA	.
HiC_scaffold_4	50170791	50170937	UUID=377_est_g13673.t1.exon3	272	.
HiC_scaffold_4	50170938	50171021	UUID=377_est_g13673.t1.intron	NA	.
HiC_scaffold_4	50171022	50171175	UUID=377_est_g13673.t1.exon4	285	.
HiC_scaffold_4	50171176	50171229	UUID=377_est_g13673.t1.intron	NA	.
HiC_scaffold_4	50171230	50171441	UUID=377_est_g13673.t1.exon5	392	.
HiC_scaffold_4	50171442	50171860	UUID=377_est_g13673.t1.intron	NA	.
HiC_scaffold_4	50171861	50172028	UUID=377_est_g13673.t1.exon6	311	.
HiC_scaffold_4	50172029	50172096	UUID=377_est_g13673.t1.intron	NA	.
HiC_scaffold_4	50172097	50172298	UUID=377_est_g13673.t1.exon7	374	.
HiC_scaffold_4	50172299	50172370	UUID=377_est_g13673.t1.intron	NA	.
HiC_scaffold_4	50172371	50172546	UUID=377_est_g13673.t1.exon8	326	.
HiC_scaffold_4	50172547	50172630	UUID=377_est_g13673.t1.intron	NA	.
HiC_scaffold_4	50172631	50172817	UUID=377_est_g13673.t1.exon9	346	.
HiC_scaffold_4	50172818	50172924	UUID=377_est_g13673.t1.intron	NA	.
HiC_scaffold_4	50172925	50173030	UUID=377_est_g13673.t1.exon10	196	.
HiC_scaffold_4	50173031	50174259	UUID=377_est_g13673.t1.intron	NA	.
HiC_scaffold_4	50174260	50174455	UUID=377_est_g13673.t1.exon11	363	.
HiC_scaffold_4	50174456	50174720	UUID=377_est_g13673.t1.intron	NA	.
HiC_scaffold_4	50174721	50174836	UUID=377_est_g13673.t1.exon12	215	.
HiC_scaffold_4	50174837	50174911	UUID=377_est_g13673.t1.intron	NA	.
HiC_scaffold_4	50174912	50176833	UUID=377_est_g13673.t1.exon13	3550	.
HiC_scaffold_4	50176834	50196833	UUID=377_est_g13673.t1_FLANKdown	.	.
HiC_scaffold_4	52628376	52648375	UUID=363_abc_g13790.t1_FLANKup	.	.
HiC_scaffold_4	52648376	52648453	UUID=363_abc_g13790.t1.exon1	145	.
HiC_scaffold_4	52648454	52651861	UUID=363_abc_g13790.t1.intron	NA	.
HiC_scaffold_4	52651862	52652003	UUID=363_abc_g13790.t1.exon2	263	.
HiC_scaffold_4	52652004	52652091	UUID=363_abc_g13790.t1.intron	NA	.
HiC_scaffold_4	52652092	52652253	UUID=363_abc_g13790.t1.exon3	300	.
HiC_scaffold_4	52652254	52652398	UUID=363_abc_g13790.t1.intron	NA	.
HiC_scaffold_4	52652399	52652568	UUID=363_abc_g13790.t1.exon4	315	.
HiC_scaffold_4	52652569	52652898	UUID=363_abc_g13790.t1.intron	NA	.
HiC_scaffold_4	52652899	52653203	UUID=363_abc_g13790.t1.exon5	564	.
HiC_scaffold_4	52653204	52653279	UUID=363_abc_g13790.t1.intron	NA	.
HiC_scaffold_4	52653280	52653620	UUID=363_abc_g13790.t1.exon6	630	.
HiC_scaffold_4	52653621	52654121	UUID=363_abc_g13790.t1.intron	NA	.
HiC_scaffold_4	52654122	52654632	UUID=363_abc_g13790.t1.exon7	944	.
HiC_scaffold_4	52654633	52654947	UUID=363_abc_g13790.t1.intron	NA	.
HiC_scaffold_4	52654948	52655204	UUID=363_abc_g13790.t1.exon8	475	.
HiC_scaffold_4	52655205	52655365	UUID=363_abc_g13790.t1.intron	NA	.
HiC_scaffold_4	52655366	52655605	UUID=363_abc_g13790.t1.exon9	444	.
HiC_scaffold_4	52655606	52655667	UUID=363_abc_g13790.t1.intron	NA	.
HiC_scaffold_4	52655668	52655807	UUID=363_abc_g13790.t1.exon10	259	.
HiC_scaffold_4	52655808	52656105	UUID=363_abc_g13790.t1.intron	NA	.
HiC_scaffold_4	52656106	52656429	UUID=363_abc_g13790.t1.exon11	599	.
HiC_scaffold_4	52656430	52656788	UUID=363_abc_g13790.t1.intron	NA	.
HiC_scaffold_4	52656789	52657021	UUID=363_abc_g13790.t1.exon12	431	.
HiC_scaffold_4	52657022	52657509	UUID=363_abc_g13790.t1.intron	NA	.
HiC_scaffold_4	52657510	52657762	UUID=363_abc_g13790.t1.exon13	468	.
HiC_scaffold_4	52657763	52658822	UUID=363_abc_g13790.t1.intron	NA	.
HiC_scaffold_4	52658823	52658973	UUID=363_abc_g13790.t1.exon14	279	.
HiC_scaffold_4	52658974	52660107	UUID=363_abc_g13790.t1.intron	NA	.
HiC_scaffold_4	52660108	52660794	UUID=363_abc_g13790.t1.exon15	1269	.
HiC_scaffold_4	52660795	52660867	UUID=363_abc_g13790.t1.intron	NA	.
HiC_scaffold_4	52660868	52661089	UUID=363_abc_g13790.t1.exon16	411	.
HiC_scaffold_4	52661090	52661187	UUID=363_abc_g13790.t1.intron	NA	.
HiC_scaffold_4	52661188	52661348	UUID=363_abc_g13790.t1.exon17	298	.
HiC_scaffold_4	52661349	52661500	UUID=363_abc_g13790.t1.intron	NA	.
HiC_scaffold_4	52661501	52661800	UUID=363_abc_g13790.t1.exon18	555	.
HiC_scaffold_4	52661801	52661861	UUID=363_abc_g13790.t1.intron	NA	.
HiC_scaffold_4	52661862	52662082	UUID=363_abc_g13790.t1.exon19	409	.
HiC_scaffold_4	52662083	52662839	UUID=363_abc_g13790.t1.intron	NA	.
HiC_scaffold_4	52662840	52662995	UUID=363_abc_g13790.t1.exon20	289	.
HiC_scaffold_4	52662996	52664364	UUID=363_abc_g13790.t1.intron	NA	.
HiC_scaffold_4	52664365	52664544	UUID=363_abc_g13790.t1.exon21	333	.
HiC_scaffold_4	52664545	52684544	UUID=363_abc_g13790.t1_FLANKdown	.	.
HiC_scaffold_4	53976954	53996953	UUID=410_UGT343A11, UUID=414_UGT343A14_v2, UUID=422_UGT343A8_v2, UUID=424_UGT343A8_v3, UUID=428_UGT343A9_v1_v2, UUID=430_UGT343A9_v1_v3, UUID=434_UGT343A9_v2_v5, UUID=436_UGT343A9_v2_v6, UUID=418_UGT343A7_v2, UUID=412_UGT343A14, UUID=416_UGT343A7, UUID=420_UGT343A8, UUID=426_UGT343A9_v1, UUID=432_UGT343A9_v2_v4_FLANKup	.	.
HiC_scaffold_4	53996954	53997342	UUID=410_UGT343A11_exon1	719	.
HiC_scaffold_4	53997095	53997342	UUID=414_UGT343A14_v2_exon1	459	.
HiC_scaffold_4	53997095	53997342	UUID=422_UGT343A8_v2_exon1	459	.
HiC_scaffold_4	53997095	53997342	UUID=424_UGT343A8_v3_exon1	425	.
HiC_scaffold_4	53997095	53997342	UUID=428_UGT343A9_v1_v2_exon1	459	.
HiC_scaffold_4	53997095	53997342	UUID=430_UGT343A9_v1_v3_exon1	425	.
HiC_scaffold_4	53997110	53997342	UUID=434_UGT343A9_v2_v5_exon1	431	.
HiC_scaffold_4	53997110	53997342	UUID=436_UGT343A9_v2_v6_exon1	409	.
HiC_scaffold_4	53997182	53997342	UUID=418_UGT343A7_v2_exon1	292	.
HiC_scaffold_4	53997343	54001446	UUID=410_UGT343A11.intron	NA	.
HiC_scaffold_4	53997343	54001446	UUID=414_UGT343A14_v2.intron	NA	.
HiC_scaffold_4	53997343	54001446	UUID=418_UGT343A7_v2.intron	NA	.
HiC_scaffold_4	53997343	54001446	UUID=422_UGT343A8_v2.intron	NA	.
HiC_scaffold_4	53997343	54001446	UUID=424_UGT343A8_v3.intron	NA	.
HiC_scaffold_4	53997343	54001446	UUID=428_UGT343A9_v1_v2.intron	NA	.
HiC_scaffold_4	53997343	54001446	UUID=430_UGT343A9_v1_v3.intron	NA	.
HiC_scaffold_4	53997343	54001446	UUID=434_UGT343A9_v2_v5.intron	NA	.
HiC_scaffold_4	53997343	54001446	UUID=436_UGT343A9_v2_v6.intron	NA	.
HiC_scaffold_4	54001446	54001990	UUID=412_UGT343A14_exon2	747	.
HiC_scaffold_4	54001446	54002032	UUID=416_UGT343A7_exon2	808	.
HiC_scaffold_4	54001446	54002032	UUID=420_UGT343A8_exon2	808	.
HiC_scaffold_4	54001446	54002032	UUID=426_UGT343A9_v1_exon2	808	.
HiC_scaffold_4	54001446	54002032	UUID=432_UGT343A9_v2_v4_exon2	808	.
HiC_scaffold_4	54001447	54002033	UUID=410_UGT343A11_exon2	1085	.
HiC_scaffold_4	54001447	54001991	UUID=414_UGT343A14_v2_exon2	1007	.
HiC_scaffold_4	54001447	54002033	UUID=418_UGT343A7_v2_exon2	863	.
HiC_scaffold_4	54001447	54002033	UUID=422_UGT343A8_v2_exon2	1085	.
HiC_scaffold_4	54001447	54002033	UUID=424_UGT343A8_v3_exon2	863	.
HiC_scaffold_4	54001447	54002033	UUID=428_UGT343A9_v1_v2_exon2	1085	.
HiC_scaffold_4	54001447	54002033	UUID=430_UGT343A9_v1_v3_exon2	863	.
HiC_scaffold_4	54001447	54002033	UUID=434_UGT343A9_v2_v5_exon2	1085	.
HiC_scaffold_4	54001447	54002033	UUID=436_UGT343A9_v2_v6_exon2	863	.
HiC_scaffold_4	54001991	54004135	UUID=412_UGT343A14.intron	NA	.
HiC_scaffold_4	54001992	54004204	UUID=414_UGT343A14_v2.intron	NA	.
HiC_scaffold_4	54002033	54004203	UUID=416_UGT343A7.intron	NA	.
HiC_scaffold_4	54002033	54004203	UUID=420_UGT343A8.intron	NA	.
HiC_scaffold_4	54002033	54004203	UUID=426_UGT343A9_v1.intron	NA	.
HiC_scaffold_4	54002033	54004203	UUID=432_UGT343A9_v2_v4.intron	NA	.
HiC_scaffold_4	54002034	54004204	UUID=410_UGT343A11.intron	NA	.
HiC_scaffold_4	54002034	54004204	UUID=418_UGT343A7_v2.intron	NA	.
HiC_scaffold_4	54002034	54004204	UUID=422_UGT343A8_v2.intron	NA	.
HiC_scaffold_4	54002034	54004204	UUID=424_UGT343A8_v3.intron	NA	.
HiC_scaffold_4	54002034	54004204	UUID=428_UGT343A9_v1_v2.intron	NA	.
HiC_scaffold_4	54002034	54004204	UUID=430_UGT343A9_v1_v3.intron	NA	.
HiC_scaffold_4	54002034	54004204	UUID=434_UGT343A9_v2_v5.intron	NA	.
HiC_scaffold_4	54002034	54004204	UUID=436_UGT343A9_v2_v6.intron	NA	.
HiC_scaffold_4	54004136	54004427	UUID=412_UGT343A14_exon3	401	.
HiC_scaffold_4	54004204	54004427	UUID=416_UGT343A7_exon3	326	.
HiC_scaffold_4	54004204	54004427	UUID=420_UGT343A8_exon3	326	.
HiC_scaffold_4	54004204	54004427	UUID=426_UGT343A9_v1_exon3	326	.
HiC_scaffold_4	54004204	54004427	UUID=432_UGT343A9_v2_v4_exon3	326	.
HiC_scaffold_4	54004205	54004461	UUID=410_UGT343A11_exon3	475	.
HiC_scaffold_4	54004205	54004461	UUID=414_UGT343A14_v2_exon3	475	.
HiC_scaffold_4	54004205	54004461	UUID=418_UGT343A7_v2_exon3	453	.
HiC_scaffold_4	54004205	54004461	UUID=422_UGT343A8_v2_exon3	475	.
HiC_scaffold_4	54004205	54004461	UUID=424_UGT343A8_v3_exon3	453	.
HiC_scaffold_4	54004205	54004461	UUID=428_UGT343A9_v1_v2_exon3	475	.
HiC_scaffold_4	54004205	54004461	UUID=430_UGT343A9_v1_v3_exon3	453	.
HiC_scaffold_4	54004205	54004461	UUID=434_UGT343A9_v2_v5_exon3	475	.
HiC_scaffold_4	54004205	54004461	UUID=436_UGT343A9_v2_v6_exon3	453	.
HiC_scaffold_4	54004428	54004682	UUID=412_UGT343A14.intron	NA	.
HiC_scaffold_4	54004428	54004682	UUID=416_UGT343A7.intron	NA	.
HiC_scaffold_4	54004428	54004682	UUID=420_UGT343A8.intron	NA	.
HiC_scaffold_4	54004428	54004682	UUID=426_UGT343A9_v1.intron	NA	.
HiC_scaffold_4	54004428	54004682	UUID=432_UGT343A9_v2_v4.intron	NA	.
HiC_scaffold_4	54004462	54004683	UUID=410_UGT343A11.intron	NA	.
HiC_scaffold_4	54004462	54004683	UUID=414_UGT343A14_v2.intron	NA	.
HiC_scaffold_4	54004462	54004685	UUID=418_UGT343A7_v2.intron	NA	.
HiC_scaffold_4	54004462	54004683	UUID=422_UGT343A8_v2.intron	NA	.
HiC_scaffold_4	54004462	54004685	UUID=424_UGT343A8_v3.intron	NA	.
HiC_scaffold_4	54004462	54004683	UUID=428_UGT343A9_v1_v2.intron	NA	.
HiC_scaffold_4	54004462	54004685	UUID=430_UGT343A9_v1_v3.intron	NA	.
HiC_scaffold_4	54004462	54004683	UUID=434_UGT343A9_v2_v5.intron	NA	.
HiC_scaffold_4	54004462	54004685	UUID=436_UGT343A9_v2_v6.intron	NA	.
HiC_scaffold_4	54004683	54005231	UUID=412_UGT343A14_exon4	686	.
HiC_scaffold_4	54004683	54005231	UUID=416_UGT343A7_exon4	686	.
HiC_scaffold_4	54004683	54005231	UUID=420_UGT343A8_exon4	686	.
HiC_scaffold_4	54004683	54005231	UUID=426_UGT343A9_v1_exon4	686	.
HiC_scaffold_4	54004683	54005126	UUID=432_UGT343A9_v2_v4_exon4	569	.
HiC_scaffold_4	54004684	54004904	UUID=410_UGT343A11_exon4	409	.
HiC_scaffold_4	54004684	54004901	UUID=414_UGT343A14_v2_exon4	403	.
HiC_scaffold_4	54004684	54004901	UUID=422_UGT343A8_v2_exon4	403	.
HiC_scaffold_4	54004684	54004901	UUID=428_UGT343A9_v1_v2_exon4	403	.
HiC_scaffold_4	54004684	54004901	UUID=434_UGT343A9_v2_v5_exon4	403	.
HiC_scaffold_4	54004686	54004901	UUID=418_UGT343A7_v2_exon4	333	.
HiC_scaffold_4	54004686	54004901	UUID=424_UGT343A8_v3_exon4	333	.
HiC_scaffold_4	54004686	54004901	UUID=430_UGT343A9_v1_v3_exon4	333	.
HiC_scaffold_4	54004686	54004901	UUID=436_UGT343A9_v2_v6_exon4	333	.
HiC_scaffold_4	54004902	54004984	UUID=414_UGT343A14_v2.intron	NA	.
HiC_scaffold_4	54004902	54004984	UUID=418_UGT343A7_v2.intron	NA	.
HiC_scaffold_4	54004902	54004984	UUID=422_UGT343A8_v2.intron	NA	.
HiC_scaffold_4	54004902	54004984	UUID=424_UGT343A8_v3.intron	NA	.
HiC_scaffold_4	54004902	54004984	UUID=428_UGT343A9_v1_v2.intron	NA	.
HiC_scaffold_4	54004902	54004984	UUID=430_UGT343A9_v1_v3.intron	NA	.
HiC_scaffold_4	54004902	54007802	UUID=434_UGT343A9_v2_v5.intron	NA	.
HiC_scaffold_4	54004902	54007802	UUID=436_UGT343A9_v2_v6.intron	NA	.
HiC_scaffold_4	54004905	54004981	UUID=410_UGT343A11.intron	NA	.
HiC_scaffold_4	54004982	54005232	UUID=410_UGT343A11_exon5	464	.
HiC_scaffold_4	54004985	54005232	UUID=414_UGT343A14_v2_exon5	459	.
HiC_scaffold_4	54004985	54005228	UUID=418_UGT343A7_v2_exon5	390	.
HiC_scaffold_4	54004985	54005232	UUID=422_UGT343A8_v2_exon5	459	.
HiC_scaffold_4	54004985	54005228	UUID=424_UGT343A8_v3_exon5	390	.
HiC_scaffold_4	54004985	54005232	UUID=428_UGT343A9_v1_v2_exon5	459	.
HiC_scaffold_4	54004985	54005228	UUID=430_UGT343A9_v1_v3_exon5	390	.
HiC_scaffold_4	54005127	54007801	UUID=432_UGT343A9_v2_v4.intron	NA	.
HiC_scaffold_4	54005229	54007874	UUID=418_UGT343A7_v2.intron	NA	.
HiC_scaffold_4	54005229	54007787	UUID=424_UGT343A8_v3.intron	NA	.
HiC_scaffold_4	54005229	54007787	UUID=430_UGT343A9_v1_v3.intron	NA	.
HiC_scaffold_4	54005232	54007795	UUID=412_UGT343A14.intron	NA	.
HiC_scaffold_4	54005232	54007873	UUID=416_UGT343A7.intron	NA	.
HiC_scaffold_4	54005232	54007795	UUID=420_UGT343A8.intron	NA	.
HiC_scaffold_4	54005232	54007795	UUID=426_UGT343A9_v1.intron	NA	.
HiC_scaffold_4	54005233	54007698	UUID=410_UGT343A11.intron	NA	.
HiC_scaffold_4	54005233	54007787	UUID=414_UGT343A14_v2.intron	NA	.
HiC_scaffold_4	54005233	54007787	UUID=422_UGT343A8_v2.intron	NA	.
HiC_scaffold_4	54005233	54007787	UUID=428_UGT343A9_v1_v2.intron	NA	.
HiC_scaffold_4	54007699	54008035	UUID=410_UGT343A11_exon1	508	.
HiC_scaffold_4	54007788	54008035	UUID=414_UGT343A14_v2_exon1	425	.
HiC_scaffold_4	54007788	54008035	UUID=422_UGT343A8_v2_exon1	425	.
HiC_scaffold_4	54007788	54008035	UUID=424_UGT343A8_v3_exon1	459	.
HiC_scaffold_4	54007788	54008035	UUID=428_UGT343A9_v1_v2_exon1	425	.
HiC_scaffold_4	54007788	54008035	UUID=430_UGT343A9_v1_v3_exon1	459	.
HiC_scaffold_4	54007796	54008034	UUID=412_UGT343A14_exon1	281	.
HiC_scaffold_4	54007796	54008034	UUID=420_UGT343A8_exon1	281	.
HiC_scaffold_4	54007796	54008034	UUID=426_UGT343A9_v1_exon1	281	.
HiC_scaffold_4	54007802	54008034	UUID=432_UGT343A9_v2_v4_exon1	276	.
HiC_scaffold_4	54007803	54008035	UUID=434_UGT343A9_v2_v5_exon1	409	.
HiC_scaffold_4	54007803	54008035	UUID=436_UGT343A9_v2_v6_exon1	431	.
HiC_scaffold_4	54007874	54008034	UUID=416_UGT343A7_exon1	209	.
HiC_scaffold_4	54007875	54008035	UUID=418_UGT343A7_v2_exon1	298	.
HiC_scaffold_4	54008035	54009164	UUID=412_UGT343A14.intron	NA	.
HiC_scaffold_4	54008035	54009164	UUID=416_UGT343A7.intron	NA	.
HiC_scaffold_4	54008035	54009164	UUID=420_UGT343A8.intron	NA	.
HiC_scaffold_4	54008035	54009164	UUID=426_UGT343A9_v1.intron	NA	.
HiC_scaffold_4	54008035	54009164	UUID=432_UGT343A9_v2_v4.intron	NA	.
HiC_scaffold_4	54008036	54009165	UUID=410_UGT343A11.intron	NA	.
HiC_scaffold_4	54008036	54009165	UUID=414_UGT343A14_v2.intron	NA	.
HiC_scaffold_4	54008036	54009165	UUID=418_UGT343A7_v2.intron	NA	.
HiC_scaffold_4	54008036	54009165	UUID=422_UGT343A8_v2.intron	NA	.
HiC_scaffold_4	54008036	54009165	UUID=424_UGT343A8_v3.intron	NA	.
HiC_scaffold_4	54008036	54009165	UUID=428_UGT343A9_v1_v2.intron	NA	.
HiC_scaffold_4	54008036	54009165	UUID=430_UGT343A9_v1_v3.intron	NA	.
HiC_scaffold_4	54008036	54009165	UUID=434_UGT343A9_v2_v5.intron	NA	.
HiC_scaffold_4	54008036	54009165	UUID=436_UGT343A9_v2_v6.intron	NA	.
HiC_scaffold_4	54009165	54009709	UUID=412_UGT343A14_exon2	713	.
HiC_scaffold_4	54009165	54009751	UUID=416_UGT343A7_exon2	769	.
HiC_scaffold_4	54009165	54009751	UUID=420_UGT343A8_exon2	769	.
HiC_scaffold_4	54009165	54009751	UUID=426_UGT343A9_v1_exon2	769	.
HiC_scaffold_4	54009165	54009751	UUID=432_UGT343A9_v2_v4_exon2	769	.
HiC_scaffold_4	54009166	54009752	UUID=410_UGT343A11_exon2	863	.
HiC_scaffold_4	54009166	54009710	UUID=414_UGT343A14_v2_exon2	791	.
HiC_scaffold_4	54009166	54009752	UUID=418_UGT343A7_v2_exon2	1085	.
HiC_scaffold_4	54009166	54009752	UUID=422_UGT343A8_v2_exon2	863	.
HiC_scaffold_4	54009166	54009752	UUID=424_UGT343A8_v3_exon2	1085	.
HiC_scaffold_4	54009166	54009752	UUID=428_UGT343A9_v1_v2_exon2	863	.
HiC_scaffold_4	54009166	54009752	UUID=430_UGT343A9_v1_v3_exon2	1085	.
HiC_scaffold_4	54009166	54009752	UUID=434_UGT343A9_v2_v5_exon2	863	.
HiC_scaffold_4	54009166	54009752	UUID=436_UGT343A9_v2_v6_exon2	1085	.
HiC_scaffold_4	54009710	54010966	UUID=412_UGT343A14.intron	NA	.
HiC_scaffold_4	54009711	54011035	UUID=414_UGT343A14_v2.intron	NA	.
HiC_scaffold_4	54009752	54011034	UUID=416_UGT343A7.intron	NA	.
HiC_scaffold_4	54009752	54011034	UUID=420_UGT343A8.intron	NA	.
HiC_scaffold_4	54009752	54011034	UUID=426_UGT343A9_v1.intron	NA	.
HiC_scaffold_4	54009752	54011034	UUID=432_UGT343A9_v2_v4.intron	NA	.
HiC_scaffold_4	54009753	54011035	UUID=410_UGT343A11.intron	NA	.
HiC_scaffold_4	54009753	54011035	UUID=418_UGT343A7_v2.intron	NA	.
HiC_scaffold_4	54009753	54011035	UUID=422_UGT343A8_v2.intron	NA	.
HiC_scaffold_4	54009753	54011035	UUID=424_UGT343A8_v3.intron	NA	.
HiC_scaffold_4	54009753	54011035	UUID=428_UGT343A9_v1_v2.intron	NA	.
HiC_scaffold_4	54009753	54011035	UUID=430_UGT343A9_v1_v3.intron	NA	.
HiC_scaffold_4	54009753	54011035	UUID=434_UGT343A9_v2_v5.intron	NA	.
HiC_scaffold_4	54009753	54011035	UUID=436_UGT343A9_v2_v6.intron	NA	.
HiC_scaffold_4	54010967	54011258	UUID=412_UGT343A14_exon3	401	.
HiC_scaffold_4	54011035	54011258	UUID=416_UGT343A7_exon3	337	.
HiC_scaffold_4	54011035	54011258	UUID=420_UGT343A8_exon3	337	.
HiC_scaffold_4	54011035	54011258	UUID=426_UGT343A9_v1_exon3	337	.
HiC_scaffold_4	54011035	54011258	UUID=432_UGT343A9_v2_v4_exon3	337	.
HiC_scaffold_4	54011036	54011292	UUID=410_UGT343A11_exon3	453	.
HiC_scaffold_4	54011036	54011292	UUID=414_UGT343A14_v2_exon3	453	.
HiC_scaffold_4	54011036	54011292	UUID=418_UGT343A7_v2_exon3	475	.
HiC_scaffold_4	54011036	54011292	UUID=422_UGT343A8_v2_exon3	453	.
HiC_scaffold_4	54011036	54011292	UUID=424_UGT343A8_v3_exon3	475	.
HiC_scaffold_4	54011036	54011292	UUID=428_UGT343A9_v1_v2_exon3	453	.
HiC_scaffold_4	54011036	54011292	UUID=430_UGT343A9_v1_v3_exon3	475	.
HiC_scaffold_4	54011036	54011292	UUID=434_UGT343A9_v2_v5_exon3	453	.
HiC_scaffold_4	54011036	54011292	UUID=436_UGT343A9_v2_v6_exon3	475	.
HiC_scaffold_4	54011259	54011507	UUID=412_UGT343A14.intron	NA	.
HiC_scaffold_4	54011259	54011507	UUID=416_UGT343A7.intron	NA	.
HiC_scaffold_4	54011259	54011507	UUID=420_UGT343A8.intron	NA	.
HiC_scaffold_4	54011259	54011507	UUID=426_UGT343A9_v1.intron	NA	.
HiC_scaffold_4	54011259	54011507	UUID=432_UGT343A9_v2_v4.intron	NA	.
HiC_scaffold_4	54011293	54011510	UUID=410_UGT343A11.intron	NA	.
HiC_scaffold_4	54011293	54011510	UUID=414_UGT343A14_v2.intron	NA	.
HiC_scaffold_4	54011293	54011508	UUID=418_UGT343A7_v2.intron	NA	.
HiC_scaffold_4	54011293	54011510	UUID=422_UGT343A8_v2.intron	NA	.
HiC_scaffold_4	54011293	54011508	UUID=424_UGT343A8_v3.intron	NA	.
HiC_scaffold_4	54011293	54011510	UUID=428_UGT343A9_v1_v2.intron	NA	.
HiC_scaffold_4	54011293	54011508	UUID=430_UGT343A9_v1_v3.intron	NA	.
HiC_scaffold_4	54011293	54011510	UUID=434_UGT343A9_v2_v5.intron	NA	.
HiC_scaffold_4	54011293	54011508	UUID=436_UGT343A9_v2_v6.intron	NA	.
HiC_scaffold_4	54011508	54012053	UUID=412_UGT343A14_exon4	625	.
HiC_scaffold_4	54011508	54012053	UUID=416_UGT343A7_exon4	625	.
HiC_scaffold_4	54011508	54012053	UUID=420_UGT343A8_exon4	625	.
HiC_scaffold_4	54011508	54012053	UUID=426_UGT343A9_v1_exon4	625	.
HiC_scaffold_4	54011508	54011951	UUID=432_UGT343A9_v2_v4_exon4	514	.
HiC_scaffold_4	54011509	54011726	UUID=418_UGT343A7_v2_exon4	403	.
HiC_scaffold_4	54011509	54011726	UUID=424_UGT343A8_v3_exon4	403	.
HiC_scaffold_4	54011509	54011726	UUID=430_UGT343A9_v1_v3_exon4	403	.
HiC_scaffold_4	54011509	54011726	UUID=436_UGT343A9_v2_v6_exon4	403	.
HiC_scaffold_4	54011511	54011729	UUID=410_UGT343A11_exon4	339	.
HiC_scaffold_4	54011511	54011726	UUID=414_UGT343A14_v2_exon4	333	.
HiC_scaffold_4	54011511	54011726	UUID=422_UGT343A8_v2_exon4	333	.
HiC_scaffold_4	54011511	54011726	UUID=428_UGT343A9_v1_v2_exon4	333	.
HiC_scaffold_4	54011511	54011726	UUID=434_UGT343A9_v2_v5_exon4	333	.
HiC_scaffold_4	54011727	54011809	UUID=414_UGT343A14_v2.intron	NA	.
HiC_scaffold_4	54011727	54011809	UUID=418_UGT343A7_v2.intron	NA	.
HiC_scaffold_4	54011727	54011809	UUID=422_UGT343A8_v2.intron	NA	.
HiC_scaffold_4	54011727	54011809	UUID=424_UGT343A8_v3.intron	NA	.
HiC_scaffold_4	54011727	54011809	UUID=428_UGT343A9_v1_v2.intron	NA	.
HiC_scaffold_4	54011727	54011809	UUID=430_UGT343A9_v1_v3.intron	NA	.
HiC_scaffold_4	54011730	54011806	UUID=410_UGT343A11.intron	NA	.
HiC_scaffold_4	54011807	54012053	UUID=410_UGT343A11_exon5	396	.
HiC_scaffold_4	54011810	54012053	UUID=414_UGT343A14_v2_exon5	390	.
HiC_scaffold_4	54011810	54012057	UUID=418_UGT343A7_v2_exon5	459	.
HiC_scaffold_4	54011810	54012053	UUID=422_UGT343A8_v2_exon5	390	.
HiC_scaffold_4	54011810	54012057	UUID=424_UGT343A8_v3_exon5	459	.
HiC_scaffold_4	54011810	54012053	UUID=428_UGT343A9_v1_v2_exon5	390	.
HiC_scaffold_4	54011810	54012057	UUID=430_UGT343A9_v1_v3_exon5	459	.
HiC_scaffold_4	54012058	54016321	UUID=437_UGT343C3_FLANKup,UUID=410_UGT343A11, UUID=414_UGT343A14_v2, UUID=422_UGT343A8_v2, UUID=424_UGT343A8_v3, UUID=428_UGT343A9_v1_v2, UUID=430_UGT343A9_v1_v3, UUID=434_UGT343A9_v2_v5, UUID=436_UGT343A9_v2_v6, UUID=418_UGT343A7_v2, UUID=412_UGT343A14, UUID=416_UGT343A7, UUID=420_UGT343A8, UUID=426_UGT343A9_v1, UUID=432_UGT343A9_v2_v4_FLANKdown	.	.
HiC_scaffold_4	54016322	54016569	UUID=437_UGT343C3_exon1	459	.
HiC_scaffold_4	54016570	54017186	UUID=437_UGT343C3.intron	NA	.
HiC_scaffold_4	54017187	54017776	UUID=437_UGT343C3_exon2	1090	.
HiC_scaffold_4	54017777	54018227	UUID=437_UGT343C3.intron	NA	.
HiC_scaffold_4	54018228	54018769	UUID=437_UGT343C3_exon3	1002	.
HiC_scaffold_4	54018770	54018880	UUID=437_UGT343C3.intron	NA	.
HiC_scaffold_4	54018881	54019152	UUID=437_UGT343C3_exon4	503	.
HiC_scaffold_4	54019153	54039152	UUID=437_UGT343C3_FLANKdown	.	.
HiC_scaffold_4	54772235	54792234	UUID=381_est_g5008.t1_FLANKup	.	.
HiC_scaffold_4	54792235	54792994	UUID=381_est_g5008.t1.exon1	1404	.
HiC_scaffold_4	54792995	54796217	UUID=381_est_g5008.t1.intron	NA	.
HiC_scaffold_4	54796218	54796476	UUID=381_est_g5008.t1.exon2	470	.
HiC_scaffold_4	54796477	54816476	UUID=381_est_g5008.t1_FLANKdown	.	.
HiC_scaffold_4	57714173	57734172	UUID=366_abc_g2222.t1_FLANKup	.	.
HiC_scaffold_4	57734173	57734936	UUID=366_abc_g2222.t1.exon10	459	.
HiC_scaffold_4	57734937	57736656	UUID=366_abc_g2222.t1.intron	NA	.
HiC_scaffold_4	57736657	57737200	UUID=366_abc_g2222.t1.exon9	564	.
HiC_scaffold_4	57737201	57757200	UUID=366_abc_g2222.t1_FLANKdown	.	.
HiC_scaffold_5	453484	473483	UUID=456_CYP4CJ12, UUID=457_CYP4CJ4_FLANKup	.	.
HiC_scaffold_5	473484	473641	UUID=456_CYP4CJ12_exon11	204	.
HiC_scaffold_5	473484	473653	UUID=457_CYP4CJ4_exon11	315	.
HiC_scaffold_5	473642	474697	UUID=456_CYP4CJ12.intron	NA	.
HiC_scaffold_5	473654	474697	UUID=457_CYP4CJ4.intron	NA	.
HiC_scaffold_5	474698	474880	UUID=456_CYP4CJ12_exon10	189	.
HiC_scaffold_5	474698	474877	UUID=457_CYP4CJ4_exon10	333	.
HiC_scaffold_5	474878	475313	UUID=457_CYP4CJ4.intron	NA	.
HiC_scaffold_5	474881	476733	UUID=456_CYP4CJ12.intron	NA	.
HiC_scaffold_5	475314	475485	UUID=457_CYP4CJ4_exon9	318	.
HiC_scaffold_5	475486	475535	UUID=457_CYP4CJ4.intron	NA	.
HiC_scaffold_5	475536	475718	UUID=457_CYP4CJ4_exon8	339	.
HiC_scaffold_5	475719	476422	UUID=457_CYP4CJ4.intron	NA	.
HiC_scaffold_5	476423	476491	UUID=457_CYP4CJ4_exon7	128	.
HiC_scaffold_5	476492	476733	UUID=457_CYP4CJ4.intron	NA	.
HiC_scaffold_5	476734	476863	UUID=456_CYP4CJ12_exon6	185	.
HiC_scaffold_5	476734	476867	UUID=457_CYP4CJ4_exon6	248	.
HiC_scaffold_5	476864	477368	UUID=456_CYP4CJ12.intron	NA	.
HiC_scaffold_5	476868	477061	UUID=457_CYP4CJ4.intron	NA	.
HiC_scaffold_5	477062	477142	UUID=457_CYP4CJ4_exon5	150	.
HiC_scaffold_5	477143	477368	UUID=457_CYP4CJ4.intron	NA	.
HiC_scaffold_5	477369	477562	UUID=456_CYP4CJ12_exon4	254	.
HiC_scaffold_5	477369	477562	UUID=457_CYP4CJ4_exon4	359	.
HiC_scaffold_5	477563	480354	UUID=456_CYP4CJ12.intron	NA	.
HiC_scaffold_5	477563	477661	UUID=457_CYP4CJ4.intron	NA	.
HiC_scaffold_5	477662	477753	UUID=457_CYP4CJ4_exon3	171	.
HiC_scaffold_5	477754	479036	UUID=457_CYP4CJ4.intron	NA	.
HiC_scaffold_5	479037	479144	UUID=457_CYP4CJ4_exon2	200	.
HiC_scaffold_5	479145	480354	UUID=457_CYP4CJ4.intron	NA	.
HiC_scaffold_5	480355	480540	UUID=456_CYP4CJ12_exon1	200	.
HiC_scaffold_5	480355	480540	UUID=457_CYP4CJ4_exon1	344	.
HiC_scaffold_5	480541	482343	UUID=456_CYP4CJ12.intron	NA	.
HiC_scaffold_5	480541	482343	UUID=457_CYP4CJ4.intron	NA	.
HiC_scaffold_5	482344	482501	UUID=456_CYP4CJ12_exon11	292	.
HiC_scaffold_5	482344	482508	UUID=457_CYP4CJ4_exon11	217	.
HiC_scaffold_5	482502	482576	UUID=456_CYP4CJ12.intron	NA	.
HiC_scaffold_5	482509	482576	UUID=457_CYP4CJ4.intron	NA	.
HiC_scaffold_5	482577	482760	UUID=456_CYP4CJ12_exon10	340	.
HiC_scaffold_5	482577	482746	UUID=457_CYP4CJ4_exon10	187	.
HiC_scaffold_5	482747	484810	UUID=457_CYP4CJ4.intron	NA	.
HiC_scaffold_5	482761	483161	UUID=456_CYP4CJ12.intron	NA	.
HiC_scaffold_5	483162	483333	UUID=456_CYP4CJ12_exon9	318	.
HiC_scaffold_5	483334	483382	UUID=456_CYP4CJ12.intron	NA	.
HiC_scaffold_5	483383	483569	UUID=456_CYP4CJ12_exon8	346	.
HiC_scaffold_5	483570	483749	UUID=456_CYP4CJ12.intron	NA	.
HiC_scaffold_5	483750	483818	UUID=456_CYP4CJ12_exon7	128	.
HiC_scaffold_5	483819	484810	UUID=456_CYP4CJ12.intron	NA	.
HiC_scaffold_5	484811	484940	UUID=456_CYP4CJ12_exon6	241	.
HiC_scaffold_5	484811	484941	UUID=457_CYP4CJ4_exon6	187	.
HiC_scaffold_5	484941	485135	UUID=456_CYP4CJ12.intron	NA	.
HiC_scaffold_5	484942	485740	UUID=457_CYP4CJ4.intron	NA	.
HiC_scaffold_5	485136	485205	UUID=456_CYP4CJ12_exon5	130	.
HiC_scaffold_5	485206	485740	UUID=456_CYP4CJ12.intron	NA	.
HiC_scaffold_5	485741	485934	UUID=456_CYP4CJ12_exon4	359	.
HiC_scaffold_5	485741	485934	UUID=457_CYP4CJ4_exon4	254	.
HiC_scaffold_5	485935	486022	UUID=456_CYP4CJ12.intron	NA	.
HiC_scaffold_5	485935	489491	UUID=457_CYP4CJ4.intron	NA	.
HiC_scaffold_5	486023	486114	UUID=456_CYP4CJ12_exon3	171	.
HiC_scaffold_5	486115	487330	UUID=456_CYP4CJ12.intron	NA	.
HiC_scaffold_5	487331	487440	UUID=456_CYP4CJ12_exon2	204	.
HiC_scaffold_5	487441	489491	UUID=456_CYP4CJ12.intron	NA	.
HiC_scaffold_5	489492	489677	UUID=456_CYP4CJ12_exon1	344	.
HiC_scaffold_5	489492	489677	UUID=457_CYP4CJ4_exon1	200	.
HiC_scaffold_5	489678	492428	UUID=455_CYP4CJ11_FLANKup,UUID=456_CYP4CJ12, UUID=457_CYP4CJ4_FLANKdown	.	.
HiC_scaffold_5	492429	492586	UUID=455_CYP4CJ11_exon11	292	.
HiC_scaffold_5	492587	492794	UUID=455_CYP4CJ11.intron	NA	.
HiC_scaffold_5	492795	492974	UUID=455_CYP4CJ11_exon10	333	.
HiC_scaffold_5	492975	493190	UUID=455_CYP4CJ11.intron	NA	.
HiC_scaffold_5	493191	493358	UUID=455_CYP4CJ11_exon9	311	.
HiC_scaffold_5	493359	493440	UUID=455_CYP4CJ11.intron	NA	.
HiC_scaffold_5	493441	493623	UUID=455_CYP4CJ11_exon8	339	.
HiC_scaffold_5	493624	493720	UUID=455_CYP4CJ11.intron	NA	.
HiC_scaffold_5	493721	493792	UUID=455_CYP4CJ11_exon7	134	.
HiC_scaffold_5	493793	493886	UUID=455_CYP4CJ11.intron	NA	.
HiC_scaffold_5	493887	494021	UUID=455_CYP4CJ11_exon6	250	.
HiC_scaffold_5	494022	494098	UUID=455_CYP4CJ11.intron	NA	.
HiC_scaffold_5	494099	494168	UUID=455_CYP4CJ11_exon5	130	.
HiC_scaffold_5	494169	494980	UUID=455_CYP4CJ11.intron	NA	.
HiC_scaffold_5	494981	495170	UUID=455_CYP4CJ11_exon4	351	.
HiC_scaffold_5	495171	495277	UUID=455_CYP4CJ11.intron	NA	.
HiC_scaffold_5	495278	495369	UUID=455_CYP4CJ11_exon3	171	.
HiC_scaffold_5	495370	496820	UUID=455_CYP4CJ11.intron	NA	.
HiC_scaffold_5	496821	496928	UUID=455_CYP4CJ11_exon2	200	.
HiC_scaffold_5	496929	499345	UUID=455_CYP4CJ11.intron	NA	.
HiC_scaffold_5	499346	499531	UUID=455_CYP4CJ11_exon1	344	.
HiC_scaffold_5	499532	526217	UUID=455_CYP4CJ11_FLANKdown,UUID=454_CYP4CJ1_FLANKup	.	.
HiC_scaffold_5	526218	526409	UUID=454_CYP4CJ1_exon11	355	.
HiC_scaffold_5	526410	527504	UUID=454_CYP4CJ1.intron	NA	.
HiC_scaffold_5	527505	527685	UUID=454_CYP4CJ1_exon10	335	.
HiC_scaffold_5	527686	527834	UUID=454_CYP4CJ1.intron	NA	.
HiC_scaffold_5	527835	528005	UUID=454_CYP4CJ1_exon9	316	.
HiC_scaffold_5	528006	528931	UUID=454_CYP4CJ1.intron	NA	.
HiC_scaffold_5	528932	529113	UUID=454_CYP4CJ1_exon8	337	.
HiC_scaffold_5	529114	529190	UUID=454_CYP4CJ1.intron	NA	.
HiC_scaffold_5	529191	529256	UUID=454_CYP4CJ1_exon7	122	.
HiC_scaffold_5	529257	529349	UUID=454_CYP4CJ1.intron	NA	.
HiC_scaffold_5	529350	529477	UUID=454_CYP4CJ1_exon6	237	.
HiC_scaffold_5	529478	529570	UUID=454_CYP4CJ1.intron	NA	.
HiC_scaffold_5	529571	529646	UUID=454_CYP4CJ1_exon5	141	.
HiC_scaffold_5	529647	529823	UUID=454_CYP4CJ1.intron	NA	.
HiC_scaffold_5	529824	530015	UUID=454_CYP4CJ1_exon4	355	.
HiC_scaffold_5	530016	531695	UUID=454_CYP4CJ1.intron	NA	.
HiC_scaffold_5	531696	531794	UUID=454_CYP4CJ1_exon3	183	.
HiC_scaffold_5	531795	533055	UUID=454_CYP4CJ1.intron	NA	.
HiC_scaffold_5	533056	533166	UUID=454_CYP4CJ1_exon2	206	.
HiC_scaffold_5	533167	535195	UUID=454_CYP4CJ1.intron	NA	.
HiC_scaffold_5	535196	535408	UUID=454_CYP4CJ1_exon1	394	.
HiC_scaffold_5	535409	555408	UUID=454_CYP4CJ1_FLANKdown	.	.
HiC_scaffold_5	7773778	7793777	UUID=475_gst_g525.t1_FLANKup	.	.
HiC_scaffold_5	7793778	7793899	UUID=475_gst_g525.t1.exon5	209	.
HiC_scaffold_5	7793900	7797133	UUID=475_gst_g525.t1.intron	NA	.
HiC_scaffold_5	7797134	7797268	UUID=475_gst_g525.t1.exon5	204	.
HiC_scaffold_5	7797269	7817268	UUID=475_gst_g525.t1_FLANKdown	.	.
HiC_scaffold_5	7821028	7841027	UUID=446_abc_g2222.t1_FLANKup	.	.
HiC_scaffold_5	7841028	7841161	UUID=446_abc_g2222.t1.exon11	248	.
HiC_scaffold_5	7841162	7841739	UUID=446_abc_g2222.t1.intron	NA	.
HiC_scaffold_5	7841740	7842792	UUID=446_abc_g2222.t1.exon10	1929	.
HiC_scaffold_5	7842793	7843171	UUID=446_abc_g2222.t1.intron	NA	.
HiC_scaffold_5	7843172	7843788	UUID=446_abc_g2222.t1.exon9	1140	.
HiC_scaffold_5	7843789	7844873	UUID=446_abc_g2222.t1.intron	NA	.
HiC_scaffold_5	7844874	7845268	UUID=446_abc_g2222.t1.exon8	708	.
HiC_scaffold_5	7845269	7846210	UUID=446_abc_g2222.t1.intron	NA	.
HiC_scaffold_5	7846211	7846522	UUID=446_abc_g2222.t1.exon7	558	.
HiC_scaffold_5	7846523	7846669	UUID=446_abc_g2222.t1.intron	NA	.
HiC_scaffold_5	7846670	7847452	UUID=446_abc_g2222.t1.exon6	1441	.
HiC_scaffold_5	7847453	7867452	UUID=446_abc_g2222.t1_FLANKdown	.	.
HiC_scaffold_5	7874333	7894332	UUID=447_abc_g2222.t1_FLANKup	.	.
HiC_scaffold_5	7894333	7895194	UUID=447_abc_g2222.t1.exon10	1528	.
HiC_scaffold_5	7895195	7895573	UUID=447_abc_g2222.t1.intron	NA	.
HiC_scaffold_5	7895574	7896190	UUID=447_abc_g2222.t1.exon9	1129	.
HiC_scaffold_5	7896191	7897614	UUID=447_abc_g2222.t1.intron	NA	.
HiC_scaffold_5	7897615	7898010	UUID=447_abc_g2222.t1.exon8	732	.
HiC_scaffold_5	7898011	7898942	UUID=447_abc_g2222.t1.intron	NA	.
HiC_scaffold_5	7898943	7899253	UUID=447_abc_g2222.t1.exon7	547	.
HiC_scaffold_5	7899254	7899400	UUID=447_abc_g2222.t1.intron	NA	.
HiC_scaffold_5	7899401	7900184	UUID=447_abc_g2222.t1.exon6	1419	.
HiC_scaffold_5	7900185	7920184	UUID=447_abc_g2222.t1_FLANKdown	.	.
HiC_scaffold_5	7997390	8017389	UUID=448_abc_g2222.t1_FLANKup	.	.
HiC_scaffold_5	8017390	8018177	UUID=448_abc_g2222.t1.exon6	1417	.
HiC_scaffold_5	8018178	8018324	UUID=448_abc_g2222.t1.intron	NA	.
HiC_scaffold_5	8018325	8018636	UUID=448_abc_g2222.t1.exon7	542	.
HiC_scaffold_5	8018637	8019578	UUID=448_abc_g2222.t1.intron	NA	.
HiC_scaffold_5	8019579	8019974	UUID=448_abc_g2222.t1.exon8	710	.
HiC_scaffold_5	8019975	8021397	UUID=448_abc_g2222.t1.intron	NA	.
HiC_scaffold_5	8021398	8022014	UUID=448_abc_g2222.t1.exon9	1129	.
HiC_scaffold_5	8022015	8022393	UUID=448_abc_g2222.t1.intron	NA	.
HiC_scaffold_5	8022394	8023446	UUID=448_abc_g2222.t1.exon10	1879	.
HiC_scaffold_5	8023447	8023966	UUID=448_abc_g2222.t1.intron	NA	.
HiC_scaffold_5	8023967	8024100	UUID=448_abc_g2222.t1.exon11	248	.
HiC_scaffold_5	8024101	8044100	UUID=448_abc_g2222.t1_FLANKdown	.	.
HiC_scaffold_5	8154613	8174612	UUID=476_gst_g525.t1_FLANKup	.	.
HiC_scaffold_5	8174613	8174670	UUID=476_gst_g525.t1.exon5	97.1	.
HiC_scaffold_5	8174671	8174714	UUID=476_gst_g525.t1.intron	NA	.
HiC_scaffold_5	8174715	8174912	UUID=476_gst_g525.t1.exon5	309	.
HiC_scaffold_5	8174913	8194912	UUID=476_gst_g525.t1_FLANKdown	.	.
HiC_scaffold_5	9419438	9439437	UUID=477_gst_g525.t1_FLANKup	.	.
HiC_scaffold_5	9439438	9439485	UUID=477_gst_g525.t1.exon5	84.2	.
HiC_scaffold_5	9439486	9439529	UUID=477_gst_g525.t1.intron	NA	.
HiC_scaffold_5	9439530	9439733	UUID=477_gst_g525.t1.exon5	285	.
HiC_scaffold_5	9439734	9459733	UUID=477_gst_g525.t1_FLANKdown	.	.
HiC_scaffold_5	11596455	11616454	UUID=469_gst_g22047.t1_FLANKup	.	.
HiC_scaffold_5	11616455	11617994	UUID=469_gst_g22047.t1.exon1	2844	.
HiC_scaffold_5	11617995	11618057	UUID=469_gst_g22047.t1.intron	NA	.
HiC_scaffold_5	11618058	11618238	UUID=469_gst_g22047.t1.exon2	335	.
HiC_scaffold_5	11618239	11618296	UUID=469_gst_g22047.t1.intron	NA	.
HiC_scaffold_5	11618297	11618447	UUID=469_gst_g22047.t1.exon3	279	.
HiC_scaffold_5	11618448	11619218	UUID=469_gst_g22047.t1.intron	NA	.
HiC_scaffold_5	11619219	11619306	UUID=469_gst_g22047.t1.exon4	163	.
HiC_scaffold_5	11619307	11619384	UUID=469_gst_g22047.t1.intron	NA	.
HiC_scaffold_5	11619385	11619516	UUID=469_gst_g22047.t1.exon5	244	.
HiC_scaffold_5	11619517	11621466	UUID=470_gst_g22049.t1_FLANKup,UUID=469_gst_g22047.t1_FLANKdown	.	.
HiC_scaffold_5	11621467	11621714	UUID=470_gst_g22049.t1.exon1	459	.
HiC_scaffold_5	11621715	11621773	UUID=470_gst_g22049.t1.intron	NA	.
HiC_scaffold_5	11621774	11621954	UUID=470_gst_g22049.t1.exon2	335	.
HiC_scaffold_5	11621955	11622015	UUID=470_gst_g22049.t1.intron	NA	.
HiC_scaffold_5	11622016	11622166	UUID=470_gst_g22049.t1.exon3	279	.
HiC_scaffold_5	11622167	11622396	UUID=470_gst_g22049.t1.intron	NA	.
HiC_scaffold_5	11622397	11622484	UUID=470_gst_g22049.t1.exon4	163	.
HiC_scaffold_5	11622485	11622549	UUID=470_gst_g22049.t1.intron	NA	.
HiC_scaffold_5	11622550	11622738	UUID=470_gst_g22049.t1.exon5	350	.
HiC_scaffold_5	11622739	11622896	UUID=470_gst_g22049.t1.intron	NA	.
HiC_scaffold_5	11622897	11622986	UUID=470_gst_g22049.t1.exon6	167	.
HiC_scaffold_5	11622987	11642986	UUID=470_gst_g22049.t1_FLANKdown	.	.
HiC_scaffold_5	12708958	12728957	UUID=445_abc_g22138.t1_FLANKup	.	.
HiC_scaffold_5	12728958	12729548	UUID=445_abc_g22138.t1.exon1	1092	.
HiC_scaffold_5	12729549	12729711	UUID=445_abc_g22138.t1.intron	NA	.
HiC_scaffold_5	12729712	12729888	UUID=445_abc_g22138.t1.exon2	327	.
HiC_scaffold_5	12729889	12729994	UUID=445_abc_g22138.t1.intron	NA	.
HiC_scaffold_5	12729995	12730083	UUID=445_abc_g22138.t1.exon3	165	.
HiC_scaffold_5	12730084	12730304	UUID=445_abc_g22138.t1.intron	NA	.
HiC_scaffold_5	12730305	12730375	UUID=445_abc_g22138.t1.exon4	132	.
HiC_scaffold_5	12730376	12730448	UUID=445_abc_g22138.t1.intron	NA	.
HiC_scaffold_5	12730449	12730564	UUID=445_abc_g22138.t1.exon5	215	.
HiC_scaffold_5	12730565	12730665	UUID=445_abc_g22138.t1.intron	NA	.
HiC_scaffold_5	12730666	12730843	UUID=445_abc_g22138.t1.exon6	329	.
HiC_scaffold_5	12730844	12730927	UUID=445_abc_g22138.t1.intron	NA	.
HiC_scaffold_5	12730928	12731144	UUID=445_abc_g22138.t1.exon7	401	.
HiC_scaffold_5	12731145	12731449	UUID=445_abc_g22138.t1.intron	NA	.
HiC_scaffold_5	12731450	12731577	UUID=445_abc_g22138.t1.exon8	237	.
HiC_scaffold_5	12731578	12731693	UUID=445_abc_g22138.t1.intron	NA	.
HiC_scaffold_5	12731694	12731846	UUID=445_abc_g22138.t1.exon9	283	.
HiC_scaffold_5	12731847	12732496	UUID=445_abc_g22138.t1.intron	NA	.
HiC_scaffold_5	12732497	12732590	UUID=445_abc_g22138.t1.exon10	174	.
HiC_scaffold_5	12732591	12733145	UUID=445_abc_g22138.t1.intron	NA	.
HiC_scaffold_5	12733146	12733253	UUID=445_abc_g22138.t1.exon11	200	.
HiC_scaffold_5	12733254	12733487	UUID=445_abc_g22138.t1.intron	NA	.
HiC_scaffold_5	12733488	12733642	UUID=445_abc_g22138.t1.exon12	287	.
HiC_scaffold_5	12733643	12733709	UUID=445_abc_g22138.t1.intron	NA	.
HiC_scaffold_5	12733710	12733842	UUID=445_abc_g22138.t1.exon13	246	.
HiC_scaffold_5	12733843	12735629	UUID=445_abc_g22138.t1.intron	NA	.
HiC_scaffold_5	12735630	12735804	UUID=445_abc_g22138.t1.exon14	324	.
HiC_scaffold_5	12735805	12740655	UUID=445_abc_g22138.t1.intron	NA	.
HiC_scaffold_5	12740656	12740776	UUID=445_abc_g22138.t1.exon15	224	.
HiC_scaffold_5	12740777	12760776	UUID=445_abc_g22138.t1_FLANKdown	.	.
HiC_scaffold_5	16934467	16954466	UUID=449_abc_g2222.t1_FLANKup	.	.
HiC_scaffold_5	16954467	16955249	UUID=449_abc_g2222.t1.exon6	1441	.
HiC_scaffold_5	16955250	16955396	UUID=449_abc_g2222.t1.intron	NA	.
HiC_scaffold_5	16955397	16955707	UUID=449_abc_g2222.t1.exon7	575	.
HiC_scaffold_5	16955708	16956649	UUID=449_abc_g2222.t1.intron	NA	.
HiC_scaffold_5	16956650	16957045	UUID=449_abc_g2222.t1.exon8	732	.
HiC_scaffold_5	16957046	16958468	UUID=449_abc_g2222.t1.intron	NA	.
HiC_scaffold_5	16958469	16959087	UUID=449_abc_g2222.t1.exon9	1125	.
HiC_scaffold_5	16959088	16959466	UUID=449_abc_g2222.t1.intron	NA	.
HiC_scaffold_5	16959467	16960520	UUID=449_abc_g2222.t1.exon10	1929	.
HiC_scaffold_5	16960521	16961079	UUID=449_abc_g2222.t1.intron	NA	.
HiC_scaffold_5	16961080	16961213	UUID=449_abc_g2222.t1.exon11	248	.
HiC_scaffold_5	16961214	16981213	UUID=449_abc_g2222.t1_FLANKdown	.	.
HiC_scaffold_5	18420031	18440030	UUID=451_abc_g22514.t1_FLANKup	.	.
HiC_scaffold_5	18440031	18440579	UUID=451_abc_g22514.t1.exon1	1014	.
HiC_scaffold_5	18440580	18453767	UUID=451_abc_g22514.t1.intron	NA	.
HiC_scaffold_5	18453768	18453954	UUID=451_abc_g22514.t1.exon2	346	.
HiC_scaffold_5	18453955	18454559	UUID=451_abc_g22514.t1.intron	NA	.
HiC_scaffold_5	18454560	18454719	UUID=451_abc_g22514.t1.exon3	296	.
HiC_scaffold_5	18454720	18454818	UUID=451_abc_g22514.t1.intron	NA	.
HiC_scaffold_5	18454819	18454973	UUID=451_abc_g22514.t1.exon4	287	.
HiC_scaffold_5	18454974	18455129	UUID=451_abc_g22514.t1.intron	NA	.
HiC_scaffold_5	18455130	18455237	UUID=451_abc_g22514.t1.exon5	200	.
HiC_scaffold_5	18455238	18455297	UUID=451_abc_g22514.t1.intron	NA	.
HiC_scaffold_5	18455298	18455391	UUID=451_abc_g22514.t1.exon6	174	.
HiC_scaffold_5	18455392	18456577	UUID=451_abc_g22514.t1.intron	NA	.
HiC_scaffold_5	18456578	18456754	UUID=451_abc_g22514.t1.exon7	327	.
HiC_scaffold_5	18456755	18456849	UUID=451_abc_g22514.t1.intron	NA	.
HiC_scaffold_5	18456850	18457118	UUID=451_abc_g22514.t1.exon8	497	.
HiC_scaffold_5	18457119	18457512	UUID=451_abc_g22514.t1.intron	NA	.
HiC_scaffold_5	18457513	18457720	UUID=451_abc_g22514.t1.exon9	385	.
HiC_scaffold_5	18457721	18457858	UUID=451_abc_g22514.t1.intron	NA	.
HiC_scaffold_5	18457859	18458036	UUID=451_abc_g22514.t1.exon10	329	.
HiC_scaffold_5	18458037	18458202	UUID=451_abc_g22514.t1.intron	NA	.
HiC_scaffold_5	18458203	18458318	UUID=451_abc_g22514.t1.exon11	215	.
HiC_scaffold_5	18458319	18458737	UUID=451_abc_g22514.t1.intron	NA	.
HiC_scaffold_5	18458738	18458808	UUID=451_abc_g22514.t1.exon12	132	.
HiC_scaffold_5	18458809	18458904	UUID=451_abc_g22514.t1.intron	NA	.
HiC_scaffold_5	18458905	18458993	UUID=451_abc_g22514.t1.exon13	165	.
HiC_scaffold_5	18458994	18459070	UUID=451_abc_g22514.t1.intron	NA	.
HiC_scaffold_5	18459071	18459247	UUID=451_abc_g22514.t1.exon14	327	.
HiC_scaffold_5	18459248	18459356	UUID=451_abc_g22514.t1.intron	NA	.
HiC_scaffold_5	18459357	18459443	UUID=451_abc_g22514.t1.exon15	161	.
HiC_scaffold_5	18459444	18460454	UUID=451_abc_g22514.t1.intron	NA	.
HiC_scaffold_5	18460455	18461685	UUID=451_abc_g22514.t1.exon16	2274	.
HiC_scaffold_5	18461686	18481685	UUID=451_abc_g22514.t1_FLANKdown	.	.
HiC_scaffold_5	19733680	19753679	UUID=471_gst_g22556.t1_FLANKup	.	.
HiC_scaffold_5	19753680	19753765	UUID=471_gst_g22556.t1.exon1	159	.
HiC_scaffold_5	19753766	19757070	UUID=471_gst_g22556.t1.intron	NA	.
HiC_scaffold_5	19757071	19757212	UUID=471_gst_g22556.t1.exon2	263	.
HiC_scaffold_5	19757213	19757319	UUID=471_gst_g22556.t1.intron	NA	.
HiC_scaffold_5	19757320	19757378	UUID=471_gst_g22556.t1.exon3	110	.
HiC_scaffold_5	19757379	19758757	UUID=471_gst_g22556.t1.intron	NA	.
HiC_scaffold_5	19758758	19758900	UUID=471_gst_g22556.t1.exon4	265	.
HiC_scaffold_5	19758901	19759528	UUID=471_gst_g22556.t1.intron	NA	.
HiC_scaffold_5	19759529	19759693	UUID=471_gst_g22556.t1.exon5	305	.
HiC_scaffold_5	19759694	19759779	UUID=471_gst_g22556.t1.intron	NA	.
HiC_scaffold_5	19759780	19760070	UUID=471_gst_g22556.t1.exon6	538	.
HiC_scaffold_5	19760071	19780749	UUID=471_gst_g22556.t1_FLANKdown,UUID=472_gst_g22559.t1_FLANKup	.	.
HiC_scaffold_5	19780750	19780892	UUID=472_gst_g22559.t1.exon1	265	.
HiC_scaffold_5	19780893	19780984	UUID=472_gst_g22559.t1.intron	NA	.
HiC_scaffold_5	19780985	19781067	UUID=472_gst_g22559.t1.exon2	154	.
HiC_scaffold_5	19781068	19782395	UUID=472_gst_g22559.t1.intron	NA	.
HiC_scaffold_5	19782396	19782543	UUID=472_gst_g22559.t1.exon3	274	.
HiC_scaffold_5	19782544	19783203	UUID=472_gst_g22559.t1.intron	NA	.
HiC_scaffold_5	19783204	19783368	UUID=472_gst_g22559.t1.exon4	305	.
HiC_scaffold_5	19783369	19783452	UUID=472_gst_g22559.t1.intron	NA	.
HiC_scaffold_5	19783453	19783856	UUID=472_gst_g22559.t1.exon5	747	.
HiC_scaffold_5	19783857	19784569	UUID=473_gst_g22560.t1_FLANKup,UUID=472_gst_g22559.t1_FLANKdown	.	.
HiC_scaffold_5	19784570	19784677	UUID=473_gst_g22560.t1.exon1	200	.
HiC_scaffold_5	19784678	19795072	UUID=473_gst_g22560.t1.intron	NA	.
HiC_scaffold_5	19795073	19795237	UUID=473_gst_g22560.t1.exon2	305	.
HiC_scaffold_5	19795238	19795321	UUID=473_gst_g22560.t1.intron	NA	.
HiC_scaffold_5	19795322	19795590	UUID=473_gst_g22560.t1.exon3	497	.
HiC_scaffold_5	19795591	19807037	UUID=474_gst_g22561.t1_FLANKup,UUID=473_gst_g22560.t1_FLANKdown	.	.
HiC_scaffold_5	19807038	19807683	UUID=474_gst_g22561.t1.exon1	1194	.
HiC_scaffold_5	19807684	19808127	UUID=474_gst_g22561.t1.intron	NA	.
HiC_scaffold_5	19808128	19808289	UUID=474_gst_g22561.t1.exon2	300	.
HiC_scaffold_5	19808290	19813784	UUID=474_gst_g22561.t1.intron	NA	.
HiC_scaffold_5	19813785	19813944	UUID=474_gst_g22561.t1.exon3	296	.
HiC_scaffold_5	19813945	19815935	UUID=474_gst_g22561.t1.intron	NA	.
HiC_scaffold_5	19815936	19815994	UUID=474_gst_g22561.t1.exon4	110	.
HiC_scaffold_5	19815995	19816372	UUID=474_gst_g22561.t1.intron	NA	.
HiC_scaffold_5	19816373	19816540	UUID=474_gst_g22561.t1.exon5	311	.
HiC_scaffold_5	19816541	19836540	UUID=474_gst_g22561.t1_FLANKdown	.	.
HiC_scaffold_5	20661934	20681933	UUID=450_abc_g2222.t1_FLANKup	.	.
HiC_scaffold_5	20681934	20681974	UUID=450_abc_g2222.t1.exon7	76.8	.
HiC_scaffold_5	20681975	20682919	UUID=450_abc_g2222.t1.intron	NA	.
HiC_scaffold_5	20682920	20683315	UUID=450_abc_g2222.t1.exon8	721	.
HiC_scaffold_5	20683316	20684737	UUID=450_abc_g2222.t1.intron	NA	.
HiC_scaffold_5	20684738	20685354	UUID=450_abc_g2222.t1.exon9	1118	.
HiC_scaffold_5	20685355	20685733	UUID=450_abc_g2222.t1.intron	NA	.
HiC_scaffold_5	20685734	20686787	UUID=450_abc_g2222.t1.exon10	1897	.
HiC_scaffold_5	20686788	20687251	UUID=450_abc_g2222.t1.intron	NA	.
HiC_scaffold_5	20687252	20687385	UUID=450_abc_g2222.t1.exon11	243	.
HiC_scaffold_5	20687386	20692807	UUID=450_abc_g2222.t1.intron	NA	.
HiC_scaffold_5	20692808	20692848	UUID=450_abc_g2222.t1.exon7	76.8	.
HiC_scaffold_5	20692849	20693792	UUID=450_abc_g2222.t1.intron	NA	.
HiC_scaffold_5	20693793	20694188	UUID=450_abc_g2222.t1.exon8	721	.
HiC_scaffold_5	20694189	20695610	UUID=450_abc_g2222.t1.intron	NA	.
HiC_scaffold_5	20695611	20696227	UUID=450_abc_g2222.t1.exon9	1118	.
HiC_scaffold_5	20696228	20696607	UUID=450_abc_g2222.t1.intron	NA	.
HiC_scaffold_5	20696608	20696854	UUID=450_abc_g2222.t1.exon10	457	.
HiC_scaffold_5	20696855	20716854	UUID=450_abc_g2222.t1_FLANKdown	.	.
HiC_scaffold_5	21059982	21079981	UUID=452_CYP18A1_FLANKup	.	.
HiC_scaffold_5	21079982	21080342	UUID=452_CYP18A1_exon1	667	.
HiC_scaffold_5	21080343	21081071	UUID=452_CYP18A1.intron	NA	.
HiC_scaffold_5	21081072	21081196	UUID=452_CYP18A1_exon2	231	.
HiC_scaffold_5	21081197	21081353	UUID=452_CYP18A1.intron	NA	.
HiC_scaffold_5	21081354	21082051	UUID=452_CYP18A1_exon3	1290	.
HiC_scaffold_5	21082052	21082140	UUID=452_CYP18A1.intron	NA	.
HiC_scaffold_5	21082141	21082322	UUID=452_CYP18A1_exon4	337	.
HiC_scaffold_5	21082323	21082500	UUID=452_CYP18A1.intron	NA	.
HiC_scaffold_5	21082501	21082685	UUID=452_CYP18A1_exon5	342	.
HiC_scaffold_5	21082686	21092413	UUID=453_CYP306A1_FLANKup,UUID=452_CYP18A1_FLANKdown	.	.
HiC_scaffold_5	21092414	21092607	UUID=453_CYP306A1_exon6	359	.
HiC_scaffold_5	21092608	21092678	UUID=453_CYP306A1.intron	NA	.
HiC_scaffold_5	21092679	21093012	UUID=453_CYP306A1_exon5	617	.
HiC_scaffold_5	21093013	21093651	UUID=453_CYP306A1.intron	NA	.
HiC_scaffold_5	21093652	21093945	UUID=453_CYP306A1_exon4	544	.
HiC_scaffold_5	21093946	21094035	UUID=453_CYP306A1.intron	NA	.
HiC_scaffold_5	21094036	21094236	UUID=453_CYP306A1_exon3	372	.
HiC_scaffold_5	21094237	21094322	UUID=453_CYP306A1.intron	NA	.
HiC_scaffold_5	21094323	21094468	UUID=453_CYP306A1_exon2	270	.
HiC_scaffold_5	21094469	21094599	UUID=453_CYP306A1.intron	NA	.
HiC_scaffold_5	21094600	21094913	UUID=453_CYP306A1_exon1	580	.
HiC_scaffold_5	21094914	21114913	UUID=453_CYP306A1_FLANKdown	.	.
HiC_scaffold_5	23159086	23179085	UUID=478_gst_g525.t1_FLANKup	.	.
HiC_scaffold_5	23179086	23179247	UUID=478_gst_g525.t1.exon5	241	.
HiC_scaffold_5	23179248	23179507	UUID=478_gst_g525.t1.intron	NA	.
HiC_scaffold_5	23179508	23179560	UUID=478_gst_g525.t1.exon5	87.9	.
HiC_scaffold_5	23179561	23199560	UUID=478_gst_g525.t1_FLANKdown	.	.
HiC_scaffold_5	25560371	25580370	UUID=479_gst_g525.t1_FLANKup	.	.
HiC_scaffold_5	25580371	25580568	UUID=479_gst_g525.t1.exon5	324	.
HiC_scaffold_5	25580569	25580612	UUID=479_gst_g525.t1.intron	NA	.
HiC_scaffold_5	25580613	25580666	UUID=479_gst_g525.t1.exon5	95.3	.
HiC_scaffold_5	25580667	25600666	UUID=479_gst_g525.t1_FLANKdown	.	.
HiC_scaffold_5	30068244	30088243	UUID=480_gst_g525.t1_FLANKup	.	.
HiC_scaffold_5	30088244	30088422	UUID=480_gst_g525.t1.exon5	298	.
HiC_scaffold_5	30088423	30088466	UUID=480_gst_g525.t1.intron	NA	.
HiC_scaffold_5	30088467	30088521	UUID=480_gst_g525.t1.exon5	97.1	.
HiC_scaffold_5	30088522	30108521	UUID=480_gst_g525.t1_FLANKdown	.	.
HiC_scaffold_6	1345994	1365993	UUID=484_abc_g4225.t1_FLANKup	.	.
HiC_scaffold_6	1365994	1367356	UUID=484_abc_g4225.t1.exon1	2518	.
HiC_scaffold_6	1367357	1370913	UUID=484_abc_g4225.t1.intron	NA	.
HiC_scaffold_6	1370914	1371000	UUID=484_abc_g4225.t1.exon2	161	.
HiC_scaffold_6	1371001	1371060	UUID=484_abc_g4225.t1.intron	NA	.
HiC_scaffold_6	1371061	1371237	UUID=484_abc_g4225.t1.exon3	327	.
HiC_scaffold_6	1371238	1371908	UUID=484_abc_g4225.t1.intron	NA	.
HiC_scaffold_6	1371909	1371997	UUID=484_abc_g4225.t1.exon4	165	.
HiC_scaffold_6	1371998	1372075	UUID=484_abc_g4225.t1.intron	NA	.
HiC_scaffold_6	1372076	1372146	UUID=484_abc_g4225.t1.exon5	132	.
HiC_scaffold_6	1372147	1372242	UUID=484_abc_g4225.t1.intron	NA	.
HiC_scaffold_6	1372243	1372358	UUID=484_abc_g4225.t1.exon6	215	.
HiC_scaffold_6	1372359	1372449	UUID=484_abc_g4225.t1.intron	NA	.
HiC_scaffold_6	1372450	1372627	UUID=484_abc_g4225.t1.exon7	329	.
HiC_scaffold_6	1372628	1372707	UUID=484_abc_g4225.t1.intron	NA	.
HiC_scaffold_6	1372708	1372915	UUID=484_abc_g4225.t1.exon8	385	.
HiC_scaffold_6	1372916	1373190	UUID=484_abc_g4225.t1.intron	NA	.
HiC_scaffold_6	1373191	1373438	UUID=484_abc_g4225.t1.exon9	459	.
HiC_scaffold_6	1373439	1373591	UUID=484_abc_g4225.t1.intron	NA	.
HiC_scaffold_6	1373592	1373762	UUID=484_abc_g4225.t1.exon10	316	.
HiC_scaffold_6	1373763	1373878	UUID=484_abc_g4225.t1.intron	NA	.
HiC_scaffold_6	1373879	1373972	UUID=484_abc_g4225.t1.exon11	174	.
HiC_scaffold_6	1373973	1374073	UUID=484_abc_g4225.t1.intron	NA	.
HiC_scaffold_6	1374074	1374181	UUID=484_abc_g4225.t1.exon12	200	.
HiC_scaffold_6	1374182	1374257	UUID=484_abc_g4225.t1.intron	NA	.
HiC_scaffold_6	1374258	1374412	UUID=484_abc_g4225.t1.exon13	287	.
HiC_scaffold_6	1374413	1380920	UUID=484_abc_g4225.t1.intron	NA	.
HiC_scaffold_6	1380921	1381080	UUID=484_abc_g4225.t1.exon14	296	.
HiC_scaffold_6	1381081	1383375	UUID=484_abc_g4225.t1.intron	NA	.
HiC_scaffold_6	1383376	1383681	UUID=484_abc_g4225.t1.exon15	566	.
HiC_scaffold_6	1383682	1391798	UUID=484_abc_g4225.t1.intron	NA	.
HiC_scaffold_6	1391799	1392346	UUID=484_abc_g4225.t1.exon16	1013	.
HiC_scaffold_6	1392347	1412346	UUID=484_abc_g4225.t1_FLANKdown	.	.
HiC_scaffold_6	2867076	2887075	UUID=492_est_g4283.t1_FLANKup	.	.
HiC_scaffold_6	2887076	2887404	UUID=492_est_g4283.t1.exon1	608	.
HiC_scaffold_6	2887405	2890542	UUID=492_est_g4283.t1.intron	NA	.
HiC_scaffold_6	2890543	2891001	UUID=492_est_g4283.t1.exon2	848	.
HiC_scaffold_6	2891002	2895296	UUID=492_est_g4283.t1.intron	NA	.
HiC_scaffold_6	2895297	2895703	UUID=492_est_g4283.t1.exon3	752	.
HiC_scaffold_6	2895704	2915703	UUID=492_est_g4283.t1_FLANKdown	.	.
HiC_scaffold_6	4296939	4316938	UUID=508_gst_g7733.t1_FLANKup	.	.
HiC_scaffold_6	4316939	4317181	UUID=508_gst_g7733.t1.exon6	449	.
HiC_scaffold_6	4317182	4322948	UUID=508_gst_g7733.t1.intron	NA	.
HiC_scaffold_6	4322949	4323191	UUID=508_gst_g7733.t1.exon6	449	.
HiC_scaffold_6	4323192	4343191	UUID=508_gst_g7733.t1_FLANKdown	.	.
HiC_scaffold_6	5071848	5091847	UUID=494_est_g5008.t1_FLANKup	.	.
HiC_scaffold_6	5091848	5092612	UUID=494_est_g5008.t1.exon1	1400	.
HiC_scaffold_6	5092613	5095824	UUID=494_est_g5008.t1.intron	NA	.
HiC_scaffold_6	5095825	5096083	UUID=494_est_g5008.t1.exon2	470	.
HiC_scaffold_6	5096084	5116083	UUID=494_est_g5008.t1_FLANKdown	.	.
HiC_scaffold_6	5556840	5576839	UUID=564_UGT344M4, UUID=566_UGT344M5, UUID=567_UGT344M6, UUID=563_UGT344M3_v2, UUID=565_UGT344M4_v2_FLANKup	.	.
HiC_scaffold_6	5576840	5577663	UUID=564_UGT344M4_exon1	1522	.
HiC_scaffold_6	5576840	5577663	UUID=566_UGT344M5_exon1	1522	.
HiC_scaffold_6	5576840	5577663	UUID=567_UGT344M6_exon1	1522	.
HiC_scaffold_6	5577664	5578691	UUID=564_UGT344M4.intron	NA	.
HiC_scaffold_6	5577664	5578691	UUID=566_UGT344M5.intron	NA	.
HiC_scaffold_6	5577664	5578691	UUID=567_UGT344M6.intron	NA	.
HiC_scaffold_6	5578668	5578888	UUID=563_UGT344M3_v2_exon2	331	.
HiC_scaffold_6	5578671	5578888	UUID=565_UGT344M4_v2_exon2	326	.
HiC_scaffold_6	5578692	5578888	UUID=564_UGT344M4_exon2	364	.
HiC_scaffold_6	5578692	5578888	UUID=566_UGT344M5_exon2	364	.
HiC_scaffold_6	5578692	5578888	UUID=567_UGT344M6_exon2	364	.
HiC_scaffold_6	5578889	5586386	UUID=563_UGT344M3_v2.intron	NA	.
HiC_scaffold_6	5578889	5578944	UUID=564_UGT344M4.intron	NA	.
HiC_scaffold_6	5578889	5586398	UUID=565_UGT344M4_v2.intron	NA	.
HiC_scaffold_6	5578889	5578944	UUID=566_UGT344M5.intron	NA	.
HiC_scaffold_6	5578889	5578944	UUID=567_UGT344M6.intron	NA	.
HiC_scaffold_6	5578945	5579174	UUID=564_UGT344M4_exon3	425	.
HiC_scaffold_6	5578945	5579180	UUID=566_UGT344M5_exon3	436	.
HiC_scaffold_6	5578945	5579180	UUID=567_UGT344M6_exon3	436	.
HiC_scaffold_6	5579175	5587269	UUID=564_UGT344M4.intron	NA	.
HiC_scaffold_6	5579181	5580433	UUID=566_UGT344M5.intron	NA	.
HiC_scaffold_6	5579181	5580433	UUID=567_UGT344M6.intron	NA	.
HiC_scaffold_6	5580434	5580594	UUID=566_UGT344M5_exon4	298	.
HiC_scaffold_6	5580434	5580594	UUID=567_UGT344M6_exon4	298	.
HiC_scaffold_6	5580595	5587269	UUID=566_UGT344M5.intron	NA	.
HiC_scaffold_6	5580595	5587269	UUID=567_UGT344M6.intron	NA	.
HiC_scaffold_6	5586387	5587162	UUID=563_UGT344M3_v2_exon1	1434	.
HiC_scaffold_6	5586399	5587159	UUID=565_UGT344M4_v2_exon1	1406	.
HiC_scaffold_6	5587160	5587248	UUID=565_UGT344M4_v2.intron	NA	.
HiC_scaffold_6	5587163	5587245	UUID=563_UGT344M3_v2.intron	NA	.
HiC_scaffold_6	5587246	5587466	UUID=563_UGT344M3_v2_exon2	409	.
HiC_scaffold_6	5587249	5587466	UUID=565_UGT344M4_v2_exon2	403	.
HiC_scaffold_6	5587270	5587466	UUID=564_UGT344M4_exon2	292	.
HiC_scaffold_6	5587270	5587466	UUID=566_UGT344M5_exon2	292	.
HiC_scaffold_6	5587270	5587466	UUID=567_UGT344M6_exon2	292	.
HiC_scaffold_6	5587467	5587525	UUID=563_UGT344M3_v2.intron	NA	.
HiC_scaffold_6	5587467	5587525	UUID=565_UGT344M4_v2.intron	NA	.
HiC_scaffold_6	5587526	5587752	UUID=563_UGT344M3_v2_exon3	420	.
HiC_scaffold_6	5587526	5587752	UUID=565_UGT344M4_v2_exon3	420	.
HiC_scaffold_6	5587753	5588788	UUID=563_UGT344M3_v2.intron	NA	.
HiC_scaffold_6	5587753	5588788	UUID=565_UGT344M4_v2.intron	NA	.
HiC_scaffold_6	5588789	5589072	UUID=563_UGT344M3_v2_exon4	525	.
HiC_scaffold_6	5588789	5589072	UUID=565_UGT344M4_v2_exon4	525	.
HiC_scaffold_6	5589073	5599864	UUID=562_UGT344J4, UUID=561_UGT344J3_FLANKup,UUID=564_UGT344M4, UUID=566_UGT344M5, UUID=567_UGT344M6, UUID=563_UGT344M3_v2, UUID=565_UGT344M4_v2_FLANKdown	.	.
HiC_scaffold_6	5599865	5600721	UUID=562_UGT344J4_exon1	1583	.
HiC_scaffold_6	5600018	5600721	UUID=561_UGT344J3_exon1	1301	.
HiC_scaffold_6	5600722	5605343	UUID=561_UGT344J3.intron	NA	.
HiC_scaffold_6	5600722	5605343	UUID=562_UGT344J4.intron	NA	.
HiC_scaffold_6	5605344	5605567	UUID=561_UGT344J3_exon2	414	.
HiC_scaffold_6	5605344	5605567	UUID=562_UGT344J4_exon2	414	.
HiC_scaffold_6	5605568	5605914	UUID=562_UGT344J4.intron	NA	.
HiC_scaffold_6	5605915	5606144	UUID=562_UGT344J4_exon3	425	.
HiC_scaffold_6	5606145	5607431	UUID=562_UGT344J4.intron	NA	.
HiC_scaffold_6	5607432	5607715	UUID=562_UGT344J4_exon4	525	.
HiC_scaffold_6	5607716	5627715	UUID=562_UGT344J4, UUID=561_UGT344J3_FLANKdown	.	.
HiC_scaffold_6	6730532	6750531	UUID=568_UGT344P2_FLANKup	.	.
HiC_scaffold_6	6750532	6751337	UUID=568_UGT344P2_exon1	1489	.
HiC_scaffold_6	6751338	6752015	UUID=568_UGT344P2.intron	NA	.
HiC_scaffold_6	6752016	6752236	UUID=568_UGT344P2_exon2	409	.
HiC_scaffold_6	6752237	6752607	UUID=568_UGT344P2.intron	NA	.
HiC_scaffold_6	6752608	6752834	UUID=568_UGT344P2_exon3	420	.
HiC_scaffold_6	6752835	6756716	UUID=560_UGT344H3, UUID=559_UGT344H2_FLANKup,UUID=568_UGT344P2_FLANKdown	.	.
HiC_scaffold_6	6756717	6757009	UUID=560_UGT344H3_exon4	542	.
HiC_scaffold_6	6757010	6757222	UUID=560_UGT344H3.intron	NA	.
HiC_scaffold_6	6757223	6757446	UUID=560_UGT344H3_exon3	414	.
HiC_scaffold_6	6757447	6757526	UUID=560_UGT344H3.intron	NA	.
HiC_scaffold_6	6757527	6757747	UUID=560_UGT344H3_exon2	409	.
HiC_scaffold_6	6757599	6757747	UUID=559_UGT344H2_exon2	276	.
HiC_scaffold_6	6757748	6759491	UUID=559_UGT344H2.intron	NA	.
HiC_scaffold_6	6757748	6759491	UUID=560_UGT344H3.intron	NA	.
HiC_scaffold_6	6759492	6760387	UUID=559_UGT344H2_exon1	1655	.
HiC_scaffold_6	6759492	6760387	UUID=560_UGT344H3_exon1	1655	.
HiC_scaffold_6	6760388	6780387	UUID=560_UGT344H3, UUID=559_UGT344H2_FLANKdown	.	.
HiC_scaffold_6	8856751	8876750	UUID=485_abc_g4677.t1_FLANKup	.	.
HiC_scaffold_6	8876751	8878560	UUID=485_abc_g4677.t1.exon1	3343	.
HiC_scaffold_6	8878561	8878622	UUID=485_abc_g4677.t1.intron	NA	.
HiC_scaffold_6	8878623	8878709	UUID=485_abc_g4677.t1.exon2	161	.
HiC_scaffold_6	8878710	8878862	UUID=485_abc_g4677.t1.intron	NA	.
HiC_scaffold_6	8878863	8879039	UUID=485_abc_g4677.t1.exon3	327	.
HiC_scaffold_6	8879040	8879123	UUID=485_abc_g4677.t1.intron	NA	.
HiC_scaffold_6	8879124	8879212	UUID=485_abc_g4677.t1.exon4	165	.
HiC_scaffold_6	8879213	8879603	UUID=485_abc_g4677.t1.intron	NA	.
HiC_scaffold_6	8879604	8879677	UUID=485_abc_g4677.t1.exon5	137	.
HiC_scaffold_6	8879678	8879743	UUID=485_abc_g4677.t1.intron	NA	.
HiC_scaffold_6	8879744	8879865	UUID=485_abc_g4677.t1.exon6	226	.
HiC_scaffold_6	8879866	8879928	UUID=485_abc_g4677.t1.intron	NA	.
HiC_scaffold_6	8879929	8880106	UUID=485_abc_g4677.t1.exon7	329	.
HiC_scaffold_6	8880107	8880248	UUID=485_abc_g4677.t1.intron	NA	.
HiC_scaffold_6	8880249	8880456	UUID=485_abc_g4677.t1.exon8	385	.
HiC_scaffold_6	8880457	8880531	UUID=485_abc_g4677.t1.intron	NA	.
HiC_scaffold_6	8880532	8880659	UUID=485_abc_g4677.t1.exon9	237	.
HiC_scaffold_6	8880660	8880758	UUID=485_abc_g4677.t1.intron	NA	.
HiC_scaffold_6	8880759	8880896	UUID=485_abc_g4677.t1.exon10	255	.
HiC_scaffold_6	8880897	8880965	UUID=485_abc_g4677.t1.intron	NA	.
HiC_scaffold_6	8880966	8881056	UUID=485_abc_g4677.t1.exon11	169	.
HiC_scaffold_6	8881057	8881344	UUID=485_abc_g4677.t1.intron	NA	.
HiC_scaffold_6	8881345	8881452	UUID=485_abc_g4677.t1.exon12	200	.
HiC_scaffold_6	8881453	8881529	UUID=485_abc_g4677.t1.intron	NA	.
HiC_scaffold_6	8881530	8881684	UUID=485_abc_g4677.t1.exon13	287	.
HiC_scaffold_6	8881685	8884547	UUID=485_abc_g4677.t1.intron	NA	.
HiC_scaffold_6	8884548	8884680	UUID=485_abc_g4677.t1.exon14	246	.
HiC_scaffold_6	8884681	8884777	UUID=485_abc_g4677.t1.intron	NA	.
HiC_scaffold_6	8884778	8884934	UUID=485_abc_g4677.t1.exon15	291	.
HiC_scaffold_6	8884935	8891974	UUID=485_abc_g4677.t1.intron	NA	.
HiC_scaffold_6	8891975	8892136	UUID=485_abc_g4677.t1.exon16	300	.
HiC_scaffold_6	8892137	8912136	UUID=485_abc_g4677.t1_FLANKdown	.	.
HiC_scaffold_6	9031773	9051772	UUID=486_abc_g4684.t1_FLANKup	.	.
HiC_scaffold_6	9051773	9052698	UUID=486_abc_g4684.t1.exon1	1711	.
HiC_scaffold_6	9052699	9053572	UUID=486_abc_g4684.t1.intron	NA	.
HiC_scaffold_6	9053573	9053721	UUID=486_abc_g4684.t1.exon2	276	.
HiC_scaffold_6	9053722	9054907	UUID=486_abc_g4684.t1.intron	NA	.
HiC_scaffold_6	9054908	9055086	UUID=486_abc_g4684.t1.exon3	331	.
HiC_scaffold_6	9055087	9055567	UUID=486_abc_g4684.t1.intron	NA	.
HiC_scaffold_6	9055568	9055738	UUID=486_abc_g4684.t1.exon4	316	.
HiC_scaffold_6	9055739	9056538	UUID=486_abc_g4684.t1.intron	NA	.
HiC_scaffold_6	9056539	9056925	UUID=486_abc_g4684.t1.exon5	715	.
HiC_scaffold_6	9056926	9057829	UUID=486_abc_g4684.t1.intron	NA	.
HiC_scaffold_6	9057830	9058127	UUID=486_abc_g4684.t1.exon6	551	.
HiC_scaffold_6	9058128	9058389	UUID=486_abc_g4684.t1.intron	NA	.
HiC_scaffold_6	9058390	9058566	UUID=486_abc_g4684.t1.exon7	327	.
HiC_scaffold_6	9058567	9059397	UUID=486_abc_g4684.t1.intron	NA	.
HiC_scaffold_6	9059398	9059523	UUID=486_abc_g4684.t1.exon8	233	.
HiC_scaffold_6	9059524	9059822	UUID=486_abc_g4684.t1.intron	NA	.
HiC_scaffold_6	9059823	9060099	UUID=486_abc_g4684.t1.exon9	512	.
HiC_scaffold_6	9060100	9060638	UUID=486_abc_g4684.t1.intron	NA	.
HiC_scaffold_6	9060639	9060851	UUID=486_abc_g4684.t1.exon10	394	.
HiC_scaffold_6	9060852	9061010	UUID=486_abc_g4684.t1.intron	NA	.
HiC_scaffold_6	9061011	9061169	UUID=486_abc_g4684.t1.exon11	294	.
HiC_scaffold_6	9061170	9061248	UUID=486_abc_g4684.t1.intron	NA	.
HiC_scaffold_6	9061249	9061442	UUID=486_abc_g4684.t1.exon12	359	.
HiC_scaffold_6	9061443	9061513	UUID=486_abc_g4684.t1.intron	NA	.
HiC_scaffold_6	9061514	9061650	UUID=486_abc_g4684.t1.exon13	254	.
HiC_scaffold_6	9061651	9061727	UUID=486_abc_g4684.t1.intron	NA	.
HiC_scaffold_6	9061728	9061974	UUID=486_abc_g4684.t1.exon14	457	.
HiC_scaffold_6	9061975	9062461	UUID=486_abc_g4684.t1.intron	NA	.
HiC_scaffold_6	9062462	9062672	UUID=486_abc_g4684.t1.exon15	390	.
HiC_scaffold_6	9062673	9062770	UUID=486_abc_g4684.t1.intron	NA	.
HiC_scaffold_6	9062771	9062926	UUID=486_abc_g4684.t1.exon16	289	.
HiC_scaffold_6	9062927	9063036	UUID=486_abc_g4684.t1.intron	NA	.
HiC_scaffold_6	9063037	9063393	UUID=486_abc_g4684.t1.exon17	660	.
HiC_scaffold_6	9063394	9063509	UUID=486_abc_g4684.t1.intron	NA	.
HiC_scaffold_6	9063510	9063865	UUID=486_abc_g4684.t1.exon18	658	.
HiC_scaffold_6	9063866	9064978	UUID=486_abc_g4684.t1.intron	NA	.
HiC_scaffold_6	9064979	9065213	UUID=486_abc_g4684.t1.exon19	435	.
HiC_scaffold_6	9065214	9065625	UUID=486_abc_g4684.t1.intron	NA	.
HiC_scaffold_6	9065626	9065870	UUID=486_abc_g4684.t1.exon20	453	.
HiC_scaffold_6	9065871	9065979	UUID=486_abc_g4684.t1.intron	NA	.
HiC_scaffold_6	9065980	9066133	UUID=486_abc_g4684.t1.exon21	285	.
HiC_scaffold_6	9066134	9066259	UUID=486_abc_g4684.t1.intron	NA	.
HiC_scaffold_6	9066260	9066387	UUID=486_abc_g4684.t1.exon22	237	.
HiC_scaffold_6	9066388	9066449	UUID=486_abc_g4684.t1.intron	NA	.
HiC_scaffold_6	9066450	9066532	UUID=486_abc_g4684.t1.exon23	154	.
HiC_scaffold_6	9066533	9067729	UUID=486_abc_g4684.t1.intron	NA	.
HiC_scaffold_6	9067730	9067978	UUID=486_abc_g4684.t1.exon24	460	.
HiC_scaffold_6	9067979	9083995	UUID=486_abc_g4684.t1.intron	NA	.
HiC_scaffold_6	9083996	9085306	UUID=486_abc_g4684.t1.exon25	2422	.
HiC_scaffold_6	9085307	9105306	UUID=486_abc_g4684.t1_FLANKdown	.	.
HiC_scaffold_6	11200186	11220185	UUID=506_gst_g525.t1_FLANKup	.	.
HiC_scaffold_6	11220186	11220384	UUID=506_gst_g525.t1.exon5	313	.
HiC_scaffold_6	11220385	11220428	UUID=506_gst_g525.t1.intron	NA	.
HiC_scaffold_6	11220429	11220484	UUID=506_gst_g525.t1.exon5	99	.
HiC_scaffold_6	11220485	11240484	UUID=506_gst_g525.t1_FLANKdown	.	.
HiC_scaffold_6	11350782	11370781	UUID=482_abc_g2222.t1_FLANKup	.	.
HiC_scaffold_6	11370782	11370915	UUID=482_abc_g2222.t1.exon11	248	.
HiC_scaffold_6	11370916	11371512	UUID=482_abc_g2222.t1.intron	NA	.
HiC_scaffold_6	11371513	11372565	UUID=482_abc_g2222.t1.exon10	1934	.
HiC_scaffold_6	11372566	11372944	UUID=482_abc_g2222.t1.intron	NA	.
HiC_scaffold_6	11372945	11373561	UUID=482_abc_g2222.t1.exon9	1140	.
HiC_scaffold_6	11373562	11374983	UUID=482_abc_g2222.t1.intron	NA	.
HiC_scaffold_6	11374984	11375379	UUID=482_abc_g2222.t1.exon8	732	.
HiC_scaffold_6	11375380	11376321	UUID=482_abc_g2222.t1.intron	NA	.
HiC_scaffold_6	11376322	11376632	UUID=482_abc_g2222.t1.exon7	569	.
HiC_scaffold_6	11376633	11376779	UUID=482_abc_g2222.t1.intron	NA	.
HiC_scaffold_6	11376780	11377562	UUID=482_abc_g2222.t1.exon6	1441	.
HiC_scaffold_6	11377563	11397562	UUID=482_abc_g2222.t1_FLANKdown	.	.
HiC_scaffold_6	13405364	13425363	UUID=509_gst_g7733.t1_FLANKup	.	.
HiC_scaffold_6	13425364	13425606	UUID=509_gst_g7733.t1.exon6	233	.
HiC_scaffold_6	13425607	13432216	UUID=509_gst_g7733.t1.intron	NA	.
HiC_scaffold_6	13432217	13432481	UUID=509_gst_g7733.t1.exon6	243	.
HiC_scaffold_6	13432482	13452481	UUID=509_gst_g7733.t1_FLANKdown	.	.
HiC_scaffold_6	13936912	13956911	UUID=483_abc_g2222.t1_FLANKup	.	.
HiC_scaffold_6	13956912	13957698	UUID=483_abc_g2222.t1.exon6	1428	.
HiC_scaffold_6	13957699	13957845	UUID=483_abc_g2222.t1.intron	NA	.
HiC_scaffold_6	13957846	13958156	UUID=483_abc_g2222.t1.exon7	558	.
HiC_scaffold_6	13958157	13959102	UUID=483_abc_g2222.t1.intron	NA	.
HiC_scaffold_6	13959103	13959498	UUID=483_abc_g2222.t1.exon8	726	.
HiC_scaffold_6	13959499	13960921	UUID=483_abc_g2222.t1.intron	NA	.
HiC_scaffold_6	13960922	13961538	UUID=483_abc_g2222.t1.exon9	1140	.
HiC_scaffold_6	13961539	13961917	UUID=483_abc_g2222.t1.intron	NA	.
HiC_scaffold_6	13961918	13962971	UUID=483_abc_g2222.t1.exon10	1936	.
HiC_scaffold_6	13962972	13963549	UUID=483_abc_g2222.t1.intron	NA	.
HiC_scaffold_6	13963550	13963683	UUID=483_abc_g2222.t1.exon11	248	.
HiC_scaffold_6	13963684	13983683	UUID=483_abc_g2222.t1_FLANKdown	.	.
HiC_scaffold_6	16651009	16671008	UUID=493_est_g5006.t1_FLANKup	.	.
HiC_scaffold_6	16671009	16672268	UUID=493_est_g5006.t1.exon1	2327	.
HiC_scaffold_6	16672269	16676325	UUID=493_est_g5006.t1.intron	NA	.
HiC_scaffold_6	16676326	16676438	UUID=493_est_g5006.t1.exon2	209	.
HiC_scaffold_6	16676439	16686113	UUID=493_est_g5006.t1.intron	NA	.
HiC_scaffold_6	16686114	16686268	UUID=493_est_g5006.t1.exon3	287	.
HiC_scaffold_6	16686269	16686621	UUID=493_est_g5006.t1.intron	NA	.
HiC_scaffold_6	16686622	16686735	UUID=493_est_g5006.t1.exon4	211	.
HiC_scaffold_6	16686736	16689755	UUID=495_est_g5008.t1_FLANKup,UUID=493_est_g5006.t1_FLANKdown	.	.
HiC_scaffold_6	16689756	16689907	UUID=495_est_g5008.t1.exon1	281	.
HiC_scaffold_6	16689908	16693503	UUID=495_est_g5008.t1.intron	NA	.
HiC_scaffold_6	16693504	16694418	UUID=495_est_g5008.t1.exon1	1690	.
HiC_scaffold_6	16694419	16697619	UUID=495_est_g5008.t1.intron	NA	.
HiC_scaffold_6	16697620	16697880	UUID=495_est_g5008.t1.exon2	483	.
HiC_scaffold_6	16697881	16710155	UUID=495_est_g5008.t1.intron	NA	.
HiC_scaffold_6	16710156	16710502	UUID=495_est_g5008.t1.exon3	641	.
HiC_scaffold_6	16710503	16712456	UUID=495_est_g5008.t1.intron	NA	.
HiC_scaffold_6	16712457	16712896	UUID=495_est_g5008.t1.exon4	813	.
HiC_scaffold_6	16712897	16723169	UUID=495_est_g5008.t1.intron	NA	.
HiC_scaffold_6	16723170	16723370	UUID=495_est_g5008.t1.exon5	372	.
HiC_scaffold_6	16723371	16735766	UUID=495_est_g5008.t1.intron	NA	.
HiC_scaffold_6	16735767	16736015	UUID=495_est_g5008.t1.exon6	460	.
HiC_scaffold_6	16736016	16756015	UUID=495_est_g5008.t1_FLANKdown	.	.
HiC_scaffold_6	18057761	18077760	UUID=487_abc_g5078.t1_FLANKup	.	.
HiC_scaffold_6	18077761	18077905	UUID=487_abc_g5078.t1.exon1	268	.
HiC_scaffold_6	18077906	18078015	UUID=487_abc_g5078.t1.intron	NA	.
HiC_scaffold_6	18078016	18078204	UUID=487_abc_g5078.t1.exon2	350	.
HiC_scaffold_6	18078205	18078508	UUID=487_abc_g5078.t1.intron	NA	.
HiC_scaffold_6	18078509	18078626	UUID=487_abc_g5078.t1.exon3	219	.
HiC_scaffold_6	18078627	18078762	UUID=487_abc_g5078.t1.intron	NA	.
HiC_scaffold_6	18078763	18078952	UUID=487_abc_g5078.t1.exon4	351	.
HiC_scaffold_6	18078953	18079417	UUID=487_abc_g5078.t1.intron	NA	.
HiC_scaffold_6	18079418	18079563	UUID=487_abc_g5078.t1.exon5	270	.
HiC_scaffold_6	18079564	18079651	UUID=487_abc_g5078.t1.intron	NA	.
HiC_scaffold_6	18079652	18079893	UUID=487_abc_g5078.t1.exon6	448	.
HiC_scaffold_6	18079894	18079971	UUID=487_abc_g5078.t1.intron	NA	.
HiC_scaffold_6	18079972	18080064	UUID=487_abc_g5078.t1.exon7	172	.
HiC_scaffold_6	18080065	18080163	UUID=487_abc_g5078.t1.intron	NA	.
HiC_scaffold_6	18080164	18080276	UUID=487_abc_g5078.t1.exon8	209	.
HiC_scaffold_6	18080277	18080334	UUID=487_abc_g5078.t1.intron	NA	.
HiC_scaffold_6	18080335	18080503	UUID=487_abc_g5078.t1.exon9	313	.
HiC_scaffold_6	18080504	18081100	UUID=487_abc_g5078.t1.intron	NA	.
HiC_scaffold_6	18081101	18081201	UUID=487_abc_g5078.t1.exon10	187	.
HiC_scaffold_6	18081202	18081338	UUID=487_abc_g5078.t1.intron	NA	.
HiC_scaffold_6	18081339	18081497	UUID=487_abc_g5078.t1.exon11	294	.
HiC_scaffold_6	18081498	18081565	UUID=487_abc_g5078.t1.intron	NA	.
HiC_scaffold_6	18081566	18081751	UUID=487_abc_g5078.t1.exon12	344	.
HiC_scaffold_6	18081752	18082655	UUID=487_abc_g5078.t1.intron	NA	.
HiC_scaffold_6	18082656	18083893	UUID=487_abc_g5078.t1.exon13	2287	.
HiC_scaffold_6	18083894	18115590	UUID=487_abc_g5078.t1_FLANKdown,UUID=488_abc_g5080.t1_FLANKup	.	.
HiC_scaffold_6	18115591	18115990	UUID=488_abc_g5080.t1.exon1	739	.
HiC_scaffold_6	18115991	18116408	UUID=488_abc_g5080.t1.intron	NA	.
HiC_scaffold_6	18116409	18116574	UUID=488_abc_g5080.t1.exon2	307	.
HiC_scaffold_6	18116575	18116644	UUID=488_abc_g5080.t1.intron	NA	.
HiC_scaffold_6	18116645	18116762	UUID=488_abc_g5080.t1.exon3	219	.
HiC_scaffold_6	18116763	18116932	UUID=488_abc_g5080.t1.intron	NA	.
HiC_scaffold_6	18116933	18117122	UUID=488_abc_g5080.t1.exon4	351	.
HiC_scaffold_6	18117123	18117199	UUID=488_abc_g5080.t1.intron	NA	.
HiC_scaffold_6	18117200	18117345	UUID=488_abc_g5080.t1.exon5	270	.
HiC_scaffold_6	18117346	18117537	UUID=488_abc_g5080.t1.intron	NA	.
HiC_scaffold_6	18117538	18117779	UUID=488_abc_g5080.t1.exon6	448	.
HiC_scaffold_6	18117780	18117844	UUID=488_abc_g5080.t1.intron	NA	.
HiC_scaffold_6	18117845	18117961	UUID=488_abc_g5080.t1.exon7	217	.
HiC_scaffold_6	18117962	18118179	UUID=488_abc_g5080.t1.intron	NA	.
HiC_scaffold_6	18118180	18118295	UUID=488_abc_g5080.t1.exon8	215	.
HiC_scaffold_6	18118296	18118392	UUID=488_abc_g5080.t1.intron	NA	.
HiC_scaffold_6	18118393	18118558	UUID=488_abc_g5080.t1.exon9	307	.
HiC_scaffold_6	18118559	18119336	UUID=488_abc_g5080.t1.intron	NA	.
HiC_scaffold_6	18119337	18119437	UUID=488_abc_g5080.t1.exon10	187	.
HiC_scaffold_6	18119438	18119609	UUID=488_abc_g5080.t1.intron	NA	.
HiC_scaffold_6	18119610	18119768	UUID=488_abc_g5080.t1.exon11	294	.
HiC_scaffold_6	18119769	18119849	UUID=488_abc_g5080.t1.intron	NA	.
HiC_scaffold_6	18119850	18120035	UUID=488_abc_g5080.t1.exon12	344	.
HiC_scaffold_6	18120036	18120116	UUID=488_abc_g5080.t1.intron	NA	.
HiC_scaffold_6	18120117	18121008	UUID=488_abc_g5080.t1.exon13	1648	.
HiC_scaffold_6	18121009	18141240	UUID=488_abc_g5080.t1_FLANKdown,UUID=489_abc_g5084.t1_FLANKup	.	.
HiC_scaffold_6	18141241	18141959	UUID=489_abc_g5084.t1.exon1	1328	.
HiC_scaffold_6	18141960	18142807	UUID=489_abc_g5084.t1.intron	NA	.
HiC_scaffold_6	18142808	18142925	UUID=489_abc_g5084.t1.exon2	219	.
HiC_scaffold_6	18142926	18143001	UUID=489_abc_g5084.t1.intron	NA	.
HiC_scaffold_6	18143002	18143191	UUID=489_abc_g5084.t1.exon3	351	.
HiC_scaffold_6	18143192	18143494	UUID=489_abc_g5084.t1.intron	NA	.
HiC_scaffold_6	18143495	18143640	UUID=489_abc_g5084.t1.exon4	270	.
HiC_scaffold_6	18143641	18143703	UUID=489_abc_g5084.t1.intron	NA	.
HiC_scaffold_6	18143704	18143945	UUID=489_abc_g5084.t1.exon5	448	.
HiC_scaffold_6	18143946	18144038	UUID=489_abc_g5084.t1.intron	NA	.
HiC_scaffold_6	18144039	18144146	UUID=489_abc_g5084.t1.exon6	200	.
HiC_scaffold_6	18144147	18144217	UUID=489_abc_g5084.t1.intron	NA	.
HiC_scaffold_6	18144218	18144336	UUID=489_abc_g5084.t1.exon7	220	.
HiC_scaffold_6	18144337	18144526	UUID=489_abc_g5084.t1.intron	NA	.
HiC_scaffold_6	18144527	18144695	UUID=489_abc_g5084.t1.exon8	313	.
HiC_scaffold_6	18144696	18144763	UUID=489_abc_g5084.t1.intron	NA	.
HiC_scaffold_6	18144764	18144864	UUID=489_abc_g5084.t1.exon9	187	.
HiC_scaffold_6	18144865	18145680	UUID=489_abc_g5084.t1.intron	NA	.
HiC_scaffold_6	18145681	18145839	UUID=489_abc_g5084.t1.exon10	294	.
HiC_scaffold_6	18145840	18145915	UUID=489_abc_g5084.t1.intron	NA	.
HiC_scaffold_6	18145916	18146101	UUID=489_abc_g5084.t1.exon11	344	.
HiC_scaffold_6	18146102	18146935	UUID=489_abc_g5084.t1.intron	NA	.
HiC_scaffold_6	18146936	18148898	UUID=489_abc_g5084.t1.exon12	3626	.
HiC_scaffold_6	18148899	18164856	UUID=490_abc_g5088.t1_FLANKup,UUID=489_abc_g5084.t1_FLANKdown	.	.
HiC_scaffold_6	18164857	18164950	UUID=490_abc_g5088.t1.exon1	174	.
HiC_scaffold_6	18164951	18171522	UUID=490_abc_g5088.t1.intron	NA	.
HiC_scaffold_6	18171523	18172272	UUID=490_abc_g5088.t1.exon1	1386	.
HiC_scaffold_6	18172273	18172350	UUID=490_abc_g5088.t1.intron	NA	.
HiC_scaffold_6	18172351	18172506	UUID=490_abc_g5088.t1.exon2	289	.
HiC_scaffold_6	18172507	18172585	UUID=490_abc_g5088.t1.intron	NA	.
HiC_scaffold_6	18172586	18172686	UUID=490_abc_g5088.t1.exon3	187	.
HiC_scaffold_6	18172687	18172786	UUID=490_abc_g5088.t1.intron	NA	.
HiC_scaffold_6	18172787	18172955	UUID=490_abc_g5088.t1.exon4	313	.
HiC_scaffold_6	18172956	18174444	UUID=490_abc_g5088.t1.intron	NA	.
HiC_scaffold_6	18174445	18174572	UUID=490_abc_g5088.t1.exon5	237	.
HiC_scaffold_6	18174573	18174714	UUID=490_abc_g5088.t1.intron	NA	.
HiC_scaffold_6	18174715	18174816	UUID=490_abc_g5088.t1.exon6	189	.
HiC_scaffold_6	18174817	18176360	UUID=490_abc_g5088.t1.intron	NA	.
HiC_scaffold_6	18176361	18176599	UUID=490_abc_g5088.t1.exon7	442	.
HiC_scaffold_6	18176600	18177962	UUID=490_abc_g5088.t1.intron	NA	.
HiC_scaffold_6	18177963	18178108	UUID=490_abc_g5088.t1.exon8	270	.
HiC_scaffold_6	18178109	18181067	UUID=490_abc_g5088.t1.intron	NA	.
HiC_scaffold_6	18181068	18181302	UUID=490_abc_g5088.t1.exon9	435	.
HiC_scaffold_6	18181303	18188434	UUID=490_abc_g5088.t1.intron	NA	.
HiC_scaffold_6	18188435	18188552	UUID=490_abc_g5088.t1.exon10	219	.
HiC_scaffold_6	18188553	18194509	UUID=490_abc_g5088.t1.intron	NA	.
HiC_scaffold_6	18194510	18194763	UUID=490_abc_g5088.t1.exon11	470	.
HiC_scaffold_6	18194764	18205564	UUID=490_abc_g5088.t1.intron	NA	.
HiC_scaffold_6	18205565	18206171	UUID=490_abc_g5088.t1.exon12	1122	.
HiC_scaffold_6	18206172	18226171	UUID=490_abc_g5088.t1_FLANKdown	.	.
HiC_scaffold_6	21414949	21434948	UUID=510_UGT340A3_FLANKup	.	.
HiC_scaffold_6	21434949	21435238	UUID=510_UGT340A3_exon3	536	.
HiC_scaffold_6	21435239	21435295	UUID=510_UGT340A3.intron	NA	.
HiC_scaffold_6	21435296	21436404	UUID=510_UGT340A3_exon2	2049	.
HiC_scaffold_6	21436405	21436437	UUID=510_UGT340A3.intron	NA	.
HiC_scaffold_6	21436438	21436706	UUID=510_UGT340A3_exon1	497	.
HiC_scaffold_6	21436707	21456706	UUID=510_UGT340A3_FLANKdown	.	.
HiC_scaffold_6	24144329	24164328	UUID=527_UGT344D11, UUID=529_UGT344D12, UUID=532_UGT344D13, UUID=540_UGT344D16, UUID=544_UGT344D17, UUID=553_UGT344D7, UUID=556_UGT344D8, UUID=531_UGT344D12_v3, UUID=534_UGT344D13_v3, UUID=536_UGT344D14_v2, UUID=537_UGT344D14_v3, UUID=539_UGT344D15_v2, UUID=543_UGT344D16_v4, UUID=547_UGT344D17_v4, UUID=549_UGT344D18_v2, UUID=550_UGT344D18_v3, UUID=555_UGT344D7_v3, UUID=520_UGT344A26_FLANKup	.	.
HiC_scaffold_6	24164329	24164552	UUID=527_UGT344D11_exon4	414	.
HiC_scaffold_6	24164553	24165832	UUID=527_UGT344D11.intron	NA	.
HiC_scaffold_6	24165833	24166051	UUID=527_UGT344D11_exon2	222	.
HiC_scaffold_6	24165833	24166051	UUID=529_UGT344D12_exon2	222	.
HiC_scaffold_6	24165833	24166051	UUID=532_UGT344D13_exon2	222	.
HiC_scaffold_6	24165833	24166051	UUID=540_UGT344D16_exon2	222	.
HiC_scaffold_6	24165833	24166051	UUID=544_UGT344D17_exon2	222	.
HiC_scaffold_6	24165833	24166051	UUID=553_UGT344D7_exon2	222	.
HiC_scaffold_6	24165833	24166051	UUID=556_UGT344D8_exon2	222	.
HiC_scaffold_6	24166052	24168272	UUID=527_UGT344D11.intron	NA	.
HiC_scaffold_6	24166052	24168176	UUID=529_UGT344D12.intron	NA	.
HiC_scaffold_6	24166052	24168176	UUID=532_UGT344D13.intron	NA	.
HiC_scaffold_6	24166052	24168176	UUID=540_UGT344D16.intron	NA	.
HiC_scaffold_6	24166052	24168176	UUID=544_UGT344D17.intron	NA	.
HiC_scaffold_6	24166052	24168272	UUID=553_UGT344D7.intron	NA	.
HiC_scaffold_6	24166052	24168272	UUID=556_UGT344D8.intron	NA	.
HiC_scaffold_6	24168177	24168784	UUID=529_UGT344D12_exon3	1123	.
HiC_scaffold_6	24168177	24168778	UUID=531_UGT344D12_v3_exon3	725	.
HiC_scaffold_6	24168177	24168784	UUID=532_UGT344D13_exon3	1123	.
HiC_scaffold_6	24168177	24168814	UUID=534_UGT344D13_v3_exon3	737	.
HiC_scaffold_6	24168177	24168784	UUID=536_UGT344D14_v2_exon3	880	.
HiC_scaffold_6	24168177	24168814	UUID=537_UGT344D14_v3_exon3	737	.
HiC_scaffold_6	24168177	24168784	UUID=539_UGT344D15_v2_exon3	880	.
HiC_scaffold_6	24168177	24168784	UUID=540_UGT344D16_exon3	1123	.
HiC_scaffold_6	24168177	24168778	UUID=543_UGT344D16_v4_exon3	725	.
HiC_scaffold_6	24168177	24168784	UUID=544_UGT344D17_exon3	1123	.
HiC_scaffold_6	24168177	24168814	UUID=547_UGT344D17_v4_exon3	737	.
HiC_scaffold_6	24168177	24168784	UUID=549_UGT344D18_v2_exon3	880	.
HiC_scaffold_6	24168177	24168814	UUID=550_UGT344D18_v3_exon3	737	.
HiC_scaffold_6	24168273	24168784	UUID=527_UGT344D11_exon3	946	.
HiC_scaffold_6	24168273	24168784	UUID=553_UGT344D7_exon3	946	.
HiC_scaffold_6	24168273	24168784	UUID=556_UGT344D8_exon3	946	.
HiC_scaffold_6	24168291	24168784	UUID=555_UGT344D7_v3_exon3	730	.
HiC_scaffold_6	24168779	24168871	UUID=531_UGT344D12_v3.intron	NA	.
HiC_scaffold_6	24168779	24168871	UUID=543_UGT344D16_v4.intron	NA	.
HiC_scaffold_6	24168785	24168871	UUID=527_UGT344D11.intron	NA	.
HiC_scaffold_6	24168785	24168871	UUID=529_UGT344D12.intron	NA	.
HiC_scaffold_6	24168785	24168871	UUID=532_UGT344D13.intron	NA	.
HiC_scaffold_6	24168785	24168871	UUID=536_UGT344D14_v2.intron	NA	.
HiC_scaffold_6	24168785	24168871	UUID=539_UGT344D15_v2.intron	NA	.
HiC_scaffold_6	24168785	24168871	UUID=540_UGT344D16.intron	NA	.
HiC_scaffold_6	24168785	24168871	UUID=544_UGT344D17.intron	NA	.
HiC_scaffold_6	24168785	24168871	UUID=549_UGT344D18_v2.intron	NA	.
HiC_scaffold_6	24168785	24168871	UUID=553_UGT344D7.intron	NA	.
HiC_scaffold_6	24168785	24168871	UUID=555_UGT344D7_v3.intron	NA	.
HiC_scaffold_6	24168785	24168871	UUID=556_UGT344D8.intron	NA	.
HiC_scaffold_6	24168815	24168871	UUID=534_UGT344D13_v3.intron	NA	.
HiC_scaffold_6	24168815	24168871	UUID=537_UGT344D14_v3.intron	NA	.
HiC_scaffold_6	24168815	24168871	UUID=547_UGT344D17_v4.intron	NA	.
HiC_scaffold_6	24168815	24168871	UUID=550_UGT344D18_v3.intron	NA	.
HiC_scaffold_6	24168872	24169092	UUID=527_UGT344D11_exon2	409	.
HiC_scaffold_6	24168872	24169092	UUID=529_UGT344D12_exon2	409	.
HiC_scaffold_6	24168872	24169091	UUID=531_UGT344D12_v3_exon2	324	.
HiC_scaffold_6	24168872	24169092	UUID=532_UGT344D13_exon2	409	.
HiC_scaffold_6	24168872	24169091	UUID=534_UGT344D13_v3_exon2	324	.
HiC_scaffold_6	24168872	24169091	UUID=536_UGT344D14_v2_exon2	363	.
HiC_scaffold_6	24168872	24169091	UUID=537_UGT344D14_v3_exon2	324	.
HiC_scaffold_6	24168872	24169091	UUID=539_UGT344D15_v2_exon2	363	.
HiC_scaffold_6	24168872	24169092	UUID=540_UGT344D16_exon2	409	.
HiC_scaffold_6	24168872	24169091	UUID=543_UGT344D16_v4_exon2	324	.
HiC_scaffold_6	24168872	24169092	UUID=544_UGT344D17_exon2	409	.
HiC_scaffold_6	24168872	24169091	UUID=547_UGT344D17_v4_exon2	324	.
HiC_scaffold_6	24168872	24169091	UUID=549_UGT344D18_v2_exon2	363	.
HiC_scaffold_6	24168872	24169091	UUID=550_UGT344D18_v3_exon2	324	.
HiC_scaffold_6	24168872	24169092	UUID=553_UGT344D7_exon2	409	.
HiC_scaffold_6	24168872	24169091	UUID=555_UGT344D7_v3_exon2	363	.
HiC_scaffold_6	24168872	24169092	UUID=556_UGT344D8_exon2	409	.
HiC_scaffold_6	24169092	24171718	UUID=531_UGT344D12_v3.intron	NA	.
HiC_scaffold_6	24169092	24171718	UUID=534_UGT344D13_v3.intron	NA	.
HiC_scaffold_6	24169092	24171718	UUID=536_UGT344D14_v2.intron	NA	.
HiC_scaffold_6	24169092	24171718	UUID=537_UGT344D14_v3.intron	NA	.
HiC_scaffold_6	24169092	24171718	UUID=539_UGT344D15_v2.intron	NA	.
HiC_scaffold_6	24169092	24171718	UUID=543_UGT344D16_v4.intron	NA	.
HiC_scaffold_6	24169092	24171718	UUID=547_UGT344D17_v4.intron	NA	.
HiC_scaffold_6	24169092	24171718	UUID=549_UGT344D18_v2.intron	NA	.
HiC_scaffold_6	24169092	24171718	UUID=550_UGT344D18_v3.intron	NA	.
HiC_scaffold_6	24169092	24171718	UUID=555_UGT344D7_v3.intron	NA	.
HiC_scaffold_6	24169093	24171718	UUID=527_UGT344D11.intron	NA	.
HiC_scaffold_6	24169093	24171718	UUID=529_UGT344D12.intron	NA	.
HiC_scaffold_6	24169093	24171718	UUID=532_UGT344D13.intron	NA	.
HiC_scaffold_6	24169093	24171718	UUID=540_UGT344D16.intron	NA	.
HiC_scaffold_6	24169093	24171718	UUID=544_UGT344D17.intron	NA	.
HiC_scaffold_6	24169093	24171718	UUID=553_UGT344D7.intron	NA	.
HiC_scaffold_6	24169093	24171718	UUID=556_UGT344D8.intron	NA	.
HiC_scaffold_6	24171719	24172539	UUID=527_UGT344D11_exon1	1517	.
HiC_scaffold_6	24171719	24172539	UUID=529_UGT344D12_exon1	1517	.
HiC_scaffold_6	24171719	24172539	UUID=531_UGT344D12_v3_exon1	726	.
HiC_scaffold_6	24171719	24172539	UUID=532_UGT344D13_exon1	1517	.
HiC_scaffold_6	24171719	24172539	UUID=534_UGT344D13_v3_exon1	726	.
HiC_scaffold_6	24171719	24172539	UUID=536_UGT344D14_v2_exon1	693	.
HiC_scaffold_6	24171719	24172539	UUID=537_UGT344D14_v3_exon1	726	.
HiC_scaffold_6	24171719	24172539	UUID=539_UGT344D15_v2_exon1	693	.
HiC_scaffold_6	24171719	24172539	UUID=540_UGT344D16_exon1	1517	.
HiC_scaffold_6	24171719	24172539	UUID=543_UGT344D16_v4_exon1	726	.
HiC_scaffold_6	24171719	24172539	UUID=544_UGT344D17_exon1	1517	.
HiC_scaffold_6	24171719	24172539	UUID=547_UGT344D17_v4_exon1	726	.
HiC_scaffold_6	24171719	24172527	UUID=549_UGT344D18_v2_exon1	682	.
HiC_scaffold_6	24171719	24172524	UUID=550_UGT344D18_v3_exon1	721	.
HiC_scaffold_6	24171719	24172539	UUID=553_UGT344D7_exon1	1517	.
HiC_scaffold_6	24171719	24172539	UUID=555_UGT344D7_v3_exon1	693	.
HiC_scaffold_6	24171719	24172539	UUID=556_UGT344D8_exon1	1517	.
HiC_scaffold_6	24172525	24175666	UUID=550_UGT344D18_v3.intron	NA	.
HiC_scaffold_6	24172528	24175666	UUID=549_UGT344D18_v2.intron	NA	.
HiC_scaffold_6	24172540	24175658	UUID=527_UGT344D11.intron	NA	.
HiC_scaffold_6	24172540	24175658	UUID=529_UGT344D12.intron	NA	.
HiC_scaffold_6	24172540	24175666	UUID=531_UGT344D12_v3.intron	NA	.
HiC_scaffold_6	24172540	24175658	UUID=532_UGT344D13.intron	NA	.
HiC_scaffold_6	24172540	24175666	UUID=534_UGT344D13_v3.intron	NA	.
HiC_scaffold_6	24172540	24175666	UUID=536_UGT344D14_v2.intron	NA	.
HiC_scaffold_6	24172540	24175666	UUID=537_UGT344D14_v3.intron	NA	.
HiC_scaffold_6	24172540	24175666	UUID=539_UGT344D15_v2.intron	NA	.
HiC_scaffold_6	24172540	24175658	UUID=540_UGT344D16.intron	NA	.
HiC_scaffold_6	24172540	24175666	UUID=543_UGT344D16_v4.intron	NA	.
HiC_scaffold_6	24172540	24175658	UUID=544_UGT344D17.intron	NA	.
HiC_scaffold_6	24172540	24175666	UUID=547_UGT344D17_v4.intron	NA	.
HiC_scaffold_6	24172540	24175658	UUID=553_UGT344D7.intron	NA	.
HiC_scaffold_6	24172540	24175666	UUID=555_UGT344D7_v3.intron	NA	.
HiC_scaffold_6	24172540	24175658	UUID=556_UGT344D8.intron	NA	.
HiC_scaffold_6	24175659	24176492	UUID=527_UGT344D11_exon1	608	.
HiC_scaffold_6	24175659	24176492	UUID=529_UGT344D12_exon1	608	.
HiC_scaffold_6	24175659	24176492	UUID=532_UGT344D13_exon1	608	.
HiC_scaffold_6	24175659	24176492	UUID=540_UGT344D16_exon1	608	.
HiC_scaffold_6	24175659	24176492	UUID=544_UGT344D17_exon1	608	.
HiC_scaffold_6	24175659	24176492	UUID=553_UGT344D7_exon1	608	.
HiC_scaffold_6	24175659	24176492	UUID=556_UGT344D8_exon1	608	.
HiC_scaffold_6	24175667	24176492	UUID=531_UGT344D12_v3_exon1	621	.
HiC_scaffold_6	24175667	24176492	UUID=534_UGT344D13_v3_exon1	621	.
HiC_scaffold_6	24175667	24176492	UUID=536_UGT344D14_v2_exon1	638	.
HiC_scaffold_6	24175667	24176492	UUID=537_UGT344D14_v3_exon1	621	.
HiC_scaffold_6	24175667	24176492	UUID=539_UGT344D15_v2_exon1	638	.
HiC_scaffold_6	24175667	24176492	UUID=543_UGT344D16_v4_exon1	621	.
HiC_scaffold_6	24175667	24176492	UUID=547_UGT344D17_v4_exon1	621	.
HiC_scaffold_6	24175667	24176483	UUID=549_UGT344D18_v2_exon1	621	.
HiC_scaffold_6	24175667	24176480	UUID=550_UGT344D18_v3_exon1	604	.
HiC_scaffold_6	24175667	24176492	UUID=555_UGT344D7_v3_exon1	638	.
HiC_scaffold_6	24176481	24180595	UUID=550_UGT344D18_v3.intron	NA	.
HiC_scaffold_6	24176484	24180595	UUID=549_UGT344D18_v2.intron	NA	.
HiC_scaffold_6	24176493	24180691	UUID=527_UGT344D11.intron	NA	.
HiC_scaffold_6	24176493	24180595	UUID=529_UGT344D12.intron	NA	.
HiC_scaffold_6	24176493	24180595	UUID=531_UGT344D12_v3.intron	NA	.
HiC_scaffold_6	24176493	24180595	UUID=532_UGT344D13.intron	NA	.
HiC_scaffold_6	24176493	24180595	UUID=534_UGT344D13_v3.intron	NA	.
HiC_scaffold_6	24176493	24180595	UUID=536_UGT344D14_v2.intron	NA	.
HiC_scaffold_6	24176493	24180595	UUID=537_UGT344D14_v3.intron	NA	.
HiC_scaffold_6	24176493	24180595	UUID=539_UGT344D15_v2.intron	NA	.
HiC_scaffold_6	24176493	24180595	UUID=540_UGT344D16.intron	NA	.
HiC_scaffold_6	24176493	24180595	UUID=543_UGT344D16_v4.intron	NA	.
HiC_scaffold_6	24176493	24180595	UUID=544_UGT344D17.intron	NA	.
HiC_scaffold_6	24176493	24180595	UUID=547_UGT344D17_v4.intron	NA	.
HiC_scaffold_6	24176493	24180691	UUID=553_UGT344D7.intron	NA	.
HiC_scaffold_6	24176493	24180709	UUID=555_UGT344D7_v3.intron	NA	.
HiC_scaffold_6	24176493	24180691	UUID=556_UGT344D8.intron	NA	.
HiC_scaffold_6	24180596	24181207	UUID=529_UGT344D12_exon3	828	.
HiC_scaffold_6	24180596	24181201	UUID=531_UGT344D12_v3_exon3	728	.
HiC_scaffold_6	24180596	24181207	UUID=532_UGT344D13_exon3	828	.
HiC_scaffold_6	24180596	24181238	UUID=534_UGT344D13_v3_exon3	743	.
HiC_scaffold_6	24180596	24181207	UUID=536_UGT344D14_v2_exon3	928	.
HiC_scaffold_6	24180596	24181238	UUID=537_UGT344D14_v3_exon3	743	.
HiC_scaffold_6	24180596	24181207	UUID=539_UGT344D15_v2_exon3	928	.
HiC_scaffold_6	24180596	24181207	UUID=540_UGT344D16_exon3	828	.
HiC_scaffold_6	24180596	24181201	UUID=543_UGT344D16_v4_exon3	728	.
HiC_scaffold_6	24180596	24181207	UUID=544_UGT344D17_exon3	828	.
HiC_scaffold_6	24180596	24181238	UUID=547_UGT344D17_v4_exon3	743	.
HiC_scaffold_6	24180596	24181207	UUID=549_UGT344D18_v2_exon3	928	.
HiC_scaffold_6	24180596	24181238	UUID=550_UGT344D18_v3_exon3	743	.
HiC_scaffold_6	24180692	24181207	UUID=527_UGT344D11_exon3	701	.
HiC_scaffold_6	24180692	24181207	UUID=553_UGT344D7_exon3	701	.
HiC_scaffold_6	24180692	24181207	UUID=556_UGT344D8_exon3	701	.
HiC_scaffold_6	24180710	24181207	UUID=555_UGT344D7_v3_exon3	739	.
HiC_scaffold_6	24181026	24181206	UUID=520_UGT344A26_exon3	124	.
HiC_scaffold_6	24181202	24181294	UUID=531_UGT344D12_v3.intron	NA	.
HiC_scaffold_6	24181202	24181294	UUID=543_UGT344D16_v4.intron	NA	.
HiC_scaffold_6	24181207	24187274	UUID=520_UGT344A26.intron	NA	.
HiC_scaffold_6	24181208	24181294	UUID=527_UGT344D11.intron	NA	.
HiC_scaffold_6	24181208	24181294	UUID=529_UGT344D12.intron	NA	.
HiC_scaffold_6	24181208	24181294	UUID=532_UGT344D13.intron	NA	.
HiC_scaffold_6	24181208	24181294	UUID=536_UGT344D14_v2.intron	NA	.
HiC_scaffold_6	24181208	24181294	UUID=539_UGT344D15_v2.intron	NA	.
HiC_scaffold_6	24181208	24181294	UUID=540_UGT344D16.intron	NA	.
HiC_scaffold_6	24181208	24181294	UUID=544_UGT344D17.intron	NA	.
HiC_scaffold_6	24181208	24181294	UUID=549_UGT344D18_v2.intron	NA	.
HiC_scaffold_6	24181208	24181294	UUID=553_UGT344D7.intron	NA	.
HiC_scaffold_6	24181208	24181294	UUID=555_UGT344D7_v3.intron	NA	.
HiC_scaffold_6	24181208	24181294	UUID=556_UGT344D8.intron	NA	.
HiC_scaffold_6	24181239	24181294	UUID=534_UGT344D13_v3.intron	NA	.
HiC_scaffold_6	24181239	24181294	UUID=537_UGT344D14_v3.intron	NA	.
HiC_scaffold_6	24181239	24181294	UUID=547_UGT344D17_v4.intron	NA	.
HiC_scaffold_6	24181239	24181294	UUID=550_UGT344D18_v3.intron	NA	.
HiC_scaffold_6	24181295	24181514	UUID=527_UGT344D11_exon2	363	.
HiC_scaffold_6	24181295	24181514	UUID=529_UGT344D12_exon2	363	.
HiC_scaffold_6	24181295	24181515	UUID=531_UGT344D12_v3_exon2	353	.
HiC_scaffold_6	24181295	24181514	UUID=532_UGT344D13_exon2	363	.
HiC_scaffold_6	24181295	24181515	UUID=534_UGT344D13_v3_exon2	353	.
HiC_scaffold_6	24181295	24181515	UUID=536_UGT344D14_v2_exon2	409	.
HiC_scaffold_6	24181295	24181515	UUID=537_UGT344D14_v3_exon2	353	.
HiC_scaffold_6	24181295	24181515	UUID=539_UGT344D15_v2_exon2	409	.
HiC_scaffold_6	24181295	24181514	UUID=540_UGT344D16_exon2	363	.
HiC_scaffold_6	24181295	24181515	UUID=543_UGT344D16_v4_exon2	353	.
HiC_scaffold_6	24181295	24181514	UUID=544_UGT344D17_exon2	363	.
HiC_scaffold_6	24181295	24181515	UUID=547_UGT344D17_v4_exon2	353	.
HiC_scaffold_6	24181295	24181515	UUID=549_UGT344D18_v2_exon2	409	.
HiC_scaffold_6	24181295	24181515	UUID=550_UGT344D18_v3_exon2	353	.
HiC_scaffold_6	24181295	24181514	UUID=553_UGT344D7_exon2	363	.
HiC_scaffold_6	24181295	24181515	UUID=555_UGT344D7_v3_exon2	409	.
HiC_scaffold_6	24181295	24181514	UUID=556_UGT344D8_exon2	363	.
HiC_scaffold_6	24181515	24183064	UUID=527_UGT344D11.intron	NA	.
HiC_scaffold_6	24181515	24183064	UUID=529_UGT344D12.intron	NA	.
HiC_scaffold_6	24181515	24183064	UUID=532_UGT344D13.intron	NA	.
HiC_scaffold_6	24181515	24183064	UUID=540_UGT344D16.intron	NA	.
HiC_scaffold_6	24181515	24183064	UUID=544_UGT344D17.intron	NA	.
HiC_scaffold_6	24181515	24183064	UUID=553_UGT344D7.intron	NA	.
HiC_scaffold_6	24181515	24183064	UUID=556_UGT344D8.intron	NA	.
HiC_scaffold_6	24181516	24183064	UUID=531_UGT344D12_v3.intron	NA	.
HiC_scaffold_6	24181516	24183064	UUID=534_UGT344D13_v3.intron	NA	.
HiC_scaffold_6	24181516	24183064	UUID=536_UGT344D14_v2.intron	NA	.
HiC_scaffold_6	24181516	24183064	UUID=537_UGT344D14_v3.intron	NA	.
HiC_scaffold_6	24181516	24183064	UUID=539_UGT344D15_v2.intron	NA	.
HiC_scaffold_6	24181516	24183064	UUID=543_UGT344D16_v4.intron	NA	.
HiC_scaffold_6	24181516	24183064	UUID=547_UGT344D17_v4.intron	NA	.
HiC_scaffold_6	24181516	24183064	UUID=549_UGT344D18_v2.intron	NA	.
HiC_scaffold_6	24181516	24183064	UUID=550_UGT344D18_v3.intron	NA	.
HiC_scaffold_6	24181516	24183064	UUID=555_UGT344D7_v3.intron	NA	.
HiC_scaffold_6	24183065	24183894	UUID=527_UGT344D11_exon1	560	.
HiC_scaffold_6	24183065	24183894	UUID=529_UGT344D12_exon1	560	.
HiC_scaffold_6	24183065	24183894	UUID=531_UGT344D12_v3_exon1	725	.
HiC_scaffold_6	24183065	24183894	UUID=532_UGT344D13_exon1	560	.
HiC_scaffold_6	24183065	24183894	UUID=534_UGT344D13_v3_exon1	725	.
HiC_scaffold_6	24183065	24183894	UUID=536_UGT344D14_v2_exon1	686	.
HiC_scaffold_6	24183065	24183894	UUID=537_UGT344D14_v3_exon1	725	.
HiC_scaffold_6	24183065	24183894	UUID=539_UGT344D15_v2_exon1	686	.
HiC_scaffold_6	24183065	24183894	UUID=540_UGT344D16_exon1	560	.
HiC_scaffold_6	24183065	24183894	UUID=543_UGT344D16_v4_exon1	725	.
HiC_scaffold_6	24183065	24183894	UUID=544_UGT344D17_exon1	560	.
HiC_scaffold_6	24183065	24183894	UUID=547_UGT344D17_v4_exon1	725	.
HiC_scaffold_6	24183065	24183885	UUID=549_UGT344D18_v2_exon1	669	.
HiC_scaffold_6	24183065	24183882	UUID=550_UGT344D18_v3_exon1	708	.
HiC_scaffold_6	24183065	24183894	UUID=553_UGT344D7_exon1	560	.
HiC_scaffold_6	24183065	24183894	UUID=555_UGT344D7_v3_exon1	686	.
HiC_scaffold_6	24183065	24183894	UUID=556_UGT344D8_exon1	560	.
HiC_scaffold_6	24183883	24186848	UUID=550_UGT344D18_v3.intron	NA	.
HiC_scaffold_6	24183886	24186848	UUID=549_UGT344D18_v2.intron	NA	.
HiC_scaffold_6	24183895	24186944	UUID=527_UGT344D11.intron	NA	.
HiC_scaffold_6	24183895	24186848	UUID=529_UGT344D12.intron	NA	.
HiC_scaffold_6	24183895	24186848	UUID=531_UGT344D12_v3.intron	NA	.
HiC_scaffold_6	24183895	24186848	UUID=532_UGT344D13.intron	NA	.
HiC_scaffold_6	24183895	24186848	UUID=534_UGT344D13_v3.intron	NA	.
HiC_scaffold_6	24183895	24186848	UUID=536_UGT344D14_v2.intron	NA	.
HiC_scaffold_6	24183895	24186848	UUID=537_UGT344D14_v3.intron	NA	.
HiC_scaffold_6	24183895	24186848	UUID=539_UGT344D15_v2.intron	NA	.
HiC_scaffold_6	24183895	24186848	UUID=540_UGT344D16.intron	NA	.
HiC_scaffold_6	24183895	24186848	UUID=543_UGT344D16_v4.intron	NA	.
HiC_scaffold_6	24183895	24186848	UUID=544_UGT344D17.intron	NA	.
HiC_scaffold_6	24183895	24186848	UUID=547_UGT344D17_v4.intron	NA	.
HiC_scaffold_6	24183895	24186944	UUID=553_UGT344D7.intron	NA	.
HiC_scaffold_6	24183895	24186962	UUID=555_UGT344D7_v3.intron	NA	.
HiC_scaffold_6	24183895	24186944	UUID=556_UGT344D8.intron	NA	.
HiC_scaffold_6	24186849	24187456	UUID=529_UGT344D12_exon3	880	.
HiC_scaffold_6	24186849	24187450	UUID=531_UGT344D12_v3_exon3	686	.
HiC_scaffold_6	24186849	24187456	UUID=532_UGT344D13_exon3	880	.
HiC_scaffold_6	24186849	24187486	UUID=534_UGT344D13_v3_exon3	704	.
HiC_scaffold_6	24186849	24187456	UUID=536_UGT344D14_v2_exon3	1123	.
HiC_scaffold_6	24186849	24187486	UUID=537_UGT344D14_v3_exon3	704	.
HiC_scaffold_6	24186849	24187456	UUID=539_UGT344D15_v2_exon3	1123	.
HiC_scaffold_6	24186849	24187456	UUID=540_UGT344D16_exon3	880	.
HiC_scaffold_6	24186849	24187450	UUID=543_UGT344D16_v4_exon3	686	.
HiC_scaffold_6	24186849	24187456	UUID=544_UGT344D17_exon3	880	.
HiC_scaffold_6	24186849	24187486	UUID=547_UGT344D17_v4_exon3	704	.
HiC_scaffold_6	24186849	24187456	UUID=549_UGT344D18_v2_exon3	1123	.
HiC_scaffold_6	24186849	24187486	UUID=550_UGT344D18_v3_exon3	704	.
HiC_scaffold_6	24186945	24187456	UUID=527_UGT344D11_exon3	758	.
HiC_scaffold_6	24186945	24187456	UUID=553_UGT344D7_exon3	758	.
HiC_scaffold_6	24186945	24187456	UUID=556_UGT344D8_exon3	758	.
HiC_scaffold_6	24186963	24187456	UUID=555_UGT344D7_v3_exon3	913	.
HiC_scaffold_6	24187275	24187455	UUID=520_UGT344A26_exon3	130	.
HiC_scaffold_6	24187451	24187543	UUID=531_UGT344D12_v3.intron	NA	.
HiC_scaffold_6	24187451	24187543	UUID=543_UGT344D16_v4.intron	NA	.
HiC_scaffold_6	24187456	24197477	UUID=520_UGT344A26.intron	NA	.
HiC_scaffold_6	24187457	24187543	UUID=527_UGT344D11.intron	NA	.
HiC_scaffold_6	24187457	24187543	UUID=529_UGT344D12.intron	NA	.
HiC_scaffold_6	24187457	24187543	UUID=532_UGT344D13.intron	NA	.
HiC_scaffold_6	24187457	24187543	UUID=536_UGT344D14_v2.intron	NA	.
HiC_scaffold_6	24187457	24187543	UUID=539_UGT344D15_v2.intron	NA	.
HiC_scaffold_6	24187457	24187543	UUID=540_UGT344D16.intron	NA	.
HiC_scaffold_6	24187457	24187543	UUID=544_UGT344D17.intron	NA	.
HiC_scaffold_6	24187457	24187543	UUID=549_UGT344D18_v2.intron	NA	.
HiC_scaffold_6	24187457	24187543	UUID=553_UGT344D7.intron	NA	.
HiC_scaffold_6	24187457	24187543	UUID=555_UGT344D7_v3.intron	NA	.
HiC_scaffold_6	24187457	24187543	UUID=556_UGT344D8.intron	NA	.
HiC_scaffold_6	24187487	24187543	UUID=534_UGT344D13_v3.intron	NA	.
HiC_scaffold_6	24187487	24187543	UUID=537_UGT344D14_v3.intron	NA	.
HiC_scaffold_6	24187487	24187543	UUID=547_UGT344D17_v4.intron	NA	.
HiC_scaffold_6	24187487	24187543	UUID=550_UGT344D18_v3.intron	NA	.
HiC_scaffold_6	24187544	24187763	UUID=527_UGT344D11_exon2	363	.
HiC_scaffold_6	24187544	24187763	UUID=529_UGT344D12_exon2	363	.
HiC_scaffold_6	24187544	24187764	UUID=531_UGT344D12_v3_exon2	353	.
HiC_scaffold_6	24187544	24187763	UUID=532_UGT344D13_exon2	363	.
HiC_scaffold_6	24187544	24187764	UUID=534_UGT344D13_v3_exon2	353	.
HiC_scaffold_6	24187544	24187764	UUID=536_UGT344D14_v2_exon2	409	.
HiC_scaffold_6	24187544	24187764	UUID=537_UGT344D14_v3_exon2	353	.
HiC_scaffold_6	24187544	24187764	UUID=539_UGT344D15_v2_exon2	409	.
HiC_scaffold_6	24187544	24187763	UUID=540_UGT344D16_exon2	363	.
HiC_scaffold_6	24187544	24187764	UUID=543_UGT344D16_v4_exon2	353	.
HiC_scaffold_6	24187544	24187763	UUID=544_UGT344D17_exon2	363	.
HiC_scaffold_6	24187544	24187764	UUID=547_UGT344D17_v4_exon2	353	.
HiC_scaffold_6	24187544	24187764	UUID=549_UGT344D18_v2_exon2	409	.
HiC_scaffold_6	24187544	24187764	UUID=550_UGT344D18_v3_exon2	353	.
HiC_scaffold_6	24187544	24187763	UUID=553_UGT344D7_exon2	363	.
HiC_scaffold_6	24187544	24187764	UUID=555_UGT344D7_v3_exon2	409	.
HiC_scaffold_6	24187544	24187763	UUID=556_UGT344D8_exon2	363	.
HiC_scaffold_6	24187764	24189417	UUID=527_UGT344D11.intron	NA	.
HiC_scaffold_6	24187764	24189417	UUID=529_UGT344D12.intron	NA	.
HiC_scaffold_6	24187764	24189417	UUID=532_UGT344D13.intron	NA	.
HiC_scaffold_6	24187764	24189417	UUID=540_UGT344D16.intron	NA	.
HiC_scaffold_6	24187764	24189417	UUID=544_UGT344D17.intron	NA	.
HiC_scaffold_6	24187764	24189417	UUID=553_UGT344D7.intron	NA	.
HiC_scaffold_6	24187764	24189417	UUID=556_UGT344D8.intron	NA	.
HiC_scaffold_6	24187765	24189417	UUID=531_UGT344D12_v3.intron	NA	.
HiC_scaffold_6	24187765	24189417	UUID=534_UGT344D13_v3.intron	NA	.
HiC_scaffold_6	24187765	24189417	UUID=536_UGT344D14_v2.intron	NA	.
HiC_scaffold_6	24187765	24189417	UUID=537_UGT344D14_v3.intron	NA	.
HiC_scaffold_6	24187765	24189417	UUID=539_UGT344D15_v2.intron	NA	.
HiC_scaffold_6	24187765	24189417	UUID=543_UGT344D16_v4.intron	NA	.
HiC_scaffold_6	24187765	24189417	UUID=547_UGT344D17_v4.intron	NA	.
HiC_scaffold_6	24187765	24189417	UUID=549_UGT344D18_v2.intron	NA	.
HiC_scaffold_6	24187765	24189417	UUID=550_UGT344D18_v3.intron	NA	.
HiC_scaffold_6	24187765	24189417	UUID=555_UGT344D7_v3.intron	NA	.
HiC_scaffold_6	24189418	24190247	UUID=527_UGT344D11_exon1	693	.
HiC_scaffold_6	24189418	24190247	UUID=529_UGT344D12_exon1	693	.
HiC_scaffold_6	24189418	24190247	UUID=531_UGT344D12_v3_exon1	780	.
HiC_scaffold_6	24189418	24190247	UUID=532_UGT344D13_exon1	693	.
HiC_scaffold_6	24189418	24190247	UUID=534_UGT344D13_v3_exon1	780	.
HiC_scaffold_6	24189418	24190247	UUID=536_UGT344D14_v2_exon1	1533	.
HiC_scaffold_6	24189418	24190247	UUID=537_UGT344D14_v3_exon1	780	.
HiC_scaffold_6	24189418	24190247	UUID=539_UGT344D15_v2_exon1	1533	.
HiC_scaffold_6	24189418	24190247	UUID=540_UGT344D16_exon1	693	.
HiC_scaffold_6	24189418	24190247	UUID=543_UGT344D16_v4_exon1	780	.
HiC_scaffold_6	24189418	24190247	UUID=544_UGT344D17_exon1	693	.
HiC_scaffold_6	24189418	24190247	UUID=547_UGT344D17_v4_exon1	780	.
HiC_scaffold_6	24189418	24190238	UUID=549_UGT344D18_v2_exon1	1517	.
HiC_scaffold_6	24189418	24190232	UUID=550_UGT344D18_v3_exon1	763	.
HiC_scaffold_6	24189418	24190247	UUID=553_UGT344D7_exon1	693	.
HiC_scaffold_6	24189418	24190247	UUID=555_UGT344D7_v3_exon1	1533	.
HiC_scaffold_6	24189418	24190247	UUID=556_UGT344D8_exon1	693	.
HiC_scaffold_6	24190233	24194167	UUID=550_UGT344D18_v3.intron	NA	.
HiC_scaffold_6	24190239	24194167	UUID=549_UGT344D18_v2.intron	NA	.
HiC_scaffold_6	24190248	24194167	UUID=527_UGT344D11.intron	NA	.
HiC_scaffold_6	24190248	24194167	UUID=529_UGT344D12.intron	NA	.
HiC_scaffold_6	24190248	24194167	UUID=531_UGT344D12_v3.intron	NA	.
HiC_scaffold_6	24190248	24194167	UUID=532_UGT344D13.intron	NA	.
HiC_scaffold_6	24190248	24194167	UUID=534_UGT344D13_v3.intron	NA	.
HiC_scaffold_6	24190248	24194167	UUID=536_UGT344D14_v2.intron	NA	.
HiC_scaffold_6	24190248	24194167	UUID=537_UGT344D14_v3.intron	NA	.
HiC_scaffold_6	24190248	24194167	UUID=539_UGT344D15_v2.intron	NA	.
HiC_scaffold_6	24190248	24194167	UUID=540_UGT344D16.intron	NA	.
HiC_scaffold_6	24190248	24194167	UUID=543_UGT344D16_v4.intron	NA	.
HiC_scaffold_6	24190248	24194167	UUID=544_UGT344D17.intron	NA	.
HiC_scaffold_6	24190248	24194167	UUID=547_UGT344D17_v4.intron	NA	.
HiC_scaffold_6	24190248	24194167	UUID=553_UGT344D7.intron	NA	.
HiC_scaffold_6	24190248	24194167	UUID=555_UGT344D7_v3.intron	NA	.
HiC_scaffold_6	24190248	24194167	UUID=556_UGT344D8.intron	NA	.
HiC_scaffold_6	24194168	24194997	UUID=527_UGT344D11_exon1	721	.
HiC_scaffold_6	24194168	24194997	UUID=529_UGT344D12_exon1	721	.
HiC_scaffold_6	24194168	24194997	UUID=531_UGT344D12_v3_exon1	597	.
HiC_scaffold_6	24194168	24194997	UUID=532_UGT344D13_exon1	721	.
HiC_scaffold_6	24194168	24194997	UUID=534_UGT344D13_v3_exon1	597	.
HiC_scaffold_6	24194168	24194997	UUID=536_UGT344D14_v2_exon1	614	.
HiC_scaffold_6	24194168	24194997	UUID=537_UGT344D14_v3_exon1	597	.
HiC_scaffold_6	24194168	24194997	UUID=539_UGT344D15_v2_exon1	614	.
HiC_scaffold_6	24194168	24194997	UUID=540_UGT344D16_exon1	721	.
HiC_scaffold_6	24194168	24194997	UUID=543_UGT344D16_v4_exon1	597	.
HiC_scaffold_6	24194168	24194997	UUID=544_UGT344D17_exon1	721	.
HiC_scaffold_6	24194168	24194997	UUID=547_UGT344D17_v4_exon1	597	.
HiC_scaffold_6	24194168	24194985	UUID=549_UGT344D18_v2_exon1	603	.
HiC_scaffold_6	24194168	24194982	UUID=550_UGT344D18_v3_exon1	592	.
HiC_scaffold_6	24194168	24194997	UUID=553_UGT344D7_exon1	721	.
HiC_scaffold_6	24194168	24194997	UUID=555_UGT344D7_v3_exon1	614	.
HiC_scaffold_6	24194168	24194997	UUID=556_UGT344D8_exon1	721	.
HiC_scaffold_6	24194983	24196999	UUID=550_UGT344D18_v3.intron	NA	.
HiC_scaffold_6	24194986	24196999	UUID=549_UGT344D18_v2.intron	NA	.
HiC_scaffold_6	24194998	24197095	UUID=527_UGT344D11.intron	NA	.
HiC_scaffold_6	24194998	24196999	UUID=529_UGT344D12.intron	NA	.
HiC_scaffold_6	24194998	24196999	UUID=531_UGT344D12_v3.intron	NA	.
HiC_scaffold_6	24194998	24196999	UUID=532_UGT344D13.intron	NA	.
HiC_scaffold_6	24194998	24196999	UUID=534_UGT344D13_v3.intron	NA	.
HiC_scaffold_6	24194998	24196999	UUID=536_UGT344D14_v2.intron	NA	.
HiC_scaffold_6	24194998	24196999	UUID=537_UGT344D14_v3.intron	NA	.
HiC_scaffold_6	24194998	24196999	UUID=539_UGT344D15_v2.intron	NA	.
HiC_scaffold_6	24194998	24196999	UUID=540_UGT344D16.intron	NA	.
HiC_scaffold_6	24194998	24196999	UUID=543_UGT344D16_v4.intron	NA	.
HiC_scaffold_6	24194998	24196999	UUID=544_UGT344D17.intron	NA	.
HiC_scaffold_6	24194998	24196999	UUID=547_UGT344D17_v4.intron	NA	.
HiC_scaffold_6	24194998	24197095	UUID=553_UGT344D7.intron	NA	.
HiC_scaffold_6	24194998	24197113	UUID=555_UGT344D7_v3.intron	NA	.
HiC_scaffold_6	24194998	24197095	UUID=556_UGT344D8.intron	NA	.
HiC_scaffold_6	24197000	24197599	UUID=529_UGT344D12_exon3	726	.
HiC_scaffold_6	24197000	24197598	UUID=531_UGT344D12_v3_exon3	1107	.
HiC_scaffold_6	24197000	24197599	UUID=532_UGT344D13_exon3	726	.
HiC_scaffold_6	24197000	24197631	UUID=534_UGT344D13_v3_exon3	1168	.
HiC_scaffold_6	24197000	24197599	UUID=536_UGT344D14_v2_exon3	688	.
HiC_scaffold_6	24197000	24197631	UUID=537_UGT344D14_v3_exon3	1168	.
HiC_scaffold_6	24197000	24197599	UUID=539_UGT344D15_v2_exon3	688	.
HiC_scaffold_6	24197000	24197599	UUID=540_UGT344D16_exon3	726	.
HiC_scaffold_6	24197000	24197598	UUID=543_UGT344D16_v4_exon3	1107	.
HiC_scaffold_6	24197000	24197599	UUID=544_UGT344D17_exon3	726	.
HiC_scaffold_6	24197000	24197631	UUID=547_UGT344D17_v4_exon3	1168	.
HiC_scaffold_6	24197000	24197599	UUID=549_UGT344D18_v2_exon3	688	.
HiC_scaffold_6	24197000	24197631	UUID=550_UGT344D18_v3_exon3	1168	.
HiC_scaffold_6	24197096	24197599	UUID=527_UGT344D11_exon3	582	.
HiC_scaffold_6	24197096	24197599	UUID=553_UGT344D7_exon3	582	.
HiC_scaffold_6	24197096	24197599	UUID=556_UGT344D8_exon3	582	.
HiC_scaffold_6	24197114	24197599	UUID=555_UGT344D7_v3_exon3	516	.
HiC_scaffold_6	24197478	24197599	UUID=520_UGT344A26_exon3	110	.
HiC_scaffold_6	24197599	24197678	UUID=531_UGT344D12_v3.intron	NA	.
HiC_scaffold_6	24197599	24197678	UUID=543_UGT344D16_v4.intron	NA	.
HiC_scaffold_6	24197600	24197678	UUID=527_UGT344D11.intron	NA	.
HiC_scaffold_6	24197600	24197678	UUID=529_UGT344D12.intron	NA	.
HiC_scaffold_6	24197600	24197678	UUID=532_UGT344D13.intron	NA	.
HiC_scaffold_6	24197600	24197678	UUID=536_UGT344D14_v2.intron	NA	.
HiC_scaffold_6	24197600	24197678	UUID=539_UGT344D15_v2.intron	NA	.
HiC_scaffold_6	24197600	24197678	UUID=540_UGT344D16.intron	NA	.
HiC_scaffold_6	24197600	24197678	UUID=544_UGT344D17.intron	NA	.
HiC_scaffold_6	24197600	24197678	UUID=549_UGT344D18_v2.intron	NA	.
HiC_scaffold_6	24197600	24197678	UUID=553_UGT344D7.intron	NA	.
HiC_scaffold_6	24197600	24197678	UUID=555_UGT344D7_v3.intron	NA	.
HiC_scaffold_6	24197600	24197678	UUID=556_UGT344D8.intron	NA	.
HiC_scaffold_6	24197632	24197678	UUID=534_UGT344D13_v3.intron	NA	.
HiC_scaffold_6	24197632	24197678	UUID=537_UGT344D14_v3.intron	NA	.
HiC_scaffold_6	24197632	24197678	UUID=547_UGT344D17_v4.intron	NA	.
HiC_scaffold_6	24197632	24197678	UUID=550_UGT344D18_v3.intron	NA	.
HiC_scaffold_6	24197679	24197898	UUID=527_UGT344D11_exon2	324	.
HiC_scaffold_6	24197679	24197898	UUID=529_UGT344D12_exon2	324	.
HiC_scaffold_6	24197679	24197899	UUID=531_UGT344D12_v3_exon2	409	.
HiC_scaffold_6	24197679	24197898	UUID=532_UGT344D13_exon2	324	.
HiC_scaffold_6	24197679	24197899	UUID=534_UGT344D13_v3_exon2	409	.
HiC_scaffold_6	24197679	24197899	UUID=536_UGT344D14_v2_exon2	353	.
HiC_scaffold_6	24197679	24197899	UUID=537_UGT344D14_v3_exon2	409	.
HiC_scaffold_6	24197679	24197899	UUID=539_UGT344D15_v2_exon2	353	.
HiC_scaffold_6	24197679	24197898	UUID=540_UGT344D16_exon2	324	.
HiC_scaffold_6	24197679	24197899	UUID=543_UGT344D16_v4_exon2	409	.
HiC_scaffold_6	24197679	24197898	UUID=544_UGT344D17_exon2	324	.
HiC_scaffold_6	24197679	24197899	UUID=547_UGT344D17_v4_exon2	409	.
HiC_scaffold_6	24197679	24197899	UUID=549_UGT344D18_v2_exon2	353	.
HiC_scaffold_6	24197679	24197899	UUID=550_UGT344D18_v3_exon2	409	.
HiC_scaffold_6	24197679	24197898	UUID=553_UGT344D7_exon2	324	.
HiC_scaffold_6	24197679	24197899	UUID=555_UGT344D7_v3_exon2	353	.
HiC_scaffold_6	24197679	24197898	UUID=556_UGT344D8_exon2	324	.
HiC_scaffold_6	24197899	24200970	UUID=527_UGT344D11.intron	NA	.
HiC_scaffold_6	24197899	24200970	UUID=529_UGT344D12.intron	NA	.
HiC_scaffold_6	24197899	24200970	UUID=532_UGT344D13.intron	NA	.
HiC_scaffold_6	24197899	24200970	UUID=540_UGT344D16.intron	NA	.
HiC_scaffold_6	24197899	24200970	UUID=544_UGT344D17.intron	NA	.
HiC_scaffold_6	24197899	24200970	UUID=553_UGT344D7.intron	NA	.
HiC_scaffold_6	24197899	24200970	UUID=556_UGT344D8.intron	NA	.
HiC_scaffold_6	24197900	24200970	UUID=531_UGT344D12_v3.intron	NA	.
HiC_scaffold_6	24197900	24200970	UUID=534_UGT344D13_v3.intron	NA	.
HiC_scaffold_6	24197900	24200970	UUID=536_UGT344D14_v2.intron	NA	.
HiC_scaffold_6	24197900	24200970	UUID=537_UGT344D14_v3.intron	NA	.
HiC_scaffold_6	24197900	24200970	UUID=539_UGT344D15_v2.intron	NA	.
HiC_scaffold_6	24197900	24200970	UUID=543_UGT344D16_v4.intron	NA	.
HiC_scaffold_6	24197900	24200970	UUID=547_UGT344D17_v4.intron	NA	.
HiC_scaffold_6	24197900	24200970	UUID=549_UGT344D18_v2.intron	NA	.
HiC_scaffold_6	24197900	24200970	UUID=550_UGT344D18_v3.intron	NA	.
HiC_scaffold_6	24197900	24200970	UUID=555_UGT344D7_v3.intron	NA	.
HiC_scaffold_6	24200971	24201794	UUID=527_UGT344D11_exon1	726	.
HiC_scaffold_6	24200971	24201794	UUID=529_UGT344D12_exon1	726	.
HiC_scaffold_6	24200971	24201794	UUID=531_UGT344D12_v3_exon1	1522	.
HiC_scaffold_6	24200971	24201794	UUID=532_UGT344D13_exon1	726	.
HiC_scaffold_6	24200971	24201794	UUID=534_UGT344D13_v3_exon1	1522	.
HiC_scaffold_6	24200971	24201794	UUID=536_UGT344D14_v2_exon1	780	.
HiC_scaffold_6	24200971	24201794	UUID=537_UGT344D14_v3_exon1	1522	.
HiC_scaffold_6	24200971	24201794	UUID=539_UGT344D15_v2_exon1	780	.
HiC_scaffold_6	24200971	24201794	UUID=540_UGT344D16_exon1	726	.
HiC_scaffold_6	24200971	24201794	UUID=543_UGT344D16_v4_exon1	1522	.
HiC_scaffold_6	24200971	24201794	UUID=544_UGT344D17_exon1	726	.
HiC_scaffold_6	24200971	24201794	UUID=547_UGT344D17_v4_exon1	1522	.
HiC_scaffold_6	24200971	24201783	UUID=549_UGT344D18_v2_exon1	765	.
HiC_scaffold_6	24200971	24201782	UUID=550_UGT344D18_v3_exon1	1500	.
HiC_scaffold_6	24200971	24201794	UUID=553_UGT344D7_exon1	726	.
HiC_scaffold_6	24200971	24201794	UUID=555_UGT344D7_v3_exon1	780	.
HiC_scaffold_6	24200971	24201794	UUID=556_UGT344D8_exon1	726	.
HiC_scaffold_6	24201795	24221794	UUID=527_UGT344D11, UUID=529_UGT344D12, UUID=532_UGT344D13, UUID=540_UGT344D16, UUID=544_UGT344D17, UUID=553_UGT344D7, UUID=556_UGT344D8, UUID=531_UGT344D12_v3, UUID=534_UGT344D13_v3, UUID=536_UGT344D14_v2, UUID=537_UGT344D14_v3, UUID=539_UGT344D15_v2, UUID=543_UGT344D16_v4, UUID=547_UGT344D17_v4, UUID=549_UGT344D18_v2, UUID=550_UGT344D18_v3, UUID=555_UGT344D7_v3, UUID=520_UGT344A26_FLANKdown	.	.
HiC_scaffold_6	25179633	25199632	UUID=525_UGT344B8, UUID=526_UGT344B9, UUID=524_UGT344B10_FLANKup	.	.
HiC_scaffold_6	25199633	25200438	UUID=525_UGT344B8_exon1	1489	.
HiC_scaffold_6	25199633	25200438	UUID=526_UGT344B9_exon1	1489	.
HiC_scaffold_6	25199648	25200438	UUID=524_UGT344B10_exon1	1461	.
HiC_scaffold_6	25200439	25200507	UUID=524_UGT344B10.intron	NA	.
HiC_scaffold_6	25200439	25200507	UUID=525_UGT344B8.intron	NA	.
HiC_scaffold_6	25200439	25200507	UUID=526_UGT344B9.intron	NA	.
HiC_scaffold_6	25200508	25200725	UUID=524_UGT344B10_exon2	403	.
HiC_scaffold_6	25200508	25200758	UUID=525_UGT344B8_exon2	464	.
HiC_scaffold_6	25200508	25200725	UUID=526_UGT344B9_exon2	403	.
HiC_scaffold_6	25200726	25200796	UUID=524_UGT344B10.intron	NA	.
HiC_scaffold_6	25200726	25200802	UUID=526_UGT344B9.intron	NA	.
HiC_scaffold_6	25200797	25201347	UUID=524_UGT344B10_exon3	1018	.
HiC_scaffold_6	25200803	25201347	UUID=526_UGT344B9_exon3	1007	.
HiC_scaffold_6	25201348	25221347	UUID=525_UGT344B8, UUID=526_UGT344B9, UUID=524_UGT344B10_FLANKdown	.	.
HiC_scaffold_6	26709131	26729130	UUID=491_CYP305E1_FLANKup	.	.
HiC_scaffold_6	26729131	26729300	UUID=491_CYP305E1_exon8	315	.
HiC_scaffold_6	26729301	26729365	UUID=491_CYP305E1.intron	NA	.
HiC_scaffold_6	26729366	26729516	UUID=491_CYP305E1_exon7	279	.
HiC_scaffold_6	26729517	26729753	UUID=491_CYP305E1.intron	NA	.
HiC_scaffold_6	26729754	26729870	UUID=491_CYP305E1_exon6	217	.
HiC_scaffold_6	26729871	26729953	UUID=491_CYP305E1.intron	NA	.
HiC_scaffold_6	26729954	26730134	UUID=491_CYP305E1_exon5	335	.
HiC_scaffold_6	26730135	26730463	UUID=491_CYP305E1.intron	NA	.
HiC_scaffold_6	26730464	26730574	UUID=491_CYP305E1_exon4	206	.
HiC_scaffold_6	26730575	26731198	UUID=491_CYP305E1.intron	NA	.
HiC_scaffold_6	26731199	26731588	UUID=491_CYP305E1_exon3	721	.
HiC_scaffold_6	26731589	26732377	UUID=491_CYP305E1.intron	NA	.
HiC_scaffold_6	26732378	26732636	UUID=491_CYP305E1_exon2	479	.
HiC_scaffold_6	26732637	26735331	UUID=491_CYP305E1.intron	NA	.
HiC_scaffold_6	26735332	26735419	UUID=491_CYP305E1_exon1	163	.
HiC_scaffold_6	26735420	26755419	UUID=491_CYP305E1_FLANKdown	.	.
HiC_scaffold_6	28983915	29003914	UUID=521_UGT344A26, UUID=513_UGT344A17, UUID=515_UGT344A18_v1, UUID=517_UGT344A18_v2, UUID=511_UGT344A12, UUID=512_UGT344A13, UUID=519_UGT344A19, UUID=522_UGT344A27, UUID=523_UGT344A28_FLANKup	.	.
HiC_scaffold_6	29003915	29004744	UUID=521_UGT344A26_exon1	1533	.
HiC_scaffold_6	29003925	29004742	UUID=513_UGT344A17_exon1	420	.
HiC_scaffold_6	29003925	29004737	UUID=515_UGT344A18_v1_exon1	416	.
HiC_scaffold_6	29003925	29004737	UUID=517_UGT344A18_v2_exon1	416	.
HiC_scaffold_6	29004738	29012735	UUID=515_UGT344A18_v1.intron	NA	.
HiC_scaffold_6	29004738	29012735	UUID=517_UGT344A18_v2.intron	NA	.
HiC_scaffold_6	29004743	29012731	UUID=513_UGT344A17.intron	NA	.
HiC_scaffold_6	29004745	29005166	UUID=521_UGT344A26.intron	NA	.
HiC_scaffold_6	29005167	29005387	UUID=511_UGT344A12_exon2	231	.
HiC_scaffold_6	29005167	29005386	UUID=512_UGT344A13_exon2	241	.
HiC_scaffold_6	29005167	29005386	UUID=519_UGT344A19_exon2	241	.
HiC_scaffold_6	29005167	29005387	UUID=521_UGT344A26_exon2	409	.
HiC_scaffold_6	29005167	29005377	UUID=522_UGT344A27_exon2	152	.
HiC_scaffold_6	29005378	29018458	UUID=522_UGT344A27.intron	NA	.
HiC_scaffold_6	29005387	29005518	UUID=512_UGT344A13.intron	NA	.
HiC_scaffold_6	29005387	29005518	UUID=519_UGT344A19.intron	NA	.
HiC_scaffold_6	29005388	29018498	UUID=511_UGT344A12.intron	NA	.
HiC_scaffold_6	29005388	29005515	UUID=521_UGT344A26.intron	NA	.
HiC_scaffold_6	29005516	29005739	UUID=521_UGT344A26_exon3	414	.
HiC_scaffold_6	29005519	29005962	UUID=512_UGT344A13_exon3	435	.
HiC_scaffold_6	29005519	29006047	UUID=519_UGT344A19_exon3	464	.
HiC_scaffold_6	29005740	29005795	UUID=521_UGT344A26.intron	NA	.
HiC_scaffold_6	29005796	29006085	UUID=521_UGT344A26_exon4	536	.
HiC_scaffold_6	29005963	29010612	UUID=512_UGT344A13.intron	NA	.
HiC_scaffold_6	29006048	29010612	UUID=519_UGT344A19.intron	NA	.
HiC_scaffold_6	29006086	29012736	UUID=521_UGT344A26.intron	NA	.
HiC_scaffold_6	29010613	29011433	UUID=512_UGT344A13_exon1	1517	.
HiC_scaffold_6	29010613	29011433	UUID=519_UGT344A19_exon1	1517	.
HiC_scaffold_6	29011434	29012736	UUID=512_UGT344A13.intron	NA	.
HiC_scaffold_6	29011434	29012736	UUID=519_UGT344A19.intron	NA	.
HiC_scaffold_6	29012732	29013274	UUID=513_UGT344A17_exon2	206	.
HiC_scaffold_6	29012736	29013274	UUID=515_UGT344A18_v1_exon2	198	.
HiC_scaffold_6	29012736	29013274	UUID=517_UGT344A18_v2_exon2	198	.
HiC_scaffold_6	29012737	29012957	UUID=512_UGT344A13_exon2	409	.
HiC_scaffold_6	29012737	29012957	UUID=519_UGT344A19_exon2	409	.
HiC_scaffold_6	29012737	29012956	UUID=521_UGT344A26_exon2	241	.
HiC_scaffold_6	29012957	29013060	UUID=521_UGT344A26.intron	NA	.
HiC_scaffold_6	29012958	29013062	UUID=512_UGT344A13.intron	NA	.
HiC_scaffold_6	29012958	29013062	UUID=519_UGT344A19.intron	NA	.
HiC_scaffold_6	29013061	29013279	UUID=521_UGT344A26_exon3	272	.
HiC_scaffold_6	29013063	29013508	UUID=512_UGT344A13_exon3	824	.
HiC_scaffold_6	29013063	29013625	UUID=519_UGT344A19_exon3	1040	.
HiC_scaffold_6	29013275	29020623	UUID=513_UGT344A17.intron	NA	.
HiC_scaffold_6	29013275	29020623	UUID=515_UGT344A18_v1.intron	NA	.
HiC_scaffold_6	29013275	29020623	UUID=517_UGT344A18_v2.intron	NA	.
HiC_scaffold_6	29013280	29013343	UUID=521_UGT344A26.intron	NA	.
HiC_scaffold_6	29013344	29013593	UUID=521_UGT344A26_exon4	246	.
HiC_scaffold_6	29013594	29020319	UUID=521_UGT344A26.intron	NA	.
HiC_scaffold_6	29018459	29019276	UUID=522_UGT344A27_exon1	1511	.
HiC_scaffold_6	29018499	29019275	UUID=511_UGT344A12_exon1	302	.
HiC_scaffold_6	29019276	29020319	UUID=511_UGT344A12.intron	NA	.
HiC_scaffold_6	29019277	29020319	UUID=522_UGT344A27.intron	NA	.
HiC_scaffold_6	29020320	29020546	UUID=511_UGT344A12_exon2	187	.
HiC_scaffold_6	29020320	29020530	UUID=521_UGT344A26_exon2	152	.
HiC_scaffold_6	29020320	29020564	UUID=522_UGT344A27_exon2	453	.
HiC_scaffold_6	29020531	29038345	UUID=521_UGT344A26.intron	NA	.
HiC_scaffold_6	29020547	29037091	UUID=511_UGT344A12.intron	NA	.
HiC_scaffold_6	29020565	29020665	UUID=522_UGT344A27.intron	NA	.
HiC_scaffold_6	29020624	29020897	UUID=513_UGT344A17_exon2	315	.
HiC_scaffold_6	29020624	29020897	UUID=515_UGT344A18_v1_exon2	315	.
HiC_scaffold_6	29020624	29020897	UUID=517_UGT344A18_v2_exon2	315	.
HiC_scaffold_6	29020666	29021141	UUID=522_UGT344A27_exon3	880	.
HiC_scaffold_6	29020898	29037142	UUID=513_UGT344A17.intron	NA	.
HiC_scaffold_6	29020898	29037142	UUID=515_UGT344A18_v1.intron	NA	.
HiC_scaffold_6	29020898	29037142	UUID=517_UGT344A18_v2.intron	NA	.
HiC_scaffold_6	29021142	29037140	UUID=522_UGT344A27.intron	NA	.
HiC_scaffold_6	29032394	29033220	UUID=523_UGT344A28_exon1	1528	.
HiC_scaffold_6	29033221	29034341	UUID=523_UGT344A28.intron	NA	.
HiC_scaffold_6	29034342	29034577	UUID=523_UGT344A28_exon2	436	.
HiC_scaffold_6	29034578	29034660	UUID=523_UGT344A28.intron	NA	.
HiC_scaffold_6	29034661	29034884	UUID=523_UGT344A28_exon3	414	.
HiC_scaffold_6	29034885	29034946	UUID=523_UGT344A28.intron	NA	.
HiC_scaffold_6	29034947	29035230	UUID=523_UGT344A28_exon4	525	.
HiC_scaffold_6	29037092	29037960	UUID=511_UGT344A12_exon1	1605	.
HiC_scaffold_6	29037141	29037908	UUID=522_UGT344A27_exon1	302	.
HiC_scaffold_6	29037143	29037913	UUID=513_UGT344A17_exon1	276	.
HiC_scaffold_6	29037143	29037905	UUID=515_UGT344A18_v1_exon1	270	.
HiC_scaffold_6	29037143	29037905	UUID=517_UGT344A18_v2_exon1	270	.
HiC_scaffold_6	29037909	29038345	UUID=522_UGT344A27.intron	NA	.
HiC_scaffold_6	29037961	29038345	UUID=511_UGT344A12.intron	NA	.
HiC_scaffold_6	29038346	29038905	UUID=511_UGT344A12_exon2	1035	.
HiC_scaffold_6	29038346	29038566	UUID=521_UGT344A26_exon2	231	.
HiC_scaffold_6	29038346	29038572	UUID=522_UGT344A27_exon2	187	.
HiC_scaffold_6	29038906	29039959	UUID=511_UGT344A12.intron	NA	.
HiC_scaffold_6	29039960	29040243	UUID=511_UGT344A12_exon3	525	.
HiC_scaffold_6	29040244	29060243	UUID=521_UGT344A26, UUID=513_UGT344A17, UUID=515_UGT344A18_v1, UUID=517_UGT344A18_v2, UUID=511_UGT344A12, UUID=512_UGT344A13, UUID=519_UGT344A19, UUID=522_UGT344A27, UUID=523_UGT344A28_FLANKdown	.	.
HiC_scaffold_6	29233211	29253210	UUID=518_UGT344A18_v2, UUID=514_UGT344A17, UUID=516_UGT344A18_v1_FLANKup	.	.
HiC_scaffold_6	29253211	29253485	UUID=518_UGT344A18_v2_exon3	508	.
HiC_scaffold_6	29253214	29253485	UUID=514_UGT344A17_exon3	503	.
HiC_scaffold_6	29253214	29253485	UUID=516_UGT344A18_v1_exon3	503	.
HiC_scaffold_6	29253486	29253566	UUID=514_UGT344A17.intron	NA	.
HiC_scaffold_6	29253486	29253566	UUID=516_UGT344A18_v1.intron	NA	.
HiC_scaffold_6	29253486	29253566	UUID=518_UGT344A18_v2.intron	NA	.
HiC_scaffold_6	29253567	29254120	UUID=514_UGT344A17_exon2	1024	.
HiC_scaffold_6	29253567	29254102	UUID=516_UGT344A18_v1_exon2	990	.
HiC_scaffold_6	29253567	29254102	UUID=518_UGT344A18_v2_exon2	990	.
HiC_scaffold_6	29254103	29255096	UUID=516_UGT344A18_v1.intron	NA	.
HiC_scaffold_6	29254103	29255096	UUID=518_UGT344A18_v2.intron	NA	.
HiC_scaffold_6	29254121	29255030	UUID=514_UGT344A17.intron	NA	.
HiC_scaffold_6	29255031	29255923	UUID=514_UGT344A17_exon1	1650	.
HiC_scaffold_6	29255097	29255950	UUID=516_UGT344A18_v1_exon1	1578	.
HiC_scaffold_6	29255097	29255923	UUID=518_UGT344A18_v2_exon1	1528	.
HiC_scaffold_6	29255951	29275950	UUID=518_UGT344A18_v2, UUID=514_UGT344A17, UUID=516_UGT344A18_v1_FLANKdown	.	.
HiC_scaffold_6	29475985	29495984	UUID=507_gst_g5722.t1_FLANKup	.	.
HiC_scaffold_6	29495985	29496439	UUID=507_gst_g5722.t1.exon1	841	.
HiC_scaffold_6	29496440	29496495	UUID=507_gst_g5722.t1.intron	NA	.
HiC_scaffold_6	29496496	29496606	UUID=507_gst_g5722.t1.exon2	206	.
HiC_scaffold_6	29496607	29497498	UUID=507_gst_g5722.t1.intron	NA	.
HiC_scaffold_6	29497499	29497711	UUID=507_gst_g5722.t1.exon3	394	.
HiC_scaffold_6	29497712	29497765	UUID=507_gst_g5722.t1.intron	NA	.
HiC_scaffold_6	29497766	29498518	UUID=507_gst_g5722.t1.exon4	1391	.
HiC_scaffold_6	29498519	29498612	UUID=507_gst_g5722.t1.intron	NA	.
HiC_scaffold_6	29498613	29498921	UUID=507_gst_g5722.t1.exon5	571	.
HiC_scaffold_6	29498922	29498995	UUID=507_gst_g5722.t1.intron	NA	.
HiC_scaffold_6	29498996	29499152	UUID=507_gst_g5722.t1.exon6	291	.
HiC_scaffold_6	29499153	29499501	UUID=507_gst_g5722.t1.intron	NA	.
HiC_scaffold_6	29499502	29499744	UUID=507_gst_g5722.t1.exon7	449	.
HiC_scaffold_6	29499745	29499965	UUID=507_gst_g5722.t1.intron	NA	.
HiC_scaffold_6	29499966	29500163	UUID=507_gst_g5722.t1.exon8	366	.
HiC_scaffold_6	29500164	29520163	UUID=507_gst_g5722.t1_FLANKdown	.	.
HiC_scaffold_9	70541	90540	UUID=569_CYP6DA1.v1, UUID=570_CYP6DA1.v2_FLANKup	.	.
HiC_scaffold_9	90541	91078	UUID=569_CYP6DA1.v1_exon1	981	.
HiC_scaffold_9	90541	91078	UUID=570_CYP6DA1.v2_exon1	994	.
HiC_scaffold_9	91079	91587	UUID=569_CYP6DA1.v1.intron	NA	.
HiC_scaffold_9	91079	91587	UUID=570_CYP6DA1.v2.intron	NA	.
HiC_scaffold_9	91588	91947	UUID=569_CYP6DA1.v1_exon2	665	.
HiC_scaffold_9	91588	91947	UUID=570_CYP6DA1.v2_exon2	665	.
HiC_scaffold_9	91948	92497	UUID=569_CYP6DA1.v1.intron	NA	.
HiC_scaffold_9	91948	92497	UUID=570_CYP6DA1.v2.intron	NA	.
HiC_scaffold_9	92498	92721	UUID=569_CYP6DA1.v1_exon3	414	.
HiC_scaffold_9	92498	92721	UUID=570_CYP6DA1.v2_exon3	414	.
HiC_scaffold_9	92722	92832	UUID=569_CYP6DA1.v1.intron	NA	.
HiC_scaffold_9	92722	92832	UUID=570_CYP6DA1.v2.intron	NA	.
HiC_scaffold_9	92833	93085	UUID=569_CYP6DA1.v1_exon4	468	.
HiC_scaffold_9	92833	93085	UUID=570_CYP6DA1.v2_exon4	468	.
HiC_scaffold_9	93086	93194	UUID=569_CYP6DA1.v1.intron	NA	.
HiC_scaffold_9	93086	93194	UUID=570_CYP6DA1.v2.intron	NA	.
HiC_scaffold_9	93195	93364	UUID=569_CYP6DA1.v1_exon5	315	.
HiC_scaffold_9	93195	93364	UUID=570_CYP6DA1.v2_exon5	315	.
HiC_scaffold_9	93365	95182	UUID=571_CYP6DA2.v1, UUID=572_CYP6DA2.v2_FLANKup,UUID=569_CYP6DA1.v1, UUID=570_CYP6DA1.v2_FLANKdown	.	.
HiC_scaffold_9	95183	95550	UUID=571_CYP6DA2.v1_exon1	680	.
HiC_scaffold_9	95183	95550	UUID=572_CYP6DA2.v2_exon1	680	.
HiC_scaffold_9	95551	98663	UUID=571_CYP6DA2.v1.intron	NA	.
HiC_scaffold_9	95551	98663	UUID=572_CYP6DA2.v2.intron	NA	.
HiC_scaffold_9	98664	99024	UUID=571_CYP6DA2.v1_exon2	667	.
HiC_scaffold_9	98664	99024	UUID=572_CYP6DA2.v2_exon2	667	.
HiC_scaffold_9	99025	100240	UUID=571_CYP6DA2.v1.intron	NA	.
HiC_scaffold_9	99025	100240	UUID=572_CYP6DA2.v2.intron	NA	.
HiC_scaffold_9	100241	100465	UUID=571_CYP6DA2.v1_exon3	416	.
HiC_scaffold_9	100241	100465	UUID=572_CYP6DA2.v2_exon3	416	.
HiC_scaffold_9	100466	100578	UUID=571_CYP6DA2.v1.intron	NA	.
HiC_scaffold_9	100466	100578	UUID=572_CYP6DA2.v2.intron	NA	.
HiC_scaffold_9	100579	100832	UUID=571_CYP6DA2.v1_exon4	470	.
HiC_scaffold_9	100579	100832	UUID=572_CYP6DA2.v2_exon4	470	.
HiC_scaffold_9	100833	100970	UUID=571_CYP6DA2.v1.intron	NA	.
HiC_scaffold_9	100833	100970	UUID=572_CYP6DA2.v2.intron	NA	.
HiC_scaffold_9	100971	101140	UUID=571_CYP6DA2.v1_exon5	315	.
HiC_scaffold_9	100971	101140	UUID=572_CYP6DA2.v2_exon5	315	.
HiC_scaffold_9	101141	121140	UUID=571_CYP6DA2.v1, UUID=572_CYP6DA2.v2_FLANKdown	.	.
HiC_scaffold_91	0	7688	UUID=573_abc_g2222.t1_FLANKup	.	.
HiC_scaffold_91	7689	8471	UUID=573_abc_g2222.t1.exon6	1419	.
HiC_scaffold_91	8472	8618	UUID=573_abc_g2222.t1.intron	NA	.
HiC_scaffold_91	8619	8929	UUID=573_abc_g2222.t1.exon7	564	.
HiC_scaffold_91	8930	9871	UUID=573_abc_g2222.t1.intron	NA	.
HiC_scaffold_91	9872	10267	UUID=573_abc_g2222.t1.exon8	710	.
HiC_scaffold_91	10268	11692	UUID=573_abc_g2222.t1.intron	NA	.
HiC_scaffold_91	11693	12309	UUID=573_abc_g2222.t1.exon9	1107	.
HiC_scaffold_91	12310	12678	UUID=573_abc_g2222.t1.intron	NA	.
HiC_scaffold_91	12679	13737	UUID=573_abc_g2222.t1.exon10	1851	.
HiC_scaffold_91	13738	14278	UUID=573_abc_g2222.t1.intron	NA	.
HiC_scaffold_91	14279	14412	UUID=573_abc_g2222.t1.exon11	243	.
HiC_scaffold_91	14412	34412	UUID=573_abc_g2222.t1_FLANKdown	.	.
```
