## Supplementary material for "Transposon accumulation at xenobiotic gene family loci: a comparative genomic analysis in aphids": Sup_File_S3: pentaloniaNigronervosa_GCA_014851325.1.myzusXrGenes.bed

```
JACXSJ010000025.1	0	2771	UUID=1_abc_g17772.t1_FLANKup	.	.
JACXSJ010000025.1	2772	3184	UUID=1_abc_g17772.t1.exon1	331	.
JACXSJ010000025.1	3185	8824	UUID=1_abc_g17772.t1.intron	NA	.
JACXSJ010000025.1	8825	9001	UUID=1_abc_g17772.t1.exon3	289	.
JACXSJ010000025.1	9002	13642	UUID=1_abc_g17772.t1.intron	NA	.
JACXSJ010000025.1	13643	13705	UUID=1_abc_g17772.t1.exon5	95.3	.
JACXSJ010000025.1	13706	15671	UUID=1_abc_g17772.t1.intron	NA	.
JACXSJ010000025.1	15672	15785	UUID=1_abc_g17772.t1.exon6	167	.
JACXSJ010000025.1	15786	20624	UUID=1_abc_g17772.t1.intron	NA	.
JACXSJ010000025.1	20625	20847	UUID=1_abc_g17772.t1.exon8	285	.
JACXSJ010000025.1	20848	22331	UUID=1_abc_g17772.t1.intron	NA	.
JACXSJ010000025.1	22332	22481	UUID=1_abc_g17772.t1.exon10	233	.
JACXSJ010000025.1	22482	23582	UUID=1_abc_g17772.t1.intron	NA	.
JACXSJ010000025.1	23583	23690	UUID=1_abc_g17772.t1.exon12	156	.
JACXSJ010000025.1	23691	23777	UUID=1_abc_g17772.t1.intron	NA	.
JACXSJ010000025.1	23778	23932	UUID=1_abc_g17772.t1.exon13	237	.
JACXSJ010000025.1	23933	24027	UUID=1_abc_g17772.t1.intron	NA	.
JACXSJ010000025.1	24028	24160	UUID=1_abc_g17772.t1.exon14	185	.
JACXSJ010000025.1	24161	30346	UUID=1_abc_g17772.t1.intron	NA	.
JACXSJ010000025.1	30347	30582	UUID=1_abc_g17772.t1.exon15	265	.
JACXSJ010000025.1	30583	50582	UUID=1_abc_g17772.t1_FLANKdown	.	.
JACXSJ010000035.1	19362	39361	UUID=5_UGT349A3_v2_FLANKup	.	.
JACXSJ010000035.1	39362	39597	UUID=5_UGT349A3_v2_exon5	315	.
JACXSJ010000035.1	39598	39905	UUID=5_UGT349A3_v2.intron	NA	.
JACXSJ010000035.1	39906	40127	UUID=5_UGT349A3_v2_exon4	322	.
JACXSJ010000035.1	40128	41126	UUID=5_UGT349A3_v2.intron	NA	.
JACXSJ010000035.1	41127	41345	UUID=5_UGT349A3_v2_exon3	316	.
JACXSJ010000035.1	41346	43001	UUID=5_UGT349A3_v2.intron	NA	.
JACXSJ010000035.1	43002	43426	UUID=5_UGT349A3_v2_exon2	586	.
JACXSJ010000035.1	43427	47469	UUID=5_UGT349A3_v2.intron	NA	.
JACXSJ010000035.1	47470	47863	UUID=5_UGT349A3_v2_exon1	496	.
JACXSJ010000035.1	47864	69557	UUID=5_UGT349A3_v2_FLANKdown,UUID=4_UGT342B3_FLANKup	.	.
JACXSJ010000035.1	69558	69841	UUID=4_UGT342B3_exon6	326	.
JACXSJ010000035.1	69842	69994	UUID=4_UGT342B3.intron	NA	.
JACXSJ010000035.1	69995	70215	UUID=4_UGT342B3_exon5	348	.
JACXSJ010000035.1	70216	70300	UUID=4_UGT342B3.intron	NA	.
JACXSJ010000035.1	70301	70500	UUID=4_UGT342B3_exon4	265	.
JACXSJ010000035.1	70501	71725	UUID=4_UGT342B3.intron	NA	.
JACXSJ010000035.1	71726	72054	UUID=4_UGT342B3_exon3	392	.
JACXSJ010000035.1	72055	72168	UUID=4_UGT342B3.intron	NA	.
JACXSJ010000035.1	72169	72434	UUID=4_UGT342B3_exon2	348	.
JACXSJ010000035.1	72435	78195	UUID=3_UGT342A4_FLANKup,UUID=4_UGT342B3_FLANKdown	.	.
JACXSJ010000035.1	78196	78470	UUID=3_UGT342A4_exon5	370	.
JACXSJ010000035.1	78471	79147	UUID=3_UGT342A4.intron	NA	.
JACXSJ010000035.1	79148	79385	UUID=3_UGT342A4_exon4	361	.
JACXSJ010000035.1	79386	80059	UUID=3_UGT342A4.intron	NA	.
JACXSJ010000035.1	80060	80499	UUID=3_UGT342A4_exon2	564	.
JACXSJ010000035.1	80500	82400	UUID=3_UGT342A4.intron	NA	.
JACXSJ010000035.1	82401	82767	UUID=3_UGT342A4_exon1	457	.
JACXSJ010000035.1	82768	85130	UUID=3_UGT342A4_FLANKdown	.	.
JACXSJ010000075.1	97081	117080	UUID=6_abc_g4105.t1_FLANKup	.	.
JACXSJ010000075.1	117081	117214	UUID=6_abc_g4105.t1.exon1	209	.
JACXSJ010000075.1	117215	117300	UUID=6_abc_g4105.t1.intron	NA	.
JACXSJ010000075.1	117301	117491	UUID=6_abc_g4105.t1.exon2	287	.
JACXSJ010000075.1	117492	118696	UUID=6_abc_g4105.t1.intron	NA	.
JACXSJ010000075.1	118697	118982	UUID=6_abc_g4105.t1.exon3	468	.
JACXSJ010000075.1	118983	119042	UUID=6_abc_g4105.t1.intron	NA	.
JACXSJ010000075.1	119043	119164	UUID=6_abc_g4105.t1.exon4	171	.
JACXSJ010000075.1	119165	119246	UUID=6_abc_g4105.t1.intron	NA	.
JACXSJ010000075.1	119247	119484	UUID=6_abc_g4105.t1.exon5	351	.
JACXSJ010000075.1	119485	120333	UUID=6_abc_g4105.t1.intron	NA	.
JACXSJ010000075.1	120334	120529	UUID=6_abc_g4105.t1.exon6	302	.
JACXSJ010000075.1	120530	120881	UUID=6_abc_g4105.t1.intron	NA	.
JACXSJ010000075.1	120882	121039	UUID=6_abc_g4105.t1.exon7	259	.
JACXSJ010000075.1	121040	121092	UUID=6_abc_g4105.t1.intron	NA	.
JACXSJ010000075.1	121093	121314	UUID=6_abc_g4105.t1.exon8	311	.
JACXSJ010000075.1	121315	121396	UUID=6_abc_g4105.t1.intron	NA	.
JACXSJ010000075.1	121397	121602	UUID=6_abc_g4105.t1.exon9	331	.
JACXSJ010000075.1	121603	121854	UUID=6_abc_g4105.t1.intron	NA	.
JACXSJ010000075.1	121855	121916	UUID=6_abc_g4105.t1.exon11	93.5	.
JACXSJ010000075.1	121917	122015	UUID=6_abc_g4105.t1.intron	NA	.
JACXSJ010000075.1	122016	122320	UUID=6_abc_g4105.t1.exon12	492	.
JACXSJ010000075.1	122321	122905	UUID=6_abc_g4105.t1.intron	NA	.
JACXSJ010000075.1	122906	123109	UUID=6_abc_g4105.t1.exon13	327	.
JACXSJ010000075.1	123110	123565	UUID=6_abc_g4105.t1.intron	NA	.
JACXSJ010000075.1	123566	123933	UUID=6_abc_g4105.t1.exon15	564	.
JACXSJ010000075.1	123934	124051	UUID=6_abc_g4105.t1.intron	NA	.
JACXSJ010000075.1	124052	124243	UUID=6_abc_g4105.t1.exon16	244	.
JACXSJ010000075.1	124244	124482	UUID=6_abc_g4105.t1.intron	NA	.
JACXSJ010000075.1	124483	124659	UUID=6_abc_g4105.t1.exon18	289	.
JACXSJ010000075.1	124660	124737	UUID=6_abc_g4105.t1.intron	NA	.
JACXSJ010000075.1	124738	124897	UUID=6_abc_g4105.t1.exon19	246	.
JACXSJ010000075.1	124898	124998	UUID=6_abc_g4105.t1.intron	NA	.
JACXSJ010000075.1	124999	125135	UUID=6_abc_g4105.t1.exon20	215	.
JACXSJ010000075.1	125136	125878	UUID=6_abc_g4105.t1.intron	NA	.
JACXSJ010000075.1	125879	126031	UUID=6_abc_g4105.t1.exon21	244	.
JACXSJ010000075.1	126032	126097	UUID=6_abc_g4105.t1.intron	NA	.
JACXSJ010000075.1	126098	126253	UUID=6_abc_g4105.t1.exon22	250	.
JACXSJ010000075.1	126254	126496	UUID=6_abc_g4105.t1.intron	NA	.
JACXSJ010000075.1	126497	126689	UUID=6_abc_g4105.t1.exon23	302	.
JACXSJ010000075.1	126690	127679	UUID=6_abc_g4105.t1.intron	NA	.
JACXSJ010000075.1	127680	127895	UUID=6_abc_g4105.t1.exon24	333	.
JACXSJ010000075.1	127896	130896	UUID=6_abc_g4105.t1.intron	NA	.
JACXSJ010000075.1	130897	131280	UUID=6_abc_g4105.t1.exon25	521	.
JACXSJ010000075.1	131281	133649	UUID=6_abc_g4105.t1.intron	NA	.
JACXSJ010000075.1	133650	133901	UUID=6_abc_g4105.t1.exon26	405	.
JACXSJ010000075.1	133902	141244	UUID=6_abc_g4105.t1.intron	NA	.
JACXSJ010000075.1	141245	141668	UUID=6_abc_g4105.t1.exon27	457	.
JACXSJ010000075.1	141669	142112	UUID=6_abc_g4105.t1.intron	NA	.
JACXSJ010000075.1	142113	142628	UUID=6_abc_g4105.t1.exon27	390	.
JACXSJ010000075.1	142629	162628	UUID=6_abc_g4105.t1_FLANKdown	.	.
JACXSJ010000079.1	0	9944	UUID=8_UGT344B12, UUID=10_UGT344B14, UUID=11_UGT344B15, UUID=12_UGT344B15_v2, UUID=13_UGT344B15_v3, UUID=14_UGT344B15_v4, UUID=15_UGT344B16, UUID=16_UGT344B16_v2, UUID=17_UGT344B17, UUID=18_UGT344B17_v2, UUID=19_UGT344B17_v3, UUID=20_UGT344B17_v4, UUID=21_UGT344B18, UUID=22_UGT344B18_v2, UUID=23_UGT344B18_v3, UUID=24_UGT344B18_v4, UUID=25_UGT344B6, UUID=26_UGT344B6_v2, UUID=27_UGT344B6_v3, UUID=28_UGT344B7, UUID=9_UGT344B13, UUID=7_UGT344B10, UUID=29_UGT344B8, UUID=30_UGT344B9_FLANKup	.	.
JACXSJ010000079.1	9945	10522	UUID=8_UGT344B12_exon4	595	.
JACXSJ010000079.1	9945	10242	UUID=10_UGT344B14_exon4	324	.
JACXSJ010000079.1	9945	10522	UUID=11_UGT344B15_exon4	595	.
JACXSJ010000079.1	9945	10523	UUID=12_UGT344B15_v2_exon3	614	.
JACXSJ010000079.1	9945	10811	UUID=13_UGT344B15_v3_exon2	900	.
JACXSJ010000079.1	9945	10242	UUID=14_UGT344B15_v4_exon4	324	.
JACXSJ010000079.1	9945	10523	UUID=15_UGT344B16_exon3	614	.
JACXSJ010000079.1	9945	10811	UUID=16_UGT344B16_v2_exon2	900	.
JACXSJ010000079.1	9945	10523	UUID=17_UGT344B17_exon3	614	.
JACXSJ010000079.1	9945	10523	UUID=18_UGT344B17_v2_exon3	619	.
JACXSJ010000079.1	9945	10811	UUID=19_UGT344B17_v3_exon2	900	.
JACXSJ010000079.1	9945	10228	UUID=20_UGT344B17_v4_exon4	298	.
JACXSJ010000079.1	9945	10523	UUID=21_UGT344B18_exon3	614	.
JACXSJ010000079.1	9945	10523	UUID=22_UGT344B18_v2_exon3	619	.
JACXSJ010000079.1	9945	10811	UUID=23_UGT344B18_v3_exon2	900	.
JACXSJ010000079.1	9945	10228	UUID=24_UGT344B18_v4_exon4	298	.
JACXSJ010000079.1	9945	10523	UUID=25_UGT344B6_exon3	614	.
JACXSJ010000079.1	9945	10523	UUID=26_UGT344B6_v2_exon3	619	.
JACXSJ010000079.1	9945	10811	UUID=27_UGT344B6_v3_exon2	900	.
JACXSJ010000079.1	9945	10522	UUID=28_UGT344B7_exon3	617	.
JACXSJ010000079.1	10229	10299	UUID=20_UGT344B17_v4.intron	NA	.
JACXSJ010000079.1	10229	10299	UUID=24_UGT344B18_v4.intron	NA	.
JACXSJ010000079.1	10243	10299	UUID=10_UGT344B14.intron	NA	.
JACXSJ010000079.1	10243	10299	UUID=14_UGT344B15_v4.intron	NA	.
JACXSJ010000079.1	10300	10522	UUID=9_UGT344B13_exon3	279	.
JACXSJ010000079.1	10300	10522	UUID=10_UGT344B14_exon3	279	.
JACXSJ010000079.1	10300	10522	UUID=14_UGT344B15_v4_exon3	279	.
JACXSJ010000079.1	10300	10522	UUID=20_UGT344B17_v4_exon3	279	.
JACXSJ010000079.1	10300	10522	UUID=24_UGT344B18_v4_exon3	279	.
JACXSJ010000079.1	10523	10587	UUID=10_UGT344B14.intron	NA	.
JACXSJ010000079.1	10523	10584	UUID=11_UGT344B15.intron	NA	.
JACXSJ010000079.1	10523	10587	UUID=14_UGT344B15_v4.intron	NA	.
JACXSJ010000079.1	10523	10584	UUID=20_UGT344B17_v4.intron	NA	.
JACXSJ010000079.1	10523	10584	UUID=24_UGT344B18_v4.intron	NA	.
JACXSJ010000079.1	10523	10564	UUID=28_UGT344B7.intron	NA	.
JACXSJ010000079.1	10523	10564	UUID=8_UGT344B12.intron	NA	.
JACXSJ010000079.1	10523	10584	UUID=9_UGT344B13.intron	NA	.
JACXSJ010000079.1	10524	10584	UUID=12_UGT344B15_v2.intron	NA	.
JACXSJ010000079.1	10524	10584	UUID=15_UGT344B16.intron	NA	.
JACXSJ010000079.1	10524	10584	UUID=17_UGT344B17.intron	NA	.
JACXSJ010000079.1	10524	10584	UUID=18_UGT344B17_v2.intron	NA	.
JACXSJ010000079.1	10524	10584	UUID=21_UGT344B18.intron	NA	.
JACXSJ010000079.1	10524	10584	UUID=22_UGT344B18_v2.intron	NA	.
JACXSJ010000079.1	10524	10584	UUID=25_UGT344B6.intron	NA	.
JACXSJ010000079.1	10524	10584	UUID=26_UGT344B6_v2.intron	NA	.
JACXSJ010000079.1	10565	10811	UUID=8_UGT344B12_exon3	313	.
JACXSJ010000079.1	10565	10811	UUID=28_UGT344B7_exon2	268	.
JACXSJ010000079.1	10585	10811	UUID=9_UGT344B13_exon2	298	.
JACXSJ010000079.1	10585	10811	UUID=11_UGT344B15_exon3	298	.
JACXSJ010000079.1	10585	10811	UUID=12_UGT344B15_v2_exon2	309	.
JACXSJ010000079.1	10585	10811	UUID=15_UGT344B16_exon2	309	.
JACXSJ010000079.1	10585	10811	UUID=17_UGT344B17_exon2	309	.
JACXSJ010000079.1	10585	10811	UUID=18_UGT344B17_v2_exon2	298	.
JACXSJ010000079.1	10585	10811	UUID=20_UGT344B17_v4_exon2	298	.
JACXSJ010000079.1	10585	10811	UUID=21_UGT344B18_exon2	309	.
JACXSJ010000079.1	10585	10811	UUID=22_UGT344B18_v2_exon2	298	.
JACXSJ010000079.1	10585	10811	UUID=24_UGT344B18_v4_exon2	298	.
JACXSJ010000079.1	10585	10811	UUID=25_UGT344B6_exon2	309	.
JACXSJ010000079.1	10585	10811	UUID=26_UGT344B6_v2_exon2	298	.
JACXSJ010000079.1	10588	10811	UUID=10_UGT344B14_exon2	292	.
JACXSJ010000079.1	10588	10811	UUID=14_UGT344B15_v4_exon2	292	.
JACXSJ010000079.1	10812	15453	UUID=10_UGT344B14.intron	NA	.
JACXSJ010000079.1	10812	18389	UUID=11_UGT344B15.intron	NA	.
JACXSJ010000079.1	10812	18389	UUID=12_UGT344B15_v2.intron	NA	.
JACXSJ010000079.1	10812	18389	UUID=13_UGT344B15_v3.intron	NA	.
JACXSJ010000079.1	10812	15453	UUID=14_UGT344B15_v4.intron	NA	.
JACXSJ010000079.1	10812	18389	UUID=15_UGT344B16.intron	NA	.
JACXSJ010000079.1	10812	18389	UUID=16_UGT344B16_v2.intron	NA	.
JACXSJ010000079.1	10812	18389	UUID=17_UGT344B17.intron	NA	.
JACXSJ010000079.1	10812	15453	UUID=18_UGT344B17_v2.intron	NA	.
JACXSJ010000079.1	10812	18389	UUID=19_UGT344B17_v3.intron	NA	.
JACXSJ010000079.1	10812	15453	UUID=20_UGT344B17_v4.intron	NA	.
JACXSJ010000079.1	10812	18389	UUID=21_UGT344B18.intron	NA	.
JACXSJ010000079.1	10812	15453	UUID=22_UGT344B18_v2.intron	NA	.
JACXSJ010000079.1	10812	18389	UUID=23_UGT344B18_v3.intron	NA	.
JACXSJ010000079.1	10812	15453	UUID=24_UGT344B18_v4.intron	NA	.
JACXSJ010000079.1	10812	18389	UUID=25_UGT344B6.intron	NA	.
JACXSJ010000079.1	10812	15453	UUID=26_UGT344B6_v2.intron	NA	.
JACXSJ010000079.1	10812	18389	UUID=27_UGT344B6_v3.intron	NA	.
JACXSJ010000079.1	10812	18389	UUID=28_UGT344B7.intron	NA	.
JACXSJ010000079.1	10812	18389	UUID=8_UGT344B12.intron	NA	.
JACXSJ010000079.1	10812	15453	UUID=9_UGT344B13.intron	NA	.
JACXSJ010000079.1	15454	16290	UUID=9_UGT344B13_exon1	643	.
JACXSJ010000079.1	15454	16260	UUID=10_UGT344B14_exon1	632	.
JACXSJ010000079.1	15454	16290	UUID=14_UGT344B15_v4_exon1	643	.
JACXSJ010000079.1	15454	16290	UUID=18_UGT344B17_v2_exon1	625	.
JACXSJ010000079.1	15454	16290	UUID=20_UGT344B17_v4_exon1	643	.
JACXSJ010000079.1	15454	16290	UUID=22_UGT344B18_v2_exon1	625	.
JACXSJ010000079.1	15454	16290	UUID=24_UGT344B18_v4_exon1	643	.
JACXSJ010000079.1	15454	16290	UUID=26_UGT344B6_v2_exon1	625	.
JACXSJ010000079.1	16050	16205	UUID=7_UGT344B10_exon1	145	.
JACXSJ010000079.1	16050	16205	UUID=29_UGT344B8_exon1	145	.
JACXSJ010000079.1	16050	16205	UUID=30_UGT344B9_exon1	145	.
JACXSJ010000079.1	16206	21550	UUID=29_UGT344B8.intron	NA	.
JACXSJ010000079.1	16206	21550	UUID=30_UGT344B9.intron	NA	.
JACXSJ010000079.1	16206	21550	UUID=7_UGT344B10.intron	NA	.
JACXSJ010000079.1	16261	18389	UUID=10_UGT344B14.intron	NA	.
JACXSJ010000079.1	16291	18389	UUID=14_UGT344B15_v4.intron	NA	.
JACXSJ010000079.1	16291	18389	UUID=18_UGT344B17_v2.intron	NA	.
JACXSJ010000079.1	16291	18389	UUID=20_UGT344B17_v4.intron	NA	.
JACXSJ010000079.1	16291	18389	UUID=22_UGT344B18_v2.intron	NA	.
JACXSJ010000079.1	16291	18389	UUID=24_UGT344B18_v4.intron	NA	.
JACXSJ010000079.1	16291	18389	UUID=26_UGT344B6_v2.intron	NA	.
JACXSJ010000079.1	16291	19029	UUID=9_UGT344B13.intron	NA	.
JACXSJ010000079.1	18390	18967	UUID=8_UGT344B12_exon4	595	.
JACXSJ010000079.1	18390	18687	UUID=10_UGT344B14_exon4	329	.
JACXSJ010000079.1	18390	18967	UUID=11_UGT344B15_exon4	595	.
JACXSJ010000079.1	18390	18968	UUID=12_UGT344B15_v2_exon3	603	.
JACXSJ010000079.1	18390	19256	UUID=13_UGT344B15_v3_exon2	894	.
JACXSJ010000079.1	18390	18687	UUID=14_UGT344B15_v4_exon4	329	.
JACXSJ010000079.1	18390	18968	UUID=15_UGT344B16_exon3	603	.
JACXSJ010000079.1	18390	19256	UUID=16_UGT344B16_v2_exon2	894	.
JACXSJ010000079.1	18390	18968	UUID=17_UGT344B17_exon3	603	.
JACXSJ010000079.1	18390	18968	UUID=18_UGT344B17_v2_exon3	603	.
JACXSJ010000079.1	18390	19256	UUID=19_UGT344B17_v3_exon2	894	.
JACXSJ010000079.1	18390	18673	UUID=20_UGT344B17_v4_exon4	303	.
JACXSJ010000079.1	18390	18968	UUID=21_UGT344B18_exon3	603	.
JACXSJ010000079.1	18390	18968	UUID=22_UGT344B18_v2_exon3	603	.
JACXSJ010000079.1	18390	19256	UUID=23_UGT344B18_v3_exon2	894	.
JACXSJ010000079.1	18390	18673	UUID=24_UGT344B18_v4_exon4	303	.
JACXSJ010000079.1	18390	18968	UUID=25_UGT344B6_exon3	603	.
JACXSJ010000079.1	18390	18968	UUID=26_UGT344B6_v2_exon3	603	.
JACXSJ010000079.1	18390	19256	UUID=27_UGT344B6_v3_exon2	894	.
JACXSJ010000079.1	18390	18967	UUID=28_UGT344B7_exon3	606	.
JACXSJ010000079.1	18674	19029	UUID=20_UGT344B17_v4.intron	NA	.
JACXSJ010000079.1	18674	19029	UUID=24_UGT344B18_v4.intron	NA	.
JACXSJ010000079.1	18688	19032	UUID=10_UGT344B14.intron	NA	.
JACXSJ010000079.1	18688	19032	UUID=14_UGT344B15_v4.intron	NA	.
JACXSJ010000079.1	18968	19029	UUID=11_UGT344B15.intron	NA	.
JACXSJ010000079.1	18968	19009	UUID=28_UGT344B7.intron	NA	.
JACXSJ010000079.1	18968	19009	UUID=8_UGT344B12.intron	NA	.
JACXSJ010000079.1	18969	19029	UUID=12_UGT344B15_v2.intron	NA	.
JACXSJ010000079.1	18969	19029	UUID=15_UGT344B16.intron	NA	.
JACXSJ010000079.1	18969	19029	UUID=17_UGT344B17.intron	NA	.
JACXSJ010000079.1	18969	19029	UUID=18_UGT344B17_v2.intron	NA	.
JACXSJ010000079.1	18969	19029	UUID=21_UGT344B18.intron	NA	.
JACXSJ010000079.1	18969	19029	UUID=22_UGT344B18_v2.intron	NA	.
JACXSJ010000079.1	18969	19029	UUID=25_UGT344B6.intron	NA	.
JACXSJ010000079.1	18969	19029	UUID=26_UGT344B6_v2.intron	NA	.
JACXSJ010000079.1	19010	19256	UUID=8_UGT344B12_exon3	313	.
JACXSJ010000079.1	19010	19256	UUID=28_UGT344B7_exon2	268	.
JACXSJ010000079.1	19030	19256	UUID=9_UGT344B13_exon2	287	.
JACXSJ010000079.1	19030	19256	UUID=11_UGT344B15_exon3	298	.
JACXSJ010000079.1	19030	19256	UUID=12_UGT344B15_v2_exon2	309	.
JACXSJ010000079.1	19030	19256	UUID=15_UGT344B16_exon2	309	.
JACXSJ010000079.1	19030	19256	UUID=17_UGT344B17_exon2	309	.
JACXSJ010000079.1	19030	19256	UUID=18_UGT344B17_v2_exon2	287	.
JACXSJ010000079.1	19030	19256	UUID=20_UGT344B17_v4_exon2	287	.
JACXSJ010000079.1	19030	19256	UUID=21_UGT344B18_exon2	309	.
JACXSJ010000079.1	19030	19256	UUID=22_UGT344B18_v2_exon2	287	.
JACXSJ010000079.1	19030	19256	UUID=24_UGT344B18_v4_exon2	287	.
JACXSJ010000079.1	19030	19256	UUID=25_UGT344B6_exon2	309	.
JACXSJ010000079.1	19030	19256	UUID=26_UGT344B6_v2_exon2	287	.
JACXSJ010000079.1	19033	19256	UUID=10_UGT344B14_exon2	281	.
JACXSJ010000079.1	19033	19256	UUID=14_UGT344B15_v4_exon2	281	.
JACXSJ010000079.1	21551	21684	UUID=7_UGT344B10_exon1	137	.
JACXSJ010000079.1	21551	21684	UUID=29_UGT344B8_exon1	137	.
JACXSJ010000079.1	21551	21684	UUID=30_UGT344B9_exon1	137	.
JACXSJ010000079.1	21685	41684	UUID=8_UGT344B12, UUID=10_UGT344B14, UUID=11_UGT344B15, UUID=12_UGT344B15_v2, UUID=13_UGT344B15_v3, UUID=14_UGT344B15_v4, UUID=15_UGT344B16, UUID=16_UGT344B16_v2, UUID=17_UGT344B17, UUID=18_UGT344B17_v2, UUID=19_UGT344B17_v3, UUID=20_UGT344B17_v4, UUID=21_UGT344B18, UUID=22_UGT344B18_v2, UUID=23_UGT344B18_v3, UUID=24_UGT344B18_v4, UUID=25_UGT344B6, UUID=26_UGT344B6_v2, UUID=27_UGT344B6_v3, UUID=28_UGT344B7, UUID=9_UGT344B13, UUID=7_UGT344B10, UUID=29_UGT344B8, UUID=30_UGT344B9_FLANKdown	.	.
JACXSJ010000090.1	246712	266711	UUID=31_UGT350C5, UUID=32_UGT350C9_FLANKup	.	.
JACXSJ010000090.1	266712	267303	UUID=31_UGT350C5_exon2	739	.
JACXSJ010000090.1	266712	267303	UUID=32_UGT350C9_exon2	739	.
JACXSJ010000090.1	267304	267747	UUID=31_UGT350C5.intron	NA	.
JACXSJ010000090.1	267304	267747	UUID=32_UGT350C9.intron	NA	.
JACXSJ010000090.1	267748	267973	UUID=31_UGT350C5_exon3	279	.
JACXSJ010000090.1	267748	267973	UUID=32_UGT350C9_exon3	279	.
JACXSJ010000090.1	267974	271568	UUID=31_UGT350C5.intron	NA	.
JACXSJ010000090.1	267974	271568	UUID=32_UGT350C9.intron	NA	.
JACXSJ010000090.1	271569	271860	UUID=31_UGT350C5_exon5	346	.
JACXSJ010000090.1	271569	271860	UUID=32_UGT350C9_exon5	346	.
JACXSJ010000090.1	271861	291860	UUID=31_UGT350C5, UUID=32_UGT350C9_FLANKdown	.	.
JACXSJ010000093.1	16252	36251	UUID=33_abc_g9498.t1_FLANKup	.	.
JACXSJ010000093.1	36252	37654	UUID=33_abc_g9498.t1.exon1	1899	.
JACXSJ010000093.1	37655	39045	UUID=33_abc_g9498.t1.intron	NA	.
JACXSJ010000093.1	39046	39246	UUID=33_abc_g9498.t1.exon2	283	.
JACXSJ010000093.1	39247	44007	UUID=33_abc_g9498.t1.intron	NA	.
JACXSJ010000093.1	44008	44174	UUID=33_abc_g9498.t1.exon4	276	.
JACXSJ010000093.1	44175	49226	UUID=33_abc_g9498.t1.intron	NA	.
JACXSJ010000093.1	49227	49355	UUID=33_abc_g9498.t1.exon10	178	.
JACXSJ010000093.1	49356	49598	UUID=33_abc_g9498.t1.intron	NA	.
JACXSJ010000093.1	49599	49874	UUID=33_abc_g9498.t1.exon11	377	.
JACXSJ010000093.1	49875	51794	UUID=33_abc_g9498.t1.intron	NA	.
JACXSJ010000093.1	51795	52400	UUID=33_abc_g9498.t1.exon12	348	.
JACXSJ010000093.1	52401	52600	UUID=33_abc_g9498.t1_FLANKdown	.	.
JACXSJ010000096.1	75120	95119	UUID=34_abc_g8721.t1_FLANKup	.	.
JACXSJ010000096.1	95120	95417	UUID=34_abc_g8721.t1.exon3	424	.
JACXSJ010000096.1	95418	95533	UUID=34_abc_g8721.t1.intron	NA	.
JACXSJ010000096.1	95534	95733	UUID=34_abc_g8721.t1.exon4	265	.
JACXSJ010000096.1	95734	95811	UUID=34_abc_g8721.t1.intron	NA	.
JACXSJ010000096.1	95812	95956	UUID=34_abc_g8721.t1.exon5	219	.
JACXSJ010000096.1	95957	97937	UUID=34_abc_g8721.t1.intron	NA	.
JACXSJ010000096.1	97938	98118	UUID=34_abc_g8721.t1.exon6	263	.
JACXSJ010000096.1	98119	98201	UUID=34_abc_g8721.t1.intron	NA	.
JACXSJ010000096.1	98202	98360	UUID=34_abc_g8721.t1.exon7	261	.
JACXSJ010000096.1	98361	98437	UUID=34_abc_g8721.t1.intron	NA	.
JACXSJ010000096.1	98438	98675	UUID=34_abc_g8721.t1.exon8	363	.
JACXSJ010000096.1	98676	100530	UUID=34_abc_g8721.t1.intron	NA	.
JACXSJ010000096.1	100531	100706	UUID=34_abc_g8721.t1.exon9	281	.
JACXSJ010000096.1	100707	100781	UUID=34_abc_g8721.t1.intron	NA	.
JACXSJ010000096.1	100782	100986	UUID=34_abc_g8721.t1.exon10	324	.
JACXSJ010000096.1	100987	101441	UUID=34_abc_g8721.t1.intron	NA	.
JACXSJ010000096.1	101442	101827	UUID=34_abc_g8721.t1.exon11	531	.
JACXSJ010000096.1	101828	101882	UUID=34_abc_g8721.t1.intron	NA	.
JACXSJ010000096.1	101883	101997	UUID=34_abc_g8721.t1.exon12	196	.
JACXSJ010000096.1	101998	102068	UUID=34_abc_g8721.t1.intron	NA	.
JACXSJ010000096.1	102069	102209	UUID=34_abc_g8721.t1.exon13	211	.
JACXSJ010000096.1	102210	102289	UUID=34_abc_g8721.t1.intron	NA	.
JACXSJ010000096.1	102290	102411	UUID=34_abc_g8721.t1.exon14	198	.
JACXSJ010000096.1	102412	102507	UUID=34_abc_g8721.t1.intron	NA	.
JACXSJ010000096.1	102508	103064	UUID=34_abc_g8721.t1.exon15	468	.
JACXSJ010000096.1	103065	103114	UUID=34_abc_g8721.t1.intron	NA	.
JACXSJ010000096.1	103115	103451	UUID=34_abc_g8721.t1.exon15	302	.
JACXSJ010000096.1	103452	123451	UUID=34_abc_g8721.t1_FLANKdown	.	.
JACXSJ010000144.1	0	3845	UUID=38_est_g871.t1_FLANKup	.	.
JACXSJ010000144.1	3846	4014	UUID=38_est_g871.t1.exon6	156	.
JACXSJ010000144.1	4015	6793	UUID=38_est_g871.t1.intron	NA	.
JACXSJ010000144.1	6794	6977	UUID=38_est_g871.t1.exon5	268	.
JACXSJ010000144.1	6978	7413	UUID=38_est_g871.t1.intron	NA	.
JACXSJ010000144.1	7414	7794	UUID=38_est_g871.t1.exon3	521	.
JACXSJ010000144.1	7795	8072	UUID=38_est_g871.t1.intron	NA	.
JACXSJ010000144.1	8073	8233	UUID=38_est_g871.t1.exon2	198	.
JACXSJ010000144.1	8234	11505	UUID=37_est_g868.t1_FLANKup,UUID=38_est_g871.t1_FLANKdown	.	.
JACXSJ010000144.1	11506	11773	UUID=37_est_g868.t1.exon2	357	.
JACXSJ010000144.1	11774	12031	UUID=37_est_g868.t1.intron	NA	.
JACXSJ010000144.1	12032	12624	UUID=37_est_g868.t1.exon1	470	.
JACXSJ010000144.1	12625	28988	UUID=36_est_g865.t1, UUID=35_est_g864.t1_FLANKup,UUID=37_est_g868.t1_FLANKdown	.	.
JACXSJ010000144.1	28989	29174	UUID=36_est_g865.t1.exon7	222	.
JACXSJ010000144.1	29175	29690	UUID=36_est_g865.t1.intron	NA	.
JACXSJ010000144.1	29691	29967	UUID=36_est_g865.t1.exon6	340	.
JACXSJ010000144.1	29968	30262	UUID=36_est_g865.t1.intron	NA	.
JACXSJ010000144.1	30263	30645	UUID=36_est_g865.t1.exon5	553	.
JACXSJ010000144.1	30646	31310	UUID=36_est_g865.t1.intron	NA	.
JACXSJ010000144.1	31311	31476	UUID=36_est_g865.t1.exon4	246	.
JACXSJ010000144.1	31477	32203	UUID=36_est_g865.t1.intron	NA	.
JACXSJ010000144.1	32204	32385	UUID=36_est_g865.t1.exon3	226	.
JACXSJ010000144.1	32386	32478	UUID=36_est_g865.t1.intron	NA	.
JACXSJ010000144.1	32479	32747	UUID=36_est_g865.t1.exon2	342	.
JACXSJ010000144.1	32748	44636	UUID=36_est_g865.t1.intron	NA	.
JACXSJ010000144.1	44231	44494	UUID=35_est_g864.t1.exon6	366	.
JACXSJ010000144.1	44495	45408	UUID=35_est_g864.t1.intron	NA	.
JACXSJ010000144.1	44637	44971	UUID=36_est_g865.t1.exon5	320	.
JACXSJ010000144.1	45409	45568	UUID=35_est_g864.t1.exon4	174	.
JACXSJ010000144.1	45569	46285	UUID=35_est_g864.t1.intron	NA	.
JACXSJ010000144.1	46286	46548	UUID=35_est_g864.t1.exon2	331	.
JACXSJ010000144.1	46549	47614	UUID=35_est_g864.t1.intron	NA	.
JACXSJ010000144.1	47615	48426	UUID=35_est_g864.t1.exon1	254	.
JACXSJ010000144.1	48427	62588	UUID=36_est_g865.t1, UUID=35_est_g864.t1_FLANKdown	.	.
JACXSJ010000157.1	182648	202647	UUID=39_CYP18A1_FLANKup	.	.
JACXSJ010000157.1	202648	203005	UUID=39_CYP18A1_exon1	564	.
JACXSJ010000157.1	203006	203721	UUID=39_CYP18A1.intron	NA	.
JACXSJ010000157.1	203722	203846	UUID=39_CYP18A1_exon2	187	.
JACXSJ010000157.1	203847	204024	UUID=39_CYP18A1.intron	NA	.
JACXSJ010000157.1	204025	204722	UUID=39_CYP18A1_exon3	1007	.
JACXSJ010000157.1	204723	204820	UUID=39_CYP18A1.intron	NA	.
JACXSJ010000157.1	204821	205001	UUID=39_CYP18A1_exon4	291	.
JACXSJ010000157.1	205002	205155	UUID=39_CYP18A1.intron	NA	.
JACXSJ010000157.1	205156	205338	UUID=39_CYP18A1_exon5	278	.
JACXSJ010000157.1	205339	213241	UUID=40_CYP306A1_FLANKup,UUID=39_CYP18A1_FLANKdown	.	.
JACXSJ010000157.1	213242	213435	UUID=40_CYP306A1_exon6	237	.
JACXSJ010000157.1	213436	213517	UUID=40_CYP306A1.intron	NA	.
JACXSJ010000157.1	213518	213851	UUID=40_CYP306A1_exon5	418	.
JACXSJ010000157.1	213852	214407	UUID=40_CYP306A1.intron	NA	.
JACXSJ010000157.1	214408	214701	UUID=40_CYP306A1_exon4	394	.
JACXSJ010000157.1	214702	214784	UUID=40_CYP306A1.intron	NA	.
JACXSJ010000157.1	214785	214985	UUID=40_CYP306A1_exon3	289	.
JACXSJ010000157.1	214986	215951	UUID=40_CYP306A1.intron	NA	.
JACXSJ010000157.1	215952	216091	UUID=40_CYP306A1_exon2	198	.
JACXSJ010000157.1	216092	216228	UUID=40_CYP306A1.intron	NA	.
JACXSJ010000157.1	216229	216542	UUID=40_CYP306A1_exon1	425	.
JACXSJ010000157.1	216543	236542	UUID=40_CYP306A1_FLANKdown	.	.
JACXSJ010000163.1	430586	450585	UUID=41_CYP307A2_FLANKup	.	.
JACXSJ010000163.1	450586	451014	UUID=41_CYP307A2_exon1	457	.
JACXSJ010000163.1	451015	455990	UUID=41_CYP307A2.intron	NA	.
JACXSJ010000163.1	455991	456839	UUID=41_CYP307A2_exon2	804	.
JACXSJ010000163.1	456840	457340	UUID=41_CYP307A2.intron	NA	.
JACXSJ010000163.1	457341	457683	UUID=41_CYP307A2_exon3	396	.
JACXSJ010000163.1	457684	477683	UUID=41_CYP307A2_FLANKdown	.	.
JACXSJ010000166.1	153080	173079	UUID=42_CYP4G51_FLANKup	.	.
JACXSJ010000166.1	173080	173261	UUID=42_CYP4G51_exon12	276	.
JACXSJ010000166.1	173262	173781	UUID=42_CYP4G51.intron	NA	.
JACXSJ010000166.1	173782	173967	UUID=42_CYP4G51_exon11	239	.
JACXSJ010000166.1	173968	174142	UUID=42_CYP4G51.intron	NA	.
JACXSJ010000166.1	174143	174312	UUID=42_CYP4G51_exon10	231	.
JACXSJ010000166.1	174313	174388	UUID=42_CYP4G51.intron	NA	.
JACXSJ010000166.1	174389	174458	UUID=42_CYP4G51_exon9	113	.
JACXSJ010000166.1	174459	174744	UUID=42_CYP4G51.intron	NA	.
JACXSJ010000166.1	174745	174858	UUID=42_CYP4G51_exon8	161	.
JACXSJ010000166.1	174859	175190	UUID=42_CYP4G51.intron	NA	.
JACXSJ010000166.1	175191	175318	UUID=42_CYP4G51_exon6	187	.
JACXSJ010000166.1	175319	175870	UUID=42_CYP4G51.intron	NA	.
JACXSJ010000166.1	175871	176056	UUID=42_CYP4G51_exon4	250	.
JACXSJ010000166.1	176057	176278	UUID=42_CYP4G51.intron	NA	.
JACXSJ010000166.1	176279	176374	UUID=42_CYP4G51_exon3	128	.
JACXSJ010000166.1	176375	196374	UUID=42_CYP4G51_FLANKdown	.	.
JACXSJ010000192.1	0	676	UUID=43_UGT344A28_FLANKup	.	.
JACXSJ010000192.1	677	1486	UUID=43_UGT344A28_exon1	422	.
JACXSJ010000192.1	1487	9893	UUID=43_UGT344A28.intron	NA	.
JACXSJ010000192.1	9894	10703	UUID=43_UGT344A28_exon1	477	.
JACXSJ010000192.1	10704	30703	UUID=43_UGT344A28_FLANKdown	.	.
JACXSJ010000197.1	0	2559	UUID=44_est_g3916.t1, UUID=45_est_g3918.t1_FLANKup	.	.
JACXSJ010000197.1	2560	2697	UUID=44_est_g3916.t1.exon9	211	.
JACXSJ010000197.1	2560	2693	UUID=45_est_g3918.t1.exon9	187	.
JACXSJ010000197.1	2694	3018	UUID=45_est_g3918.t1.intron	NA	.
JACXSJ010000197.1	2698	2777	UUID=44_est_g3916.t1.intron	NA	.
JACXSJ010000197.1	2778	2926	UUID=44_est_g3916.t1.exon8	231	.
JACXSJ010000197.1	2927	3018	UUID=44_est_g3916.t1.intron	NA	.
JACXSJ010000197.1	3019	3201	UUID=44_est_g3916.t1.exon7	283	.
JACXSJ010000197.1	3019	3204	UUID=45_est_g3918.t1.exon7	255	.
JACXSJ010000197.1	3202	4447	UUID=44_est_g3916.t1.intron	NA	.
JACXSJ010000197.1	3205	5484	UUID=45_est_g3918.t1.intron	NA	.
JACXSJ010000197.1	4448	4610	UUID=44_est_g3916.t1.exon5	241	.
JACXSJ010000197.1	4611	5214	UUID=44_est_g3916.t1.intron	NA	.
JACXSJ010000197.1	5215	5380	UUID=44_est_g3916.t1.exon3	185	.
JACXSJ010000197.1	5381	5736	UUID=44_est_g3916.t1.intron	NA	.
JACXSJ010000197.1	5485	5615	UUID=45_est_g3918.t1.exon2	171	.
JACXSJ010000197.1	5616	5736	UUID=45_est_g3918.t1.intron	NA	.
JACXSJ010000197.1	5737	5910	UUID=44_est_g3916.t1.exon1	211	.
JACXSJ010000197.1	5737	6024	UUID=45_est_g3918.t1.exon1	215	.
JACXSJ010000197.1	6025	26024	UUID=44_est_g3916.t1, UUID=45_est_g3918.t1_FLANKdown	.	.
JACXSJ010000227.1	0	11322	UUID=46_abc_g20370.t1_FLANKup	.	.
JACXSJ010000227.1	11323	11709	UUID=46_abc_g20370.t1.exon18	473	.
JACXSJ010000227.1	11710	12631	UUID=46_abc_g20370.t1.intron	NA	.
JACXSJ010000227.1	12632	12810	UUID=46_abc_g20370.t1.exon15	209	.
JACXSJ010000227.1	12811	13173	UUID=46_abc_g20370.t1.intron	NA	.
JACXSJ010000227.1	13174	13411	UUID=46_abc_g20370.t1.exon13	329	.
JACXSJ010000227.1	13412	13527	UUID=46_abc_g20370.t1.intron	NA	.
JACXSJ010000227.1	13528	13759	UUID=46_abc_g20370.t1.exon12	313	.
JACXSJ010000227.1	13760	13835	UUID=46_abc_g20370.t1.intron	NA	.
JACXSJ010000227.1	13836	14064	UUID=46_abc_g20370.t1.exon11	313	.
JACXSJ010000227.1	14065	14189	UUID=46_abc_g20370.t1.intron	NA	.
JACXSJ010000227.1	14190	14430	UUID=46_abc_g20370.t1.exon10	318	.
JACXSJ010000227.1	14431	15712	UUID=46_abc_g20370.t1_FLANKdown	.	.
JACXSJ010000256.1	84038	104037	UUID=47_abc_g8946.t1_FLANKup	.	.
JACXSJ010000256.1	104038	104168	UUID=47_abc_g8946.t1.exon2	185	.
JACXSJ010000256.1	104169	105301	UUID=47_abc_g8946.t1.intron	NA	.
JACXSJ010000256.1	105302	105449	UUID=47_abc_g8946.t1.exon3	235	.
JACXSJ010000256.1	105450	106084	UUID=47_abc_g8946.t1.intron	NA	.
JACXSJ010000256.1	106085	106260	UUID=47_abc_g8946.t1.exon4	259	.
JACXSJ010000256.1	106261	106328	UUID=47_abc_g8946.t1.intron	NA	.
JACXSJ010000256.1	106329	106503	UUID=47_abc_g8946.t1.exon5	285	.
JACXSJ010000256.1	106504	106573	UUID=47_abc_g8946.t1.intron	NA	.
JACXSJ010000256.1	106574	106677	UUID=47_abc_g8946.t1.exon6	159	.
JACXSJ010000256.1	106678	106938	UUID=47_abc_g8946.t1.intron	NA	.
JACXSJ010000256.1	106939	107057	UUID=47_abc_g8946.t1.exon7	171	.
JACXSJ010000256.1	107058	107657	UUID=47_abc_g8946.t1.intron	NA	.
JACXSJ010000256.1	107658	107816	UUID=47_abc_g8946.t1.exon9	267	.
JACXSJ010000256.1	107817	107879	UUID=47_abc_g8946.t1.intron	NA	.
JACXSJ010000256.1	107880	108020	UUID=47_abc_g8946.t1.exon10	211	.
JACXSJ010000256.1	108021	108466	UUID=47_abc_g8946.t1.intron	NA	.
JACXSJ010000256.1	108467	108609	UUID=47_abc_g8946.t1.exon12	198	.
JACXSJ010000256.1	108610	108676	UUID=47_abc_g8946.t1.intron	NA	.
JACXSJ010000256.1	108677	108830	UUID=47_abc_g8946.t1.exon13	196	.
JACXSJ010000256.1	108831	108989	UUID=47_abc_g8946.t1.intron	NA	.
JACXSJ010000256.1	108990	109258	UUID=47_abc_g8946.t1.exon14	353	.
JACXSJ010000256.1	109259	129258	UUID=47_abc_g8946.t1_FLANKdown	.	.
JACXSJ010000266.1	72830	92829	UUID=48_est_g12826.t1_FLANKup	.	.
JACXSJ010000266.1	92830	93087	UUID=48_est_g12826.t1.exon3	351	.
JACXSJ010000266.1	93088	93162	UUID=48_est_g12826.t1.intron	NA	.
JACXSJ010000266.1	93163	93428	UUID=48_est_g12826.t1.exon4	381	.
JACXSJ010000266.1	93429	113428	UUID=48_est_g12826.t1_FLANKdown	.	.
JACXSJ010000266.1	123199	143198	UUID=49_est_g12827.t1_FLANKup	.	.
JACXSJ010000266.1	143199	143422	UUID=49_est_g12827.t1.exon1	309	.
JACXSJ010000266.1	143423	144762	UUID=49_est_g12827.t1.intron	NA	.
JACXSJ010000266.1	144763	144875	UUID=49_est_g12827.t1.exon2	171	.
JACXSJ010000266.1	144876	145055	UUID=49_est_g12827.t1.intron	NA	.
JACXSJ010000266.1	145056	145204	UUID=49_est_g12827.t1.exon3	231	.
JACXSJ010000266.1	145205	148743	UUID=49_est_g12827.t1.intron	NA	.
JACXSJ010000266.1	148744	149383	UUID=49_est_g12827.t1.exon4	641	.
JACXSJ010000266.1	149384	156024	UUID=49_est_g12827.t1.intron	NA	.
JACXSJ010000266.1	156025	156739	UUID=49_est_g12827.t1.exon5	728	.
JACXSJ010000266.1	156740	164627	UUID=49_est_g12827.t1.intron	NA	.
JACXSJ010000266.1	164628	166176	UUID=49_est_g12827.t1.exon6	1873	.
JACXSJ010000266.1	166177	186176	UUID=49_est_g12827.t1_FLANKdown	.	.
JACXSJ010000317.1	0	2878	UUID=50_CYP380C34, UUID=51_CYP380C40_FLANKup	.	.
JACXSJ010000317.1	2879	2986	UUID=50_CYP380C34_exon8	145	.
JACXSJ010000317.1	2987	6969	UUID=50_CYP380C34.intron	NA	.
JACXSJ010000317.1	3054	3122	UUID=51_CYP380C40_exon9	89.8	.
JACXSJ010000317.1	3123	5872	UUID=51_CYP380C40.intron	NA	.
JACXSJ010000317.1	5873	5941	UUID=51_CYP380C40_exon9	89.8	.
JACXSJ010000317.1	6970	7158	UUID=50_CYP380C34_exon11	217	.
JACXSJ010000317.1	7159	7975	UUID=50_CYP380C34, UUID=51_CYP380C40_FLANKdown	.	.
JACXSJ010000353.1	38328	58327	UUID=52_abc_g4225.t1_FLANKup	.	.
JACXSJ010000353.1	58328	58886	UUID=52_abc_g4225.t1.exon16	505	.
JACXSJ010000353.1	58887	66495	UUID=52_abc_g4225.t1.intron	NA	.
JACXSJ010000353.1	66496	66801	UUID=52_abc_g4225.t1.exon15	433	.
JACXSJ010000353.1	66802	68999	UUID=52_abc_g4225.t1.intron	NA	.
JACXSJ010000353.1	69000	69159	UUID=52_abc_g4225.t1.exon14	263	.
JACXSJ010000353.1	69160	75654	UUID=52_abc_g4225.t1.intron	NA	.
JACXSJ010000353.1	75655	75809	UUID=52_abc_g4225.t1.exon13	231	.
JACXSJ010000353.1	75810	75878	UUID=52_abc_g4225.t1.intron	NA	.
JACXSJ010000353.1	75879	75986	UUID=52_abc_g4225.t1.exon12	172	.
JACXSJ010000353.1	75987	76075	UUID=52_abc_g4225.t1.intron	NA	.
JACXSJ010000353.1	76076	76169	UUID=52_abc_g4225.t1.exon11	169	.
JACXSJ010000353.1	76170	76288	UUID=52_abc_g4225.t1.intron	NA	.
JACXSJ010000353.1	76289	76459	UUID=52_abc_g4225.t1.exon10	272	.
JACXSJ010000353.1	76460	76593	UUID=52_abc_g4225.t1.intron	NA	.
JACXSJ010000353.1	76594	76841	UUID=52_abc_g4225.t1.exon9	337	.
JACXSJ010000353.1	76842	77102	UUID=52_abc_g4225.t1.intron	NA	.
JACXSJ010000353.1	77103	77307	UUID=52_abc_g4225.t1.exon8	324	.
JACXSJ010000353.1	77308	77377	UUID=52_abc_g4225.t1.intron	NA	.
JACXSJ010000353.1	77378	77555	UUID=52_abc_g4225.t1.exon7	291	.
JACXSJ010000353.1	77556	77636	UUID=52_abc_g4225.t1.intron	NA	.
JACXSJ010000353.1	77637	77752	UUID=52_abc_g4225.t1.exon6	171	.
JACXSJ010000353.1	77753	78677	UUID=52_abc_g4225.t1.intron	NA	.
JACXSJ010000353.1	78678	78854	UUID=52_abc_g4225.t1.exon3	261	.
JACXSJ010000353.1	78855	82249	UUID=52_abc_g4225.t1.intron	NA	.
JACXSJ010000353.1	82250	82466	UUID=52_abc_g4225.t1.exon1	335	.
JACXSJ010000353.1	82467	82649	UUID=52_abc_g4225.t1.intron	NA	.
JACXSJ010000353.1	82650	82782	UUID=52_abc_g4225.t1.exon1	204	.
JACXSJ010000353.1	82783	82897	UUID=52_abc_g4225.t1.intron	NA	.
JACXSJ010000353.1	82898	83436	UUID=52_abc_g4225.t1.exon1	651	.
JACXSJ010000353.1	83437	103436	UUID=52_abc_g4225.t1_FLANKdown	.	.
JACXSJ010000401.1	190781	210780	UUID=54_UGT341A5_v2, UUID=57_UGT341A7_v2, UUID=59_UGT341A8_v2, UUID=55_UGT341A6, UUID=53_UGT341A5, UUID=56_UGT341A7, UUID=58_UGT341A8_FLANKup	.	.
JACXSJ010000401.1	210781	210992	UUID=54_UGT341A5_v2_exon2	254	.
JACXSJ010000401.1	210781	210992	UUID=57_UGT341A7_v2_exon2	254	.
JACXSJ010000401.1	210781	210992	UUID=59_UGT341A8_v2_exon2	254	.
JACXSJ010000401.1	210993	211631	UUID=54_UGT341A5_v2.intron	NA	.
JACXSJ010000401.1	210993	211631	UUID=57_UGT341A7_v2.intron	NA	.
JACXSJ010000401.1	210993	211631	UUID=59_UGT341A8_v2.intron	NA	.
JACXSJ010000401.1	211632	212017	UUID=54_UGT341A5_v2_exon3	486	.
JACXSJ010000401.1	211632	212017	UUID=57_UGT341A7_v2_exon3	486	.
JACXSJ010000401.1	211632	212017	UUID=59_UGT341A8_v2_exon3	486	.
JACXSJ010000401.1	211665	212017	UUID=55_UGT341A6_exon1	436	.
JACXSJ010000401.1	212018	214514	UUID=54_UGT341A5_v2.intron	NA	.
JACXSJ010000401.1	212018	214514	UUID=55_UGT341A6.intron	NA	.
JACXSJ010000401.1	212018	214514	UUID=57_UGT341A7_v2.intron	NA	.
JACXSJ010000401.1	212018	214514	UUID=59_UGT341A8_v2.intron	NA	.
JACXSJ010000401.1	214515	214742	UUID=53_UGT341A5_exon4	294	.
JACXSJ010000401.1	214515	214742	UUID=54_UGT341A5_v2_exon4	289	.
JACXSJ010000401.1	214515	214742	UUID=55_UGT341A6_exon2	289	.
JACXSJ010000401.1	214515	214742	UUID=56_UGT341A7_exon4	294	.
JACXSJ010000401.1	214515	214742	UUID=57_UGT341A7_v2_exon4	289	.
JACXSJ010000401.1	214515	214742	UUID=58_UGT341A8_exon4	294	.
JACXSJ010000401.1	214515	214742	UUID=59_UGT341A8_v2_exon4	289	.
JACXSJ010000401.1	214743	216585	UUID=53_UGT341A5.intron	NA	.
JACXSJ010000401.1	214743	216590	UUID=54_UGT341A5_v2.intron	NA	.
JACXSJ010000401.1	214743	216590	UUID=55_UGT341A6.intron	NA	.
JACXSJ010000401.1	214743	216585	UUID=56_UGT341A7.intron	NA	.
JACXSJ010000401.1	214743	216590	UUID=57_UGT341A7_v2.intron	NA	.
JACXSJ010000401.1	214743	216585	UUID=58_UGT341A8.intron	NA	.
JACXSJ010000401.1	214743	216590	UUID=59_UGT341A8_v2.intron	NA	.
JACXSJ010000401.1	216586	216807	UUID=53_UGT341A5_exon5	289	.
JACXSJ010000401.1	216586	216807	UUID=56_UGT341A7_exon5	289	.
JACXSJ010000401.1	216586	216802	UUID=58_UGT341A8_exon5	285	.
JACXSJ010000401.1	216591	216799	UUID=54_UGT341A5_v2_exon5	243	.
JACXSJ010000401.1	216591	216799	UUID=55_UGT341A6_exon3	243	.
JACXSJ010000401.1	216591	216808	UUID=57_UGT341A7_v2_exon5	248	.
JACXSJ010000401.1	216591	216808	UUID=59_UGT341A8_v2_exon5	248	.
JACXSJ010000401.1	216808	219051	UUID=53_UGT341A5.intron	NA	.
JACXSJ010000401.1	216808	219051	UUID=56_UGT341A7.intron	NA	.
JACXSJ010000401.1	219052	219271	UUID=53_UGT341A5_exon6	231	.
JACXSJ010000401.1	219052	219197	UUID=56_UGT341A7_exon6	172	.
JACXSJ010000401.1	219272	232894	UUID=54_UGT341A5_v2, UUID=57_UGT341A7_v2, UUID=59_UGT341A8_v2, UUID=55_UGT341A6, UUID=53_UGT341A5, UUID=56_UGT341A7, UUID=58_UGT341A8_FLANKdown	.	.
JACXSJ010000432.1	55065	75064	UUID=61_gst_g22556.t1_FLANKup	.	.
JACXSJ010000432.1	75065	75206	UUID=61_gst_g22556.t1.exon2	180	.
JACXSJ010000432.1	75207	78865	UUID=61_gst_g22556.t1.intron	NA	.
JACXSJ010000432.1	78866	79030	UUID=61_gst_g22556.t1.exon5	255	.
JACXSJ010000432.1	79031	79116	UUID=61_gst_g22556.t1.intron	NA	.
JACXSJ010000432.1	79117	79397	UUID=61_gst_g22556.t1.exon6	307	.
JACXSJ010000432.1	79398	92786	UUID=62_gst_g22561.t1_FLANKup,UUID=61_gst_g22556.t1_FLANKdown	.	.
JACXSJ010000432.1	92787	92948	UUID=62_gst_g22561.t1.exon2	222	.
JACXSJ010000432.1	92949	99885	UUID=62_gst_g22561.t1.intron	NA	.
JACXSJ010000432.1	99886	100045	UUID=62_gst_g22561.t1.exon3	213	.
JACXSJ010000432.1	100046	120045	UUID=62_gst_g22561.t1_FLANKdown	.	.
JACXSJ010000434.1	110103	130102	UUID=63_abc_g3689.t1_FLANKup	.	.
JACXSJ010000434.1	130103	130549	UUID=63_abc_g3689.t1.exon7	682	.
JACXSJ010000434.1	130550	130644	UUID=63_abc_g3689.t1.intron	NA	.
JACXSJ010000434.1	130645	130852	UUID=63_abc_g3689.t1.exon6	346	.
JACXSJ010000434.1	130853	130972	UUID=63_abc_g3689.t1.intron	NA	.
JACXSJ010000434.1	130973	131159	UUID=63_abc_g3689.t1.exon5	313	.
JACXSJ010000434.1	131160	131226	UUID=63_abc_g3689.t1.intron	NA	.
JACXSJ010000434.1	131227	131348	UUID=63_abc_g3689.t1.exon4	187	.
JACXSJ010000434.1	131349	131413	UUID=63_abc_g3689.t1.intron	NA	.
JACXSJ010000434.1	131414	131698	UUID=63_abc_g3689.t1.exon3	460	.
JACXSJ010000434.1	131699	131782	UUID=63_abc_g3689.t1.intron	NA	.
JACXSJ010000434.1	131783	132330	UUID=63_abc_g3689.t1.exon2	857	.
JACXSJ010000434.1	132331	132981	UUID=63_abc_g3689.t1.intron	NA	.
JACXSJ010000434.1	132982	133517	UUID=63_abc_g3689.t1.exon1	387	.
JACXSJ010000434.1	133518	153517	UUID=63_abc_g3689.t1_FLANKdown	.	.
JACXSJ010000436.1	314049	334048	UUID=64_abc_g2885.t1_FLANKup	.	.
JACXSJ010000436.1	334049	334234	UUID=64_abc_g2885.t1.exon1	159	.
JACXSJ010000436.1	334235	334621	UUID=64_abc_g2885.t1.intron	NA	.
JACXSJ010000436.1	334622	334901	UUID=64_abc_g2885.t1.exon1	379	.
JACXSJ010000436.1	334902	335916	UUID=64_abc_g2885.t1.intron	NA	.
JACXSJ010000436.1	335917	336119	UUID=64_abc_g2885.t1.exon2	320	.
JACXSJ010000436.1	336120	336180	UUID=64_abc_g2885.t1.intron	NA	.
JACXSJ010000436.1	336181	336372	UUID=64_abc_g2885.t1.exon3	311	.
JACXSJ010000436.1	336373	336436	UUID=64_abc_g2885.t1.intron	NA	.
JACXSJ010000436.1	336437	336577	UUID=64_abc_g2885.t1.exon4	228	.
JACXSJ010000436.1	336578	336959	UUID=64_abc_g2885.t1.intron	NA	.
JACXSJ010000436.1	336960	337139	UUID=64_abc_g2885.t1.exon5	278	.
JACXSJ010000436.1	337140	337262	UUID=64_abc_g2885.t1.intron	NA	.
JACXSJ010000436.1	337263	337358	UUID=64_abc_g2885.t1.exon6	156	.
JACXSJ010000436.1	337359	338477	UUID=64_abc_g2885.t1.intron	NA	.
JACXSJ010000436.1	338478	338604	UUID=64_abc_g2885.t1.exon8	213	.
JACXSJ010000436.1	338605	338734	UUID=64_abc_g2885.t1.intron	NA	.
JACXSJ010000436.1	338735	338875	UUID=64_abc_g2885.t1.exon9	228	.
JACXSJ010000436.1	338876	338943	UUID=64_abc_g2885.t1.intron	NA	.
JACXSJ010000436.1	338944	339132	UUID=64_abc_g2885.t1.exon10	327	.
JACXSJ010000436.1	339133	339200	UUID=64_abc_g2885.t1.intron	NA	.
JACXSJ010000436.1	339201	339404	UUID=64_abc_g2885.t1.exon11	305	.
JACXSJ010000436.1	339405	339986	UUID=64_abc_g2885.t1.intron	NA	.
JACXSJ010000436.1	339987	340125	UUID=64_abc_g2885.t1.exon12	169	.
JACXSJ010000436.1	340126	359726	UUID=64_abc_g2885.t1_FLANKdown	.	.
JACXSJ010000440.1	0	12118	UUID=65_CYP4CJ10_FLANKup	.	.
JACXSJ010000440.1	12119	12210	UUID=65_CYP4CJ10_exon3	143	.
JACXSJ010000440.1	12211	12297	UUID=65_CYP4CJ10.intron	NA	.
JACXSJ010000440.1	12298	12484	UUID=65_CYP4CJ10_exon4	268	.
JACXSJ010000440.1	12485	12779	UUID=65_CYP4CJ10.intron	NA	.
JACXSJ010000440.1	12780	12913	UUID=65_CYP4CJ10_exon6	193	.
JACXSJ010000440.1	12914	14033	UUID=65_CYP4CJ10.intron	NA	.
JACXSJ010000440.1	14034	14193	UUID=65_CYP4CJ10_exon9	252	.
JACXSJ010000440.1	14194	14293	UUID=65_CYP4CJ10.intron	NA	.
JACXSJ010000440.1	14294	14471	UUID=65_CYP4CJ10_exon10	196	.
JACXSJ010000440.1	14472	34471	UUID=65_CYP4CJ10_FLANKdown	.	.
JACXSJ010000454.1	139211	159210	UUID=66_CYP6CY31, UUID=67_CYP6CY38, UUID=68_CYP6CY41_FLANKup	.	.
JACXSJ010000454.1	159211	159386	UUID=66_CYP6CY31_exon4	215	.
JACXSJ010000454.1	159212	159383	UUID=67_CYP6CY38_exon4	169	.
JACXSJ010000454.1	159384	164685	UUID=67_CYP6CY38.intron	NA	.
JACXSJ010000454.1	159387	159568	UUID=66_CYP6CY31.intron	NA	.
JACXSJ010000454.1	159569	159822	UUID=66_CYP6CY31_exon3	353	.
JACXSJ010000454.1	159823	161693	UUID=66_CYP6CY31.intron	NA	.
JACXSJ010000454.1	161687	162552	UUID=68_CYP6CY41_exon1	630	.
JACXSJ010000454.1	161694	162394	UUID=66_CYP6CY31_exon1	544	.
JACXSJ010000454.1	162395	171181	UUID=66_CYP6CY31.intron	NA	.
JACXSJ010000454.1	162553	171178	UUID=68_CYP6CY41.intron	NA	.
JACXSJ010000454.1	164686	164857	UUID=67_CYP6CY38_exon4	147	.
JACXSJ010000454.1	171179	172038	UUID=68_CYP6CY41_exon1	516	.
JACXSJ010000454.1	171182	171873	UUID=66_CYP6CY31_exon1	453	.
JACXSJ010000454.1	172039	192038	UUID=66_CYP6CY31, UUID=67_CYP6CY38, UUID=68_CYP6CY41_FLANKdown	.	.
JACXSJ010000456.1	149276	169275	UUID=69_abc_g11914.t1_FLANKup	.	.
JACXSJ010000456.1	169276	169779	UUID=69_abc_g11914.t1.exon15	497	.
JACXSJ010000456.1	169780	170644	UUID=69_abc_g11914.t1.intron	NA	.
JACXSJ010000456.1	170645	170956	UUID=69_abc_g11914.t1.exon14	477	.
JACXSJ010000456.1	170957	171093	UUID=69_abc_g11914.t1.intron	NA	.
JACXSJ010000456.1	171094	171602	UUID=69_abc_g11914.t1.exon13	813	.
JACXSJ010000456.1	171603	171828	UUID=69_abc_g11914.t1.intron	NA	.
JACXSJ010000456.1	171829	171921	UUID=69_abc_g11914.t1.exon12	139	.
JACXSJ010000456.1	171922	172484	UUID=69_abc_g11914.t1.intron	NA	.
JACXSJ010000456.1	172485	172697	UUID=69_abc_g11914.t1.exon10	294	.
JACXSJ010000456.1	172698	172762	UUID=69_abc_g11914.t1.intron	NA	.
JACXSJ010000456.1	172763	172943	UUID=69_abc_g11914.t1.exon9	302	.
JACXSJ010000456.1	172944	173235	UUID=69_abc_g11914.t1.intron	NA	.
JACXSJ010000456.1	173236	173502	UUID=69_abc_g11914.t1.exon6	388	.
JACXSJ010000456.1	173503	193502	UUID=69_abc_g11914.t1_FLANKdown	.	.
JACXSJ010000461.1	38831	58830	UUID=70_CYP6CY18_FLANKup	.	.
JACXSJ010000461.1	58831	59714	UUID=70_CYP6CY18_exon1	1168	.
JACXSJ010000461.1	59715	59791	UUID=70_CYP6CY18.intron	NA	.
JACXSJ010000461.1	59792	60016	UUID=70_CYP6CY18_exon2	272	.
JACXSJ010000461.1	60017	60797	UUID=70_CYP6CY18.intron	NA	.
JACXSJ010000461.1	60798	61053	UUID=70_CYP6CY18_exon3	368	.
JACXSJ010000461.1	61054	61103	UUID=70_CYP6CY18.intron	NA	.
JACXSJ010000461.1	61104	61271	UUID=70_CYP6CY18_exon4	228	.
JACXSJ010000461.1	61272	73204	UUID=71_CYP6CZ1_FLANKup,UUID=70_CYP6CY18_FLANKdown	.	.
JACXSJ010000461.1	73205	73496	UUID=71_CYP6CZ1_exon1	351	.
JACXSJ010000461.1	73497	75656	UUID=71_CYP6CZ1.intron	NA	.
JACXSJ010000461.1	75657	76257	UUID=71_CYP6CZ1_exon2	822	.
JACXSJ010000461.1	76258	77034	UUID=71_CYP6CZ1.intron	NA	.
JACXSJ010000461.1	77035	77260	UUID=71_CYP6CZ1_exon3	346	.
JACXSJ010000461.1	77261	80025	UUID=71_CYP6CZ1.intron	NA	.
JACXSJ010000461.1	80026	80279	UUID=71_CYP6CZ1_exon4	353	.
JACXSJ010000461.1	80280	80397	UUID=71_CYP6CZ1.intron	NA	.
JACXSJ010000461.1	80398	80564	UUID=71_CYP6CZ1_exon5	248	.
JACXSJ010000461.1	80565	100564	UUID=71_CYP6CZ1_FLANKdown	.	.
JACXSJ010000469.1	72153	92152	UUID=73_abc_g4684.t1_FLANKup	.	.
JACXSJ010000469.1	92153	92326	UUID=73_abc_g4684.t1.exon25	169	.
JACXSJ010000469.1	92327	92530	UUID=73_abc_g4684.t1.intron	NA	.
JACXSJ010000469.1	92531	93293	UUID=73_abc_g4684.t1.exon25	496	.
JACXSJ010000469.1	93294	105793	UUID=73_abc_g4684.t1.intron	NA	.
JACXSJ010000469.1	105794	106042	UUID=73_abc_g4684.t1.exon24	305	.
JACXSJ010000469.1	106043	107738	UUID=73_abc_g4684.t1.intron	NA	.
JACXSJ010000469.1	107739	107858	UUID=73_abc_g4684.t1.exon22	111	.
JACXSJ010000469.1	107859	108251	UUID=73_abc_g4684.t1.intron	NA	.
JACXSJ010000469.1	108252	108494	UUID=73_abc_g4684.t1.exon20	327	.
JACXSJ010000469.1	108495	110224	UUID=73_abc_g4684.t1.intron	NA	.
JACXSJ010000469.1	110225	110580	UUID=73_abc_g4684.t1.exon18	448	.
JACXSJ010000469.1	110581	111511	UUID=73_abc_g4684.t1.intron	NA	.
JACXSJ010000469.1	111512	111722	UUID=73_abc_g4684.t1.exon15	340	.
JACXSJ010000469.1	111723	112201	UUID=73_abc_g4684.t1.intron	NA	.
JACXSJ010000469.1	112202	112446	UUID=73_abc_g4684.t1.exon14	276	.
JACXSJ010000469.1	112447	112522	UUID=73_abc_g4684.t1.intron	NA	.
JACXSJ010000469.1	112523	112659	UUID=73_abc_g4684.t1.exon13	193	.
JACXSJ010000469.1	112660	112733	UUID=73_abc_g4684.t1.intron	NA	.
JACXSJ010000469.1	112734	112925	UUID=73_abc_g4684.t1.exon12	267	.
JACXSJ010000469.1	112926	113010	UUID=73_abc_g4684.t1.intron	NA	.
JACXSJ010000469.1	113011	113168	UUID=73_abc_g4684.t1.exon11	231	.
JACXSJ010000469.1	113169	114155	UUID=73_abc_g4684.t1.intron	NA	.
JACXSJ010000469.1	114156	114432	UUID=73_abc_g4684.t1.exon9	390	.
JACXSJ010000469.1	114433	115676	UUID=73_abc_g4684.t1.intron	NA	.
JACXSJ010000469.1	115677	115853	UUID=73_abc_g4684.t1.exon7	255	.
JACXSJ010000469.1	115854	116099	UUID=73_abc_g4684.t1.intron	NA	.
JACXSJ010000469.1	116100	116397	UUID=73_abc_g4684.t1.exon6	390	.
JACXSJ010000469.1	116398	116960	UUID=73_abc_g4684.t1.intron	NA	.
JACXSJ010000469.1	116961	117347	UUID=73_abc_g4684.t1.exon5	538	.
JACXSJ010000469.1	117348	117973	UUID=73_abc_g4684.t1.intron	NA	.
JACXSJ010000469.1	117974	118144	UUID=73_abc_g4684.t1.exon4	244	.
JACXSJ010000469.1	118145	118627	UUID=73_abc_g4684.t1.intron	NA	.
JACXSJ010000469.1	118628	118806	UUID=73_abc_g4684.t1.exon3	270	.
JACXSJ010000469.1	118807	119390	UUID=73_abc_g4684.t1.intron	NA	.
JACXSJ010000469.1	119391	119539	UUID=73_abc_g4684.t1.exon2	220	.
JACXSJ010000469.1	119540	119751	UUID=73_abc_g4684.t1.intron	NA	.
JACXSJ010000469.1	119752	120598	UUID=73_abc_g4684.t1.exon1	584	.
JACXSJ010000469.1	120599	140598	UUID=73_abc_g4684.t1_FLANKdown	.	.
JACXSJ010000469.1	246561	266560	UUID=72_abc_g4677.t1_FLANKup	.	.
JACXSJ010000469.1	266561	266721	UUID=72_abc_g4677.t1.exon16	204	.
JACXSJ010000469.1	266722	274192	UUID=72_abc_g4677.t1.intron	NA	.
JACXSJ010000469.1	274193	274349	UUID=72_abc_g4677.t1.exon15	202	.
JACXSJ010000469.1	274350	274458	UUID=72_abc_g4677.t1.intron	NA	.
JACXSJ010000469.1	274459	274591	UUID=72_abc_g4677.t1.exon14	230	.
JACXSJ010000469.1	274592	276192	UUID=72_abc_g4677.t1.intron	NA	.
JACXSJ010000469.1	276193	276347	UUID=72_abc_g4677.t1.exon13	198	.
JACXSJ010000469.1	276348	278389	UUID=72_abc_g4677.t1.intron	NA	.
JACXSJ010000469.1	278390	278479	UUID=72_abc_g4677.t1.exon11	139	.
JACXSJ010000469.1	278480	278559	UUID=72_abc_g4677.t1.intron	NA	.
JACXSJ010000469.1	278560	278686	UUID=72_abc_g4677.t1.exon10	174	.
JACXSJ010000469.1	278687	278793	UUID=72_abc_g4677.t1.intron	NA	.
JACXSJ010000469.1	278794	278921	UUID=72_abc_g4677.t1.exon9	193	.
JACXSJ010000469.1	278922	278990	UUID=72_abc_g4677.t1.intron	NA	.
JACXSJ010000469.1	278991	279197	UUID=72_abc_g4677.t1.exon8	278	.
JACXSJ010000469.1	279198	279389	UUID=72_abc_g4677.t1.intron	NA	.
JACXSJ010000469.1	279390	279567	UUID=72_abc_g4677.t1.exon7	191	.
JACXSJ010000469.1	279568	279873	UUID=72_abc_g4677.t1.intron	NA	.
JACXSJ010000469.1	279874	279947	UUID=72_abc_g4677.t1.exon5	121	.
JACXSJ010000469.1	279948	280497	UUID=72_abc_g4677.t1.intron	NA	.
JACXSJ010000469.1	280498	280674	UUID=72_abc_g4677.t1.exon3	228	.
JACXSJ010000469.1	280675	280825	UUID=72_abc_g4677.t1.intron	NA	.
JACXSJ010000469.1	280826	280912	UUID=72_abc_g4677.t1.exon2	139	.
JACXSJ010000469.1	280913	280975	UUID=72_abc_g4677.t1.intron	NA	.
JACXSJ010000469.1	280976	281779	UUID=72_abc_g4677.t1.exon1	647	.
JACXSJ010000469.1	281780	287132	UUID=72_abc_g4677.t1_FLANKdown	.	.
JACXSJ010000474.1	107739	127738	UUID=74_gst_g10516.t1_FLANKup	.	.
JACXSJ010000474.1	127739	127831	UUID=74_gst_g10516.t1.exon4	78.7	.
JACXSJ010000474.1	127832	128670	UUID=74_gst_g10516.t1.intron	NA	.
JACXSJ010000474.1	128671	128914	UUID=74_gst_g10516.t1.exon4	113	.
JACXSJ010000474.1	128915	148914	UUID=74_gst_g10516.t1_FLANKdown	.	.
JACXSJ010000485.1	243160	263159	UUID=75_abc_g13790.t1_FLANKup	.	.
JACXSJ010000485.1	263160	263207	UUID=75_abc_g13790.t1.exon1	84.2	.
JACXSJ010000485.1	263208	265747	UUID=75_abc_g13790.t1.intron	NA	.
JACXSJ010000485.1	265748	265889	UUID=75_abc_g13790.t1.exon2	224	.
JACXSJ010000485.1	265890	265968	UUID=75_abc_g13790.t1.intron	NA	.
JACXSJ010000485.1	265969	266130	UUID=75_abc_g13790.t1.exon3	195	.
JACXSJ010000485.1	266131	266254	UUID=75_abc_g13790.t1.intron	NA	.
JACXSJ010000485.1	266255	266424	UUID=75_abc_g13790.t1.exon4	254	.
JACXSJ010000485.1	266425	266686	UUID=75_abc_g13790.t1.intron	NA	.
JACXSJ010000485.1	266687	266991	UUID=75_abc_g13790.t1.exon5	459	.
JACXSJ010000485.1	266992	267067	UUID=75_abc_g13790.t1.intron	NA	.
JACXSJ010000485.1	267068	267408	UUID=75_abc_g13790.t1.exon6	508	.
JACXSJ010000485.1	267409	267871	UUID=75_abc_g13790.t1.intron	NA	.
JACXSJ010000485.1	267872	268382	UUID=75_abc_g13790.t1.exon7	695	.
JACXSJ010000485.1	268383	268625	UUID=75_abc_g13790.t1.intron	NA	.
JACXSJ010000485.1	268626	268882	UUID=75_abc_g13790.t1.exon8	375	.
JACXSJ010000485.1	268883	269030	UUID=75_abc_g13790.t1.intron	NA	.
JACXSJ010000485.1	269031	269270	UUID=75_abc_g13790.t1.exon9	394	.
JACXSJ010000485.1	269271	269333	UUID=75_abc_g13790.t1.intron	NA	.
JACXSJ010000485.1	269334	269473	UUID=75_abc_g13790.t1.exon10	231	.
JACXSJ010000485.1	269474	270220	UUID=75_abc_g13790.t1.intron	NA	.
JACXSJ010000485.1	270221	270544	UUID=75_abc_g13790.t1.exon11	488	.
JACXSJ010000485.1	270545	270993	UUID=75_abc_g13790.t1.intron	NA	.
JACXSJ010000485.1	270994	271226	UUID=75_abc_g13790.t1.exon12	353	.
JACXSJ010000485.1	271227	271647	UUID=75_abc_g13790.t1.intron	NA	.
JACXSJ010000485.1	271648	271900	UUID=75_abc_g13790.t1.exon13	357	.
JACXSJ010000485.1	271901	272236	UUID=75_abc_g13790.t1.intron	NA	.
JACXSJ010000485.1	272237	272382	UUID=75_abc_g13790.t1.exon14	231	.
JACXSJ010000485.1	272383	272731	UUID=75_abc_g13790.t1.intron	NA	.
JACXSJ010000485.1	272732	273418	UUID=75_abc_g13790.t1.exon15	1059	.
JACXSJ010000485.1	273419	273487	UUID=75_abc_g13790.t1.intron	NA	.
JACXSJ010000485.1	273488	273709	UUID=75_abc_g13790.t1.exon16	350	.
JACXSJ010000485.1	273710	273810	UUID=75_abc_g13790.t1.intron	NA	.
JACXSJ010000485.1	273811	273971	UUID=75_abc_g13790.t1.exon17	265	.
JACXSJ010000485.1	273972	274099	UUID=75_abc_g13790.t1.intron	NA	.
JACXSJ010000485.1	274100	274399	UUID=75_abc_g13790.t1.exon18	472	.
JACXSJ010000485.1	274400	274457	UUID=75_abc_g13790.t1.intron	NA	.
JACXSJ010000485.1	274458	274678	UUID=75_abc_g13790.t1.exon19	353	.
JACXSJ010000485.1	274679	275326	UUID=75_abc_g13790.t1.intron	NA	.
JACXSJ010000485.1	275327	275471	UUID=75_abc_g13790.t1.exon20	202	.
JACXSJ010000485.1	275472	276075	UUID=75_abc_g13790.t1_FLANKdown	.	.
JACXSJ010000486.1	179998	199997	UUID=77_UGT344J4, UUID=76_UGT344J3_FLANKup	.	.
JACXSJ010000486.1	199998	200227	UUID=77_UGT344J4_exon3	342	.
JACXSJ010000486.1	200228	201246	UUID=77_UGT344J4.intron	NA	.
JACXSJ010000486.1	201247	201470	UUID=76_UGT344J3_exon2	315	.
JACXSJ010000486.1	201247	201470	UUID=77_UGT344J4_exon2	315	.
JACXSJ010000486.1	201471	203893	UUID=76_UGT344J3.intron	NA	.
JACXSJ010000486.1	201471	203893	UUID=77_UGT344J4.intron	NA	.
JACXSJ010000486.1	203894	204597	UUID=76_UGT344J3_exon1	907	.
JACXSJ010000486.1	203894	204674	UUID=77_UGT344J4_exon1	998	.
JACXSJ010000486.1	204675	221633	UUID=78_UGT344M3_v2, UUID=79_UGT344M4_v2_FLANKup,UUID=77_UGT344J4, UUID=76_UGT344J3_FLANKdown	.	.
JACXSJ010000486.1	221634	221854	UUID=78_UGT344M3_v2_exon3	303	.
JACXSJ010000486.1	221634	221854	UUID=79_UGT344M4_v2_exon3	303	.
JACXSJ010000486.1	221855	221924	UUID=78_UGT344M3_v2.intron	NA	.
JACXSJ010000486.1	221855	221924	UUID=79_UGT344M4_v2.intron	NA	.
JACXSJ010000486.1	221925	222145	UUID=78_UGT344M3_v2_exon2	276	.
JACXSJ010000486.1	221925	222142	UUID=79_UGT344M4_v2_exon2	270	.
JACXSJ010000486.1	222143	223482	UUID=79_UGT344M4_v2.intron	NA	.
JACXSJ010000486.1	222146	223479	UUID=78_UGT344M3_v2.intron	NA	.
JACXSJ010000486.1	223480	224255	UUID=78_UGT344M3_v2_exon1	874	.
JACXSJ010000486.1	223483	224243	UUID=79_UGT344M4_v2_exon1	852	.
JACXSJ010000486.1	224256	244255	UUID=78_UGT344M3_v2, UUID=79_UGT344M4_v2_FLANKdown	.	.
JACXSJ010000503.1	94567	114566	UUID=80_UGT339A2_FLANKup	.	.
JACXSJ010000503.1	114567	115452	UUID=80_UGT339A2_exon1	972	.
JACXSJ010000503.1	115453	115864	UUID=80_UGT339A2.intron	NA	.
JACXSJ010000503.1	115865	116082	UUID=80_UGT339A2_exon2	276	.
JACXSJ010000503.1	116083	117711	UUID=80_UGT339A2.intron	NA	.
JACXSJ010000503.1	117712	117953	UUID=80_UGT339A2_exon4	315	.
JACXSJ010000503.1	117954	137953	UUID=80_UGT339A2_FLANKdown	.	.
JACXSJ010000531.1	51524	71523	UUID=81_gst_g22049.t1_FLANKup	.	.
JACXSJ010000531.1	71524	71652	UUID=81_gst_g22049.t1.exon5	137	.
JACXSJ010000531.1	71653	72005	UUID=81_gst_g22049.t1.intron	NA	.
JACXSJ010000531.1	72006	72149	UUID=81_gst_g22049.t1.exon3	228	.
JACXSJ010000531.1	72150	72217	UUID=81_gst_g22049.t1.intron	NA	.
JACXSJ010000531.1	72218	72398	UUID=81_gst_g22049.t1.exon2	252	.
JACXSJ010000531.1	72399	72456	UUID=81_gst_g22049.t1.intron	NA	.
JACXSJ010000531.1	72457	72620	UUID=81_gst_g22049.t1.exon1	198	.
JACXSJ010000531.1	72621	92620	UUID=81_gst_g22049.t1_FLANKdown	.	.
JACXSJ010000561.1	193292	213291	UUID=82_abc_g10940.t1_FLANKup	.	.
JACXSJ010000561.1	213292	213594	UUID=82_abc_g10940.t1.exon11	379	.
JACXSJ010000561.1	213595	213661	UUID=82_abc_g10940.t1.intron	NA	.
JACXSJ010000561.1	213662	213862	UUID=82_abc_g10940.t1.exon10	316	.
JACXSJ010000561.1	213863	214554	UUID=82_abc_g10940.t1.intron	NA	.
JACXSJ010000561.1	214555	214757	UUID=82_abc_g10940.t1.exon9	298	.
JACXSJ010000561.1	214758	214835	UUID=82_abc_g10940.t1.intron	NA	.
JACXSJ010000561.1	214836	214946	UUID=82_abc_g10940.t1.exon8	195	.
JACXSJ010000561.1	214947	218263	UUID=82_abc_g10940.t1.intron	NA	.
JACXSJ010000561.1	218264	218434	UUID=82_abc_g10940.t1.exon7	261	.
JACXSJ010000561.1	218435	218526	UUID=82_abc_g10940.t1.intron	NA	.
JACXSJ010000561.1	218527	218758	UUID=82_abc_g10940.t1.exon6	313	.
JACXSJ010000561.1	218759	218848	UUID=82_abc_g10940.t1.intron	NA	.
JACXSJ010000561.1	218849	219135	UUID=82_abc_g10940.t1.exon5	442	.
JACXSJ010000561.1	219136	219221	UUID=82_abc_g10940.t1.intron	NA	.
JACXSJ010000561.1	219222	219475	UUID=82_abc_g10940.t1.exon4	398	.
JACXSJ010000561.1	219476	219553	UUID=82_abc_g10940.t1.intron	NA	.
JACXSJ010000561.1	219554	219663	UUID=82_abc_g10940.t1.exon3	154	.
JACXSJ010000561.1	219664	231191	UUID=82_abc_g10940.t1_FLANKdown	.	.
JACXSJ010000583.1	139165	159164	UUID=83_est_g9316.t1_FLANKup	.	.
JACXSJ010000583.1	159165	160933	UUID=83_est_g9316.t1.exon1	1862	.
JACXSJ010000583.1	160934	163342	UUID=83_est_g9316.t1.intron	NA	.
JACXSJ010000583.1	163343	163486	UUID=83_est_g9316.t1.exon2	239	.
JACXSJ010000583.1	163487	165978	UUID=83_est_g9316.t1.intron	NA	.
JACXSJ010000583.1	165979	166142	UUID=83_est_g9316.t1.exon3	265	.
JACXSJ010000583.1	166143	166771	UUID=83_est_g9316.t1.intron	NA	.
JACXSJ010000583.1	166772	166929	UUID=83_est_g9316.t1.exon4	259	.
JACXSJ010000583.1	166930	168377	UUID=83_est_g9316.t1.intron	NA	.
JACXSJ010000583.1	168378	168520	UUID=83_est_g9316.t1.exon5	226	.
JACXSJ010000583.1	168521	183739	UUID=83_est_g9316.t1.intron	NA	.
JACXSJ010000583.1	183740	184109	UUID=83_est_g9316.t1.exon6	529	.
JACXSJ010000583.1	184110	190759	UUID=83_est_g9316.t1.intron	NA	.
JACXSJ010000583.1	190760	191322	UUID=83_est_g9316.t1.exon8	697	.
JACXSJ010000583.1	191323	211322	UUID=83_est_g9316.t1_FLANKdown	.	.
JACXSJ010000595.1	39787	59786	UUID=84_est_g13673.t1_FLANKup	.	.
JACXSJ010000595.1	59787	60422	UUID=84_est_g13673.t1.exon1	603	.
JACXSJ010000595.1	60423	60548	UUID=84_est_g13673.t1.intron	NA	.
JACXSJ010000595.1	60549	60824	UUID=84_est_g13673.t1.exon2	416	.
JACXSJ010000595.1	60825	60900	UUID=84_est_g13673.t1.intron	NA	.
JACXSJ010000595.1	60901	61047	UUID=84_est_g13673.t1.exon3	233	.
JACXSJ010000595.1	61048	61133	UUID=84_est_g13673.t1.intron	NA	.
JACXSJ010000595.1	61134	61287	UUID=84_est_g13673.t1.exon4	230	.
JACXSJ010000595.1	61288	61340	UUID=84_est_g13673.t1.intron	NA	.
JACXSJ010000595.1	61341	61552	UUID=84_est_g13673.t1.exon5	337	.
JACXSJ010000595.1	61553	62019	UUID=84_est_g13673.t1.intron	NA	.
JACXSJ010000595.1	62020	62187	UUID=84_est_g13673.t1.exon6	244	.
JACXSJ010000595.1	62188	62255	UUID=84_est_g13673.t1.intron	NA	.
JACXSJ010000595.1	62256	62457	UUID=84_est_g13673.t1.exon7	279	.
JACXSJ010000595.1	62458	62532	UUID=84_est_g13673.t1.intron	NA	.
JACXSJ010000595.1	62533	62708	UUID=84_est_g13673.t1.exon8	298	.
JACXSJ010000595.1	62709	62798	UUID=84_est_g13673.t1.intron	NA	.
JACXSJ010000595.1	62799	62985	UUID=84_est_g13673.t1.exon9	313	.
JACXSJ010000595.1	62986	63050	UUID=84_est_g13673.t1.intron	NA	.
JACXSJ010000595.1	63051	63154	UUID=84_est_g13673.t1.exon10	171	.
JACXSJ010000595.1	63155	63452	UUID=84_est_g13673.t1.intron	NA	.
JACXSJ010000595.1	63453	63648	UUID=84_est_g13673.t1.exon11	307	.
JACXSJ010000595.1	63649	64041	UUID=84_est_g13673.t1.intron	NA	.
JACXSJ010000595.1	64042	64157	UUID=84_est_g13673.t1.exon12	187	.
JACXSJ010000595.1	64158	64230	UUID=84_est_g13673.t1.intron	NA	.
JACXSJ010000595.1	64231	64628	UUID=84_est_g13673.t1.exon13	527	.
JACXSJ010000595.1	64629	84628	UUID=84_est_g13673.t1_FLANKdown	.	.
JACXSJ010000625.1	102257	122256	UUID=86_abc_g3810.t1_FLANKup	.	.
JACXSJ010000625.1	122257	122325	UUID=86_abc_g3810.t1.exon10	111	.
JACXSJ010000625.1	122326	122410	UUID=86_abc_g3810.t1.intron	NA	.
JACXSJ010000625.1	122411	122536	UUID=86_abc_g3810.t1.exon9	178	.
JACXSJ010000625.1	122537	122647	UUID=86_abc_g3810.t1.intron	NA	.
JACXSJ010000625.1	122648	122878	UUID=86_abc_g3810.t1.exon8	355	.
JACXSJ010000625.1	122879	123707	UUID=86_abc_g3810.t1.intron	NA	.
JACXSJ010000625.1	123708	123951	UUID=86_abc_g3810.t1.exon7	412	.
JACXSJ010000625.1	123952	125148	UUID=86_abc_g3810.t1.intron	NA	.
JACXSJ010000625.1	125149	125314	UUID=86_abc_g3810.t1.exon6	246	.
JACXSJ010000625.1	125315	126070	UUID=86_abc_g3810.t1.intron	NA	.
JACXSJ010000625.1	126071	126186	UUID=86_abc_g3810.t1.exon5	176	.
JACXSJ010000625.1	126187	127180	UUID=86_abc_g3810.t1.intron	NA	.
JACXSJ010000625.1	127181	127355	UUID=86_abc_g3810.t1.exon4	268	.
JACXSJ010000625.1	127356	129182	UUID=86_abc_g3810.t1.intron	NA	.
JACXSJ010000625.1	129183	129355	UUID=86_abc_g3810.t1.exon3	248	.
JACXSJ010000625.1	129356	142910	UUID=86_abc_g3810.t1.intron	NA	.
JACXSJ010000625.1	142911	143149	UUID=86_abc_g3810.t1.exon2	359	.
JACXSJ010000625.1	143150	168631	UUID=86_abc_g3810.t1_FLANKdown,UUID=85_abc_g3809.t1_FLANKup	.	.
JACXSJ010000625.1	168632	169482	UUID=85_abc_g3809.t1.exon1	496	.
JACXSJ010000625.1	169483	170205	UUID=85_abc_g3809.t1.intron	NA	.
JACXSJ010000625.1	170206	170862	UUID=85_abc_g3809.t1.exon1	804	.
JACXSJ010000625.1	170863	171254	UUID=85_abc_g3809.t1.intron	NA	.
JACXSJ010000625.1	171255	171534	UUID=85_abc_g3809.t1.exon1	237	.
JACXSJ010000625.1	171535	191534	UUID=85_abc_g3809.t1_FLANKdown	.	.
JACXSJ010000648.1	90796	110795	UUID=87_CYP6CY12_FLANKup	.	.
JACXSJ010000648.1	110796	111671	UUID=87_CYP6CY12_exon1	987	.
JACXSJ010000648.1	111672	112938	UUID=87_CYP6CY12.intron	NA	.
JACXSJ010000648.1	112939	113192	UUID=87_CYP6CY12_exon3	315	.
JACXSJ010000648.1	113193	113310	UUID=87_CYP6CY12.intron	NA	.
JACXSJ010000648.1	113311	113481	UUID=87_CYP6CY12_exon4	250	.
JACXSJ010000648.1	113482	133481	UUID=87_CYP6CY12_FLANKdown	.	.
JACXSJ010000661.1	113115	133114	UUID=88_abc_g10710.t1_FLANKup	.	.
JACXSJ010000661.1	133115	133480	UUID=88_abc_g10710.t1.exon1	571	.
JACXSJ010000661.1	133481	133545	UUID=88_abc_g10710.t1.intron	NA	.
JACXSJ010000661.1	133546	133632	UUID=88_abc_g10710.t1.exon2	134	.
JACXSJ010000661.1	133633	133726	UUID=88_abc_g10710.t1.intron	NA	.
JACXSJ010000661.1	133727	133992	UUID=88_abc_g10710.t1.exon3	420	.
JACXSJ010000661.1	133993	134178	UUID=88_abc_g10710.t1.intron	NA	.
JACXSJ010000661.1	134179	134246	UUID=88_abc_g10710.t1.exon4	115	.
JACXSJ010000661.1	134247	134512	UUID=88_abc_g10710.t1.intron	NA	.
JACXSJ010000661.1	134513	134690	UUID=88_abc_g10710.t1.exon6	207	.
JACXSJ010000661.1	134691	134786	UUID=88_abc_g10710.t1.intron	NA	.
JACXSJ010000661.1	134787	135011	UUID=88_abc_g10710.t1.exon7	327	.
JACXSJ010000661.1	135012	137365	UUID=88_abc_g10710.t1.intron	NA	.
JACXSJ010000661.1	137366	137588	UUID=88_abc_g10710.t1.exon9	351	.
JACXSJ010000661.1	137589	137717	UUID=88_abc_g10710.t1.intron	NA	.
JACXSJ010000661.1	137718	137825	UUID=88_abc_g10710.t1.exon10	167	.
JACXSJ010000661.1	137826	138175	UUID=88_abc_g10710.t1.intron	NA	.
JACXSJ010000661.1	138176	138330	UUID=88_abc_g10710.t1.exon11	248	.
JACXSJ010000661.1	138331	138413	UUID=88_abc_g10710.t1.intron	NA	.
JACXSJ010000661.1	138414	138546	UUID=88_abc_g10710.t1.exon12	202	.
JACXSJ010000661.1	138547	155841	UUID=88_abc_g10710.t1.intron	NA	.
JACXSJ010000661.1	155842	155933	UUID=88_abc_g10710.t1.exon14	135	.
JACXSJ010000661.1	155934	175933	UUID=88_abc_g10710.t1_FLANKdown	.	.
JACXSJ010000673.1	140056	160055	UUID=89_CYP353B1_FLANKup	.	.
JACXSJ010000673.1	160056	160261	UUID=89_CYP353B1_exon7	287	.
JACXSJ010000673.1	160262	160330	UUID=89_CYP353B1.intron	NA	.
JACXSJ010000673.1	160331	160534	UUID=89_CYP353B1_exon6	289	.
JACXSJ010000673.1	160535	160599	UUID=89_CYP353B1.intron	NA	.
JACXSJ010000673.1	160600	160730	UUID=89_CYP353B1_exon5	176	.
JACXSJ010000673.1	160731	180730	UUID=89_CYP353B1_FLANKdown	.	.
JACXSJ010000681.1	124034	144033	UUID=90_UGT351A6_FLANKup	.	.
JACXSJ010000681.1	144034	144311	UUID=90_UGT351A6_exon4	381	.
JACXSJ010000681.1	144312	144986	UUID=90_UGT351A6.intron	NA	.
JACXSJ010000681.1	144987	145213	UUID=90_UGT351A6_exon3	281	.
JACXSJ010000681.1	145214	145254	UUID=90_UGT351A6.intron	NA	.
JACXSJ010000681.1	145255	146218	UUID=90_UGT351A6_exon2	1035	.
JACXSJ010000681.1	146219	146500	UUID=90_UGT351A6.intron	NA	.
JACXSJ010000681.1	146501	146765	UUID=90_UGT351A6_exon1	329	.
JACXSJ010000681.1	146766	149643	UUID=91_UGT351A7_FLANKup,UUID=90_UGT351A6_FLANKdown	.	.
JACXSJ010000681.1	149644	149916	UUID=91_UGT351A7_exon5	383	.
JACXSJ010000681.1	149917	152618	UUID=91_UGT351A7.intron	NA	.
JACXSJ010000681.1	152619	152843	UUID=91_UGT351A7_exon4	305	.
JACXSJ010000681.1	152844	153228	UUID=91_UGT351A7.intron	NA	.
JACXSJ010000681.1	153229	153824	UUID=91_UGT351A7_exon2	808	.
JACXSJ010000681.1	153825	154200	UUID=91_UGT351A7.intron	NA	.
JACXSJ010000681.1	154201	154421	UUID=91_UGT351A7_exon1	348	.
JACXSJ010000681.1	154422	174421	UUID=91_UGT351A7_FLANKdown	.	.
JACXSJ010000686.1	0	192	UUID=92_CYP6CY14_FLANKup	.	.
JACXSJ010000686.1	193	418	UUID=92_CYP6CY14_exon2	268	.
JACXSJ010000686.1	419	529	UUID=92_CYP6CY14.intron	NA	.
JACXSJ010000686.1	530	1419	UUID=92_CYP6CY14_exon1	1038	.
JACXSJ010000686.1	1420	21419	UUID=92_CYP6CY14_FLANKdown	.	.
JACXSJ010000750.1	1423	21422	UUID=93_CYP4CJ1_FLANKup	.	.
JACXSJ010000750.1	21423	21603	UUID=93_CYP4CJ1_exon10	279	.
JACXSJ010000750.1	21604	22888	UUID=93_CYP4CJ1.intron	NA	.
JACXSJ010000750.1	22889	23070	UUID=93_CYP4CJ1_exon8	259	.
JACXSJ010000750.1	23071	23456	UUID=93_CYP4CJ1.intron	NA	.
JACXSJ010000750.1	23457	23584	UUID=93_CYP4CJ1_exon6	176	.
JACXSJ010000750.1	23585	25776	UUID=93_CYP4CJ1.intron	NA	.
JACXSJ010000750.1	25777	25875	UUID=93_CYP4CJ1_exon3	161	.
JACXSJ010000750.1	25876	45875	UUID=93_CYP4CJ1_FLANKdown	.	.
JACXSJ010000781.1	10522	30521	UUID=94_CYP6CY9_FLANKup	.	.
JACXSJ010000781.1	30522	30699	UUID=94_CYP6CY9_exon4	246	.
JACXSJ010000781.1	30700	31356	UUID=94_CYP6CY9.intron	NA	.
JACXSJ010000781.1	31357	31583	UUID=94_CYP6CY9_exon2	326	.
JACXSJ010000781.1	31584	33329	UUID=94_CYP6CY9.intron	NA	.
JACXSJ010000781.1	33330	34220	UUID=94_CYP6CY9_exon1	1098	.
JACXSJ010000781.1	34221	54220	UUID=94_CYP6CY9_FLANKdown	.	.
JACXSJ010000789.1	0	2828	UUID=95_est_g855.t1_FLANKup	.	.
JACXSJ010000789.1	2829	2978	UUID=95_est_g855.t1.exon8	239	.
JACXSJ010000789.1	2979	3314	UUID=95_est_g855.t1.intron	NA	.
JACXSJ010000789.1	3315	3500	UUID=95_est_g855.t1.exon6	267	.
JACXSJ010000789.1	3501	3954	UUID=95_est_g855.t1.intron	NA	.
JACXSJ010000789.1	3955	4118	UUID=95_est_g855.t1.exon4	243	.
JACXSJ010000789.1	4119	4908	UUID=95_est_g855.t1.intron	NA	.
JACXSJ010000789.1	4909	5168	UUID=95_est_g855.t1.exon2	383	.
JACXSJ010000789.1	5169	5990	UUID=95_est_g855.t1.intron	NA	.
JACXSJ010000789.1	5991	6205	UUID=95_est_g855.t1.exon1	309	.
JACXSJ010000789.1	6206	26205	UUID=95_est_g855.t1_FLANKdown	.	.
JACXSJ010000800.1	101409	121408	UUID=96_abc_g1798.t1_FLANKup	.	.
JACXSJ010000800.1	121409	122305	UUID=96_abc_g1798.t1.exon1	760	.
JACXSJ010000800.1	122306	122377	UUID=96_abc_g1798.t1.intron	NA	.
JACXSJ010000800.1	122378	122664	UUID=96_abc_g1798.t1.exon2	359	.
JACXSJ010000800.1	122665	123273	UUID=96_abc_g1798.t1.intron	NA	.
JACXSJ010000800.1	123274	123414	UUID=96_abc_g1798.t1.exon5	217	.
JACXSJ010000800.1	123415	123483	UUID=96_abc_g1798.t1.intron	NA	.
JACXSJ010000800.1	123484	123667	UUID=96_abc_g1798.t1.exon6	279	.
JACXSJ010000800.1	123668	123799	UUID=96_abc_g1798.t1.intron	NA	.
JACXSJ010000800.1	123800	123991	UUID=96_abc_g1798.t1.exon7	289	.
JACXSJ010000800.1	123992	124058	UUID=96_abc_g1798.t1.intron	NA	.
JACXSJ010000800.1	124059	124272	UUID=96_abc_g1798.t1.exon8	329	.
JACXSJ010000800.1	124273	124353	UUID=96_abc_g1798.t1.intron	NA	.
JACXSJ010000800.1	124354	124589	UUID=96_abc_g1798.t1.exon9	375	.
JACXSJ010000800.1	124590	124707	UUID=96_abc_g1798.t1.intron	NA	.
JACXSJ010000800.1	124708	124816	UUID=96_abc_g1798.t1.exon10	158	.
JACXSJ010000800.1	124817	125728	UUID=96_abc_g1798.t1.intron	NA	.
JACXSJ010000800.1	125729	125885	UUID=96_abc_g1798.t1.exon11	252	.
JACXSJ010000800.1	125886	125968	UUID=96_abc_g1798.t1.intron	NA	.
JACXSJ010000800.1	125969	126159	UUID=96_abc_g1798.t1.exon12	281	.
JACXSJ010000800.1	126160	126229	UUID=96_abc_g1798.t1.intron	NA	.
JACXSJ010000800.1	126230	126569	UUID=96_abc_g1798.t1.exon13	512	.
JACXSJ010000800.1	126570	126635	UUID=96_abc_g1798.t1.intron	NA	.
JACXSJ010000800.1	126636	126815	UUID=96_abc_g1798.t1.exon14	300	.
JACXSJ010000800.1	126816	136802	UUID=96_abc_g1798.t1.intron	NA	.
JACXSJ010000800.1	136803	137149	UUID=96_abc_g1798.t1.exon15	403	.
JACXSJ010000800.1	137150	137278	UUID=97_abc_g1799.t1_FLANKup,UUID=96_abc_g1798.t1_FLANKdown	.	.
JACXSJ010000800.1	137279	137498	UUID=97_abc_g1799.t1.exon1	324	.
JACXSJ010000800.1	137499	138658	UUID=97_abc_g1799.t1.intron	NA	.
JACXSJ010000800.1	138659	139007	UUID=97_abc_g1799.t1.exon2	534	.
JACXSJ010000800.1	139008	139082	UUID=97_abc_g1799.t1.intron	NA	.
JACXSJ010000800.1	139083	139355	UUID=97_abc_g1799.t1.exon3	411	.
JACXSJ010000800.1	139356	142680	UUID=97_abc_g1799.t1.intron	NA	.
JACXSJ010000800.1	142681	142909	UUID=97_abc_g1799.t1.exon4	346	.
JACXSJ010000800.1	142910	145405	UUID=97_abc_g1799.t1.intron	NA	.
JACXSJ010000800.1	145406	145497	UUID=97_abc_g1799.t1.exon6	132	.
JACXSJ010000800.1	145498	146701	UUID=97_abc_g1799.t1.intron	NA	.
JACXSJ010000800.1	146702	146838	UUID=97_abc_g1799.t1.exon7	231	.
JACXSJ010000800.1	146839	147522	UUID=97_abc_g1799.t1.intron	NA	.
JACXSJ010000800.1	147523	147703	UUID=97_abc_g1799.t1.exon8	235	.
JACXSJ010000800.1	147704	149956	UUID=97_abc_g1799.t1.intron	NA	.
JACXSJ010000800.1	149957	150308	UUID=97_abc_g1799.t1.exon9	440	.
JACXSJ010000800.1	150309	165194	UUID=97_abc_g1799.t1_FLANKdown	.	.
JACXSJ010000813.1	0	419	UUID=99_UGT342C3, UUID=100_UGT342C4_FLANKup	.	.
JACXSJ010000813.1	420	974	UUID=99_UGT342C3_exon2	693	.
JACXSJ010000813.1	420	974	UUID=100_UGT342C4_exon2	693	.
JACXSJ010000813.1	975	2073	UUID=100_UGT342C4.intron	NA	.
JACXSJ010000813.1	975	2073	UUID=99_UGT342C3.intron	NA	.
JACXSJ010000813.1	2074	2291	UUID=99_UGT342C3_exon3	320	.
JACXSJ010000813.1	2074	2291	UUID=100_UGT342C4_exon3	320	.
JACXSJ010000813.1	2292	4716	UUID=100_UGT342C4.intron	NA	.
JACXSJ010000813.1	2292	4716	UUID=99_UGT342C3.intron	NA	.
JACXSJ010000813.1	4717	4946	UUID=99_UGT342C3_exon4	348	.
JACXSJ010000813.1	4717	4946	UUID=100_UGT342C4_exon4	348	.
JACXSJ010000813.1	4947	6978	UUID=100_UGT342C4.intron	NA	.
JACXSJ010000813.1	4947	6978	UUID=99_UGT342C3.intron	NA	.
JACXSJ010000813.1	6979	7239	UUID=99_UGT342C3_exon5	285	.
JACXSJ010000813.1	6979	7239	UUID=100_UGT342C4_exon5	285	.
JACXSJ010000813.1	7240	27239	UUID=99_UGT342C3, UUID=100_UGT342C4_FLANKdown	.	.
JACXSJ010000820.1	4859	24858	UUID=101_CYP380C6_FLANKup	.	.
JACXSJ010000820.1	24859	25083	UUID=101_CYP380C6_exon1	267	.
JACXSJ010000820.1	25084	25487	UUID=101_CYP380C6.intron	NA	.
JACXSJ010000820.1	25488	25584	UUID=101_CYP380C6_exon3	152	.
JACXSJ010000820.1	25585	26642	UUID=101_CYP380C6.intron	NA	.
JACXSJ010000820.1	26643	26832	UUID=101_CYP380C6_exon4	268	.
JACXSJ010000820.1	26833	27457	UUID=101_CYP380C6.intron	NA	.
JACXSJ010000820.1	27458	27585	UUID=101_CYP380C6_exon6	193	.
JACXSJ010000820.1	27586	27847	UUID=101_CYP380C6.intron	NA	.
JACXSJ010000820.1	27848	27950	UUID=101_CYP380C6_exon8	147	.
JACXSJ010000820.1	27951	28832	UUID=101_CYP380C6.intron	NA	.
JACXSJ010000820.1	28833	29003	UUID=101_CYP380C6_exon10	250	.
JACXSJ010000820.1	29004	29062	UUID=101_CYP380C6.intron	NA	.
JACXSJ010000820.1	29063	29246	UUID=101_CYP380C6_exon11	263	.
JACXSJ010000820.1	29247	30600	UUID=101_CYP380C6.intron	NA	.
JACXSJ010000820.1	30601	30792	UUID=101_CYP380C6_exon12	287	.
JACXSJ010000820.1	30793	50792	UUID=101_CYP380C6_FLANKdown	.	.
JACXSJ010000873.1	59974	79973	UUID=103_est_g7616.t1_FLANKup	.	.
JACXSJ010000873.1	79974	80206	UUID=103_est_g7616.t1.exon5	364	.
JACXSJ010000873.1	80207	80519	UUID=103_est_g7616.t1.intron	NA	.
JACXSJ010000873.1	80520	81849	UUID=103_est_g7616.t1.exon3	1936	.
JACXSJ010000873.1	81850	83354	UUID=103_est_g7616.t1.intron	NA	.
JACXSJ010000873.1	83355	83530	UUID=103_est_g7616.t1.exon2	315	.
JACXSJ010000873.1	83531	83613	UUID=103_est_g7616.t1.intron	NA	.
JACXSJ010000873.1	83614	84997	UUID=103_est_g7616.t1.exon1	1910	.
JACXSJ010000873.1	84998	104997	UUID=103_est_g7616.t1_FLANKdown	.	.
JACXSJ010000873.1	111368	131367	UUID=102_CYP4CH1_FLANKup	.	.
JACXSJ010000873.1	131368	131560	UUID=102_CYP4CH1_exon6	263	.
JACXSJ010000873.1	131561	132261	UUID=102_CYP4CH1.intron	NA	.
JACXSJ010000873.1	132262	132553	UUID=102_CYP4CH1_exon4	440	.
JACXSJ010000873.1	132554	132623	UUID=102_CYP4CH1.intron	NA	.
JACXSJ010000873.1	132624	132870	UUID=102_CYP4CH1_exon3	363	.
JACXSJ010000873.1	132871	133020	UUID=102_CYP4CH1.intron	NA	.
JACXSJ010000873.1	133021	133215	UUID=102_CYP4CH1_exon2	283	.
JACXSJ010000873.1	133216	133459	UUID=102_CYP4CH1.intron	NA	.
JACXSJ010000873.1	133460	133655	UUID=102_CYP4CH1_exon1	213	.
JACXSJ010000873.1	133656	152122	UUID=102_CYP4CH1_FLANKdown	.	.
JACXSJ010000876.1	96021	116020	UUID=104_abc_g8492.t1_FLANKup	.	.
JACXSJ010000876.1	116021	116824	UUID=104_abc_g8492.t1.exon11	538	.
JACXSJ010000876.1	116825	121227	UUID=104_abc_g8492.t1.intron	NA	.
JACXSJ010000876.1	121228	121376	UUID=104_abc_g8492.t1.exon10	198	.
JACXSJ010000876.1	121377	121682	UUID=104_abc_g8492.t1.intron	NA	.
JACXSJ010000876.1	121683	121848	UUID=104_abc_g8492.t1.exon8	241	.
JACXSJ010000876.1	121849	121925	UUID=104_abc_g8492.t1.intron	NA	.
JACXSJ010000876.1	121926	122160	UUID=104_abc_g8492.t1.exon7	313	.
JACXSJ010000876.1	122161	122245	UUID=104_abc_g8492.t1.intron	NA	.
JACXSJ010000876.1	122246	122482	UUID=104_abc_g8492.t1.exon6	327	.
JACXSJ010000876.1	122483	122746	UUID=104_abc_g8492.t1.intron	NA	.
JACXSJ010000876.1	122747	122892	UUID=104_abc_g8492.t1.exon5	204	.
JACXSJ010000876.1	122893	122954	UUID=104_abc_g8492.t1.intron	NA	.
JACXSJ010000876.1	122955	123143	UUID=104_abc_g8492.t1.exon4	289	.
JACXSJ010000876.1	123144	123218	UUID=104_abc_g8492.t1.intron	NA	.
JACXSJ010000876.1	123219	123336	UUID=104_abc_g8492.t1.exon3	191	.
JACXSJ010000876.1	123337	127146	UUID=104_abc_g8492.t1.intron	NA	.
JACXSJ010000876.1	127147	127269	UUID=104_abc_g8492.t1.exon2	183	.
JACXSJ010000876.1	127270	147269	UUID=104_abc_g8492.t1_FLANKdown	.	.
JACXSJ010000906.1	136	20135	UUID=111_UGT329B7, UUID=107_UGT329A6, UUID=105_UGT329A4, UUID=109_UGT329B6, UUID=106_UGT329A4_v2, UUID=108_UGT329A6_v2, UUID=110_UGT329B6_v2, UUID=112_UGT329B7_v2_FLANKup	.	.
JACXSJ010000906.1	20136	20962	UUID=111_UGT329B7_exon1	1092	.
JACXSJ010000906.1	20162	20962	UUID=107_UGT329A6_exon1	1072	.
JACXSJ010000906.1	20217	20962	UUID=105_UGT329A4_exon1	1018	.
JACXSJ010000906.1	20220	20962	UUID=109_UGT329B6_exon1	1013	.
JACXSJ010000906.1	20963	21078	UUID=105_UGT329A4.intron	NA	.
JACXSJ010000906.1	20963	21078	UUID=107_UGT329A6.intron	NA	.
JACXSJ010000906.1	20963	21078	UUID=109_UGT329B6.intron	NA	.
JACXSJ010000906.1	20963	21078	UUID=111_UGT329B7.intron	NA	.
JACXSJ010000906.1	21079	21297	UUID=105_UGT329A4_exon2	300	.
JACXSJ010000906.1	21079	21297	UUID=107_UGT329A6_exon2	300	.
JACXSJ010000906.1	21079	21297	UUID=109_UGT329B6_exon2	300	.
JACXSJ010000906.1	21079	21297	UUID=111_UGT329B7_exon2	300	.
JACXSJ010000906.1	21298	22659	UUID=105_UGT329A4.intron	NA	.
JACXSJ010000906.1	21298	22659	UUID=107_UGT329A6.intron	NA	.
JACXSJ010000906.1	21298	22659	UUID=109_UGT329B6.intron	NA	.
JACXSJ010000906.1	21298	22659	UUID=111_UGT329B7.intron	NA	.
JACXSJ010000906.1	22604	22876	UUID=106_UGT329A4_v2_exon2	300	.
JACXSJ010000906.1	22604	22876	UUID=108_UGT329A6_v2_exon2	300	.
JACXSJ010000906.1	22604	22876	UUID=110_UGT329B6_v2_exon2	300	.
JACXSJ010000906.1	22604	22876	UUID=112_UGT329B7_v2_exon2	300	.
JACXSJ010000906.1	22660	22876	UUID=105_UGT329A4_exon3	329	.
JACXSJ010000906.1	22660	22876	UUID=107_UGT329A6_exon3	329	.
JACXSJ010000906.1	22660	22876	UUID=109_UGT329B6_exon3	329	.
JACXSJ010000906.1	22660	22876	UUID=111_UGT329B7_exon3	329	.
JACXSJ010000906.1	22877	23014	UUID=105_UGT329A4.intron	NA	.
JACXSJ010000906.1	22877	23013	UUID=106_UGT329A4_v2.intron	NA	.
JACXSJ010000906.1	22877	23017	UUID=107_UGT329A6.intron	NA	.
JACXSJ010000906.1	22877	23016	UUID=108_UGT329A6_v2.intron	NA	.
JACXSJ010000906.1	22877	23014	UUID=109_UGT329B6.intron	NA	.
JACXSJ010000906.1	22877	23013	UUID=110_UGT329B6_v2.intron	NA	.
JACXSJ010000906.1	22877	23014	UUID=111_UGT329B7.intron	NA	.
JACXSJ010000906.1	22877	23013	UUID=112_UGT329B7_v2.intron	NA	.
JACXSJ010000906.1	23014	23289	UUID=106_UGT329A4_v2_exon3	350	.
JACXSJ010000906.1	23014	23289	UUID=110_UGT329B6_v2_exon3	350	.
JACXSJ010000906.1	23014	23289	UUID=112_UGT329B7_v2_exon3	350	.
JACXSJ010000906.1	23015	23292	UUID=105_UGT329A4_exon4	359	.
JACXSJ010000906.1	23015	23292	UUID=109_UGT329B6_exon4	359	.
JACXSJ010000906.1	23015	23292	UUID=111_UGT329B7_exon4	359	.
JACXSJ010000906.1	23017	23289	UUID=108_UGT329A6_v2_exon3	344	.
JACXSJ010000906.1	23018	23292	UUID=107_UGT329A6_exon4	353	.
JACXSJ010000906.1	23293	43292	UUID=111_UGT329B7, UUID=107_UGT329A6, UUID=105_UGT329A4, UUID=109_UGT329B6, UUID=106_UGT329A4_v2, UUID=108_UGT329A6_v2, UUID=110_UGT329B6_v2, UUID=112_UGT329B7_v2_FLANKdown	.	.
JACXSJ010000920.1	0	4591	UUID=113_est_g5006.t1_FLANKup	.	.
JACXSJ010000920.1	4592	5861	UUID=113_est_g5006.t1.exon1	1482	.
JACXSJ010000920.1	5862	9653	UUID=113_est_g5006.t1.intron	NA	.
JACXSJ010000920.1	9654	9766	UUID=113_est_g5006.t1.exon2	176	.
JACXSJ010000920.1	9767	29131	UUID=113_est_g5006.t1.intron	NA	.
JACXSJ010000920.1	29132	29286	UUID=113_est_g5006.t1.exon3	254	.
JACXSJ010000920.1	29287	47242	UUID=114_est_g5008.t1_FLANKup,UUID=113_est_g5006.t1_FLANKdown	.	.
JACXSJ010000920.1	47243	47573	UUID=114_est_g5008.t1.exon3	477	.
JACXSJ010000920.1	47574	49430	UUID=114_est_g5008.t1.intron	NA	.
JACXSJ010000920.1	49431	49870	UUID=114_est_g5008.t1.exon4	625	.
JACXSJ010000920.1	49871	62287	UUID=114_est_g5008.t1.intron	NA	.
JACXSJ010000920.1	62288	62488	UUID=114_est_g5008.t1.exon5	244	.
JACXSJ010000920.1	62489	75341	UUID=114_est_g5008.t1.intron	NA	.
JACXSJ010000920.1	75342	75539	UUID=114_est_g5008.t1.exon6	239	.
JACXSJ010000920.1	75540	95539	UUID=114_est_g5008.t1_FLANKdown	.	.
JACXSJ010000926.1	57920	77919	UUID=115_abc_g22138.t1_FLANKup	.	.
JACXSJ010000926.1	77920	78031	UUID=115_abc_g22138.t1.exon15	191	.
JACXSJ010000926.1	78032	82778	UUID=115_abc_g22138.t1.intron	NA	.
JACXSJ010000926.1	82779	82953	UUID=115_abc_g22138.t1.exon14	257	.
JACXSJ010000926.1	82954	86435	UUID=115_abc_g22138.t1.intron	NA	.
JACXSJ010000926.1	86436	86568	UUID=115_abc_g22138.t1.exon13	207	.
JACXSJ010000926.1	86569	86639	UUID=115_abc_g22138.t1.intron	NA	.
JACXSJ010000926.1	86640	86794	UUID=115_abc_g22138.t1.exon12	231	.
JACXSJ010000926.1	86795	86983	UUID=115_abc_g22138.t1.intron	NA	.
JACXSJ010000926.1	86984	87091	UUID=115_abc_g22138.t1.exon11	161	.
JACXSJ010000926.1	87092	87837	UUID=115_abc_g22138.t1.intron	NA	.
JACXSJ010000926.1	87838	87990	UUID=115_abc_g22138.t1.exon9	239	.
JACXSJ010000926.1	87991	88161	UUID=115_abc_g22138.t1.intron	NA	.
JACXSJ010000926.1	88162	88289	UUID=115_abc_g22138.t1.exon8	209	.
JACXSJ010000926.1	88290	88548	UUID=115_abc_g22138.t1.intron	NA	.
JACXSJ010000926.1	88549	88765	UUID=115_abc_g22138.t1.exon7	313	.
JACXSJ010000926.1	88766	88851	UUID=115_abc_g22138.t1.intron	NA	.
JACXSJ010000926.1	88852	89029	UUID=115_abc_g22138.t1.exon6	279	.
JACXSJ010000926.1	89030	89096	UUID=115_abc_g22138.t1.intron	NA	.
JACXSJ010000926.1	89097	89210	UUID=115_abc_g22138.t1.exon5	172	.
JACXSJ010000926.1	89211	89273	UUID=115_abc_g22138.t1.intron	NA	.
JACXSJ010000926.1	89274	89344	UUID=115_abc_g22138.t1.exon4	115	.
JACXSJ010000926.1	89345	89766	UUID=115_abc_g22138.t1.intron	NA	.
JACXSJ010000926.1	89767	89943	UUID=115_abc_g22138.t1.exon2	261	.
JACXSJ010000926.1	89944	90096	UUID=115_abc_g22138.t1.intron	NA	.
JACXSJ010000926.1	90097	90645	UUID=115_abc_g22138.t1.exon1	676	.
JACXSJ010000926.1	90646	110645	UUID=115_abc_g22138.t1_FLANKdown	.	.
JACXSJ010000980.1	22384	42383	UUID=116_UGT343B3_v1, UUID=117_UGT343B3_v2, UUID=120_UGT343B4_v2, UUID=118_UGT343B3_v3, UUID=119_UGT343B4_FLANKup	.	.
JACXSJ010000980.1	42384	42613	UUID=116_UGT343B3_v1_exon4	270	.
JACXSJ010000980.1	42384	42613	UUID=117_UGT343B3_v2_exon4	270	.
JACXSJ010000980.1	42384	42613	UUID=120_UGT343B4_v2_exon3	270	.
JACXSJ010000980.1	42614	42685	UUID=116_UGT343B3_v1.intron	NA	.
JACXSJ010000980.1	42614	42685	UUID=117_UGT343B3_v2.intron	NA	.
JACXSJ010000980.1	42614	42685	UUID=120_UGT343B4_v2.intron	NA	.
JACXSJ010000980.1	42686	42911	UUID=116_UGT343B3_v1_exon3	296	.
JACXSJ010000980.1	42686	42911	UUID=117_UGT343B3_v2_exon3	296	.
JACXSJ010000980.1	42686	42912	UUID=118_UGT343B3_v3_exon3	326	.
JACXSJ010000980.1	42686	42912	UUID=119_UGT343B4_exon2	326	.
JACXSJ010000980.1	42686	42911	UUID=120_UGT343B4_v2_exon2	296	.
JACXSJ010000980.1	42912	43790	UUID=116_UGT343B3_v1.intron	NA	.
JACXSJ010000980.1	42912	43790	UUID=117_UGT343B3_v2.intron	NA	.
JACXSJ010000980.1	42912	43790	UUID=120_UGT343B4_v2.intron	NA	.
JACXSJ010000980.1	42913	43718	UUID=118_UGT343B3_v3.intron	NA	.
JACXSJ010000980.1	42913	43718	UUID=119_UGT343B4.intron	NA	.
JACXSJ010000980.1	43719	44398	UUID=118_UGT343B3_v3_exon2	704	.
JACXSJ010000980.1	43719	44366	UUID=119_UGT343B4_exon1	684	.
JACXSJ010000980.1	43791	44388	UUID=116_UGT343B3_v1_exon2	734	.
JACXSJ010000980.1	43791	44388	UUID=117_UGT343B3_v2_exon2	734	.
JACXSJ010000980.1	43791	44359	UUID=120_UGT343B4_v2_exon1	702	.
JACXSJ010000980.1	44399	64398	UUID=116_UGT343B3_v1, UUID=117_UGT343B3_v2, UUID=120_UGT343B4_v2, UUID=118_UGT343B3_v3, UUID=119_UGT343B4_FLANKdown	.	.
JACXSJ010000981.1	18162	38161	UUID=121_abc_g22514.t1_FLANKup	.	.
JACXSJ010000981.1	38162	39328	UUID=121_abc_g22514.t1.exon16	1116	.
JACXSJ010000981.1	39329	40012	UUID=121_abc_g22514.t1.intron	NA	.
JACXSJ010000981.1	40013	40189	UUID=121_abc_g22514.t1.exon14	250	.
JACXSJ010000981.1	40190	40283	UUID=121_abc_g22514.t1.intron	NA	.
JACXSJ010000981.1	40284	40370	UUID=121_abc_g22514.t1.exon13	145	.
JACXSJ010000981.1	40371	41587	UUID=121_abc_g22514.t1.intron	NA	.
JACXSJ010000981.1	41588	41765	UUID=121_abc_g22514.t1.exon10	224	.
JACXSJ010000981.1	41766	41909	UUID=121_abc_g22514.t1.intron	NA	.
JACXSJ010000981.1	41910	42111	UUID=121_abc_g22514.t1.exon9	257	.
JACXSJ010000981.1	42112	43050	UUID=121_abc_g22514.t1.intron	NA	.
JACXSJ010000981.1	43051	43319	UUID=121_abc_g22514.t1.exon8	375	.
JACXSJ010000981.1	43320	43409	UUID=121_abc_g22514.t1.intron	NA	.
JACXSJ010000981.1	43410	43586	UUID=121_abc_g22514.t1.exon7	244	.
JACXSJ010000981.1	43587	45295	UUID=121_abc_g22514.t1.intron	NA	.
JACXSJ010000981.1	45296	45402	UUID=121_abc_g22514.t1.exon5	148	.
JACXSJ010000981.1	45403	45479	UUID=121_abc_g22514.t1.intron	NA	.
JACXSJ010000981.1	45480	45634	UUID=121_abc_g22514.t1.exon4	220	.
JACXSJ010000981.1	45635	45730	UUID=121_abc_g22514.t1.intron	NA	.
JACXSJ010000981.1	45731	45890	UUID=121_abc_g22514.t1.exon3	246	.
JACXSJ010000981.1	45891	48445	UUID=121_abc_g22514.t1.intron	NA	.
JACXSJ010000981.1	48446	48625	UUID=121_abc_g22514.t1.exon2	289	.
JACXSJ010000981.1	48626	64703	UUID=121_abc_g22514.t1.intron	NA	.
JACXSJ010000981.1	64704	64879	UUID=121_abc_g22514.t1.exon1	148	.
JACXSJ010000981.1	64880	84879	UUID=121_abc_g22514.t1_FLANKdown	.	.
JACXSJ010000991.1	0	327	UUID=122_abc_g2222.t1_FLANKup	.	.
JACXSJ010000991.1	328	568	UUID=122_abc_g2222.t1.exon13	335	.
JACXSJ010000991.1	569	2872	UUID=122_abc_g2222.t1.intron	NA	.
JACXSJ010000991.1	2873	3039	UUID=122_abc_g2222.t1.exon4	204	.
JACXSJ010000991.1	3040	3949	UUID=122_abc_g2222.t1.intron	NA	.
JACXSJ010000991.1	3950	4307	UUID=122_abc_g2222.t1.exon1	357	.
JACXSJ010000991.1	4308	24307	UUID=122_abc_g2222.t1_FLANKdown	.	.
JACXSJ010001007.1	25870	45869	UUID=123_gst_g525.t1_FLANKup	.	.
JACXSJ010001007.1	45870	46013	UUID=123_gst_g525.t1.exon5	178	.
JACXSJ010001007.1	46014	46389	UUID=123_gst_g525.t1.intron	NA	.
JACXSJ010001007.1	46390	46441	UUID=123_gst_g525.t1.exon5	91.6	.
JACXSJ010001007.1	46442	66441	UUID=123_gst_g525.t1_FLANKdown	.	.
JACXSJ010001016.1	0	2648	UUID=124_UGT344A12, UUID=130_UGT344A28, UUID=128_UGT344A26, UUID=129_UGT344A27, UUID=125_UGT344A17, UUID=126_UGT344A18_v1, UUID=127_UGT344A18_v2_FLANKup	.	.
JACXSJ010001016.1	2649	3453	UUID=124_UGT344A12_exon1	326	.
JACXSJ010001016.1	2649	3454	UUID=130_UGT344A28_exon1	697	.
JACXSJ010001016.1	2667	3453	UUID=128_UGT344A26_exon1	296	.
JACXSJ010001016.1	3454	7515	UUID=124_UGT344A12.intron	NA	.
JACXSJ010001016.1	3454	7511	UUID=128_UGT344A26.intron	NA	.
JACXSJ010001016.1	3455	4398	UUID=130_UGT344A28.intron	NA	.
JACXSJ010001016.1	4399	4618	UUID=130_UGT344A28_exon2	182	.
JACXSJ010001016.1	4529	4638	UUID=129_UGT344A27_exon2	126	.
JACXSJ010001016.1	4619	5005	UUID=130_UGT344A28.intron	NA	.
JACXSJ010001016.1	4639	10226	UUID=129_UGT344A27.intron	NA	.
JACXSJ010001016.1	5000	5207	UUID=125_UGT344A17_exon3	198	.
JACXSJ010001016.1	5000	5207	UUID=126_UGT344A18_v1_exon3	198	.
JACXSJ010001016.1	5000	5207	UUID=127_UGT344A18_v2_exon3	198	.
JACXSJ010001016.1	5006	5285	UUID=130_UGT344A28_exon4	211	.
JACXSJ010001016.1	5208	7516	UUID=125_UGT344A17.intron	NA	.
JACXSJ010001016.1	5208	7516	UUID=126_UGT344A18_v1.intron	NA	.
JACXSJ010001016.1	5208	7516	UUID=127_UGT344A18_v2.intron	NA	.
JACXSJ010001016.1	5286	10226	UUID=130_UGT344A28.intron	NA	.
JACXSJ010001016.1	7512	8293	UUID=128_UGT344A26_exon1	448	.
JACXSJ010001016.1	7516	8317	UUID=124_UGT344A12_exon1	514	.
JACXSJ010001016.1	7517	7697	UUID=125_UGT344A17_exon1	202	.
JACXSJ010001016.1	7517	7697	UUID=126_UGT344A18_v1_exon1	202	.
JACXSJ010001016.1	7517	7697	UUID=127_UGT344A18_v2_exon1	202	.
JACXSJ010001016.1	7698	10218	UUID=125_UGT344A17.intron	NA	.
JACXSJ010001016.1	7698	10225	UUID=126_UGT344A18_v1.intron	NA	.
JACXSJ010001016.1	7698	10225	UUID=127_UGT344A18_v2.intron	NA	.
JACXSJ010001016.1	8294	10226	UUID=128_UGT344A26.intron	NA	.
JACXSJ010001016.1	8318	10226	UUID=124_UGT344A12.intron	NA	.
JACXSJ010001016.1	10219	10769	UUID=125_UGT344A17_exon2	302	.
JACXSJ010001016.1	10226	10769	UUID=126_UGT344A18_v1_exon2	294	.
JACXSJ010001016.1	10226	10769	UUID=127_UGT344A18_v2_exon2	294	.
JACXSJ010001016.1	10227	10773	UUID=124_UGT344A12_exon2	416	.
JACXSJ010001016.1	10227	10446	UUID=128_UGT344A26_exon2	230	.
JACXSJ010001016.1	10227	10465	UUID=129_UGT344A27_exon2	215	.
JACXSJ010001016.1	10227	10456	UUID=130_UGT344A28_exon2	220	.
JACXSJ010001016.1	10457	15790	UUID=130_UGT344A28.intron	NA	.
JACXSJ010001016.1	10466	10548	UUID=129_UGT344A27.intron	NA	.
JACXSJ010001016.1	10549	10784	UUID=129_UGT344A27_exon3	215	.
JACXSJ010001016.1	15791	15911	UUID=130_UGT344A28_exon1	141	.
JACXSJ010001016.1	15912	35911	UUID=124_UGT344A12, UUID=130_UGT344A28, UUID=128_UGT344A26, UUID=129_UGT344A27, UUID=125_UGT344A17, UUID=126_UGT344A18_v1, UUID=127_UGT344A18_v2_FLANKdown	.	.
JACXSJ010001111.1	0	3449	UUID=131_UGT344K3_FLANKup	.	.
JACXSJ010001111.1	3450	3918	UUID=131_UGT344K3_exon2	593	.
JACXSJ010001111.1	3919	5067	UUID=131_UGT344K3.intron	NA	.
JACXSJ010001111.1	5068	5903	UUID=131_UGT344K3_exon1	603	.
JACXSJ010001111.1	5904	25903	UUID=131_UGT344K3_FLANKdown	.	.
JACXSJ010001124.1	0	15165	UUID=132_CYP6DC1_FLANKup	.	.
JACXSJ010001124.1	15166	15695	UUID=132_CYP6DC1_exon5	641	.
JACXSJ010001124.1	15696	17753	UUID=132_CYP6DC1.intron	NA	.
JACXSJ010001124.1	17754	17982	UUID=132_CYP6DC1_exon3	291	.
JACXSJ010001124.1	17983	18062	UUID=132_CYP6DC1.intron	NA	.
JACXSJ010001124.1	18063	18315	UUID=132_CYP6DC1_exon2	340	.
JACXSJ010001124.1	18316	18378	UUID=132_CYP6DC1.intron	NA	.
JACXSJ010001124.1	18379	18545	UUID=132_CYP6DC1_exon1	243	.
JACXSJ010001124.1	18546	38545	UUID=132_CYP6DC1_FLANKdown	.	.
JACXSJ010001125.1	22812	42811	UUID=133_CYP6DD1_FLANKup	.	.
JACXSJ010001125.1	42812	43119	UUID=133_CYP6DD1_exon2	425	.
JACXSJ010001125.1	43120	43471	UUID=133_CYP6DD1.intron	NA	.
JACXSJ010001125.1	43472	43884	UUID=133_CYP6DD1_exon3	586	.
JACXSJ010001125.1	43885	46723	UUID=133_CYP6DD1.intron	NA	.
JACXSJ010001125.1	46724	46913	UUID=133_CYP6DD1_exon4	279	.
JACXSJ010001125.1	46914	49801	UUID=133_CYP6DD1.intron	NA	.
JACXSJ010001125.1	49802	50076	UUID=133_CYP6DD1_exon5	364	.
JACXSJ010001125.1	50077	52085	UUID=133_CYP6DD1.intron	NA	.
JACXSJ010001125.1	52086	52256	UUID=133_CYP6DD1_exon6	255	.
JACXSJ010001125.1	52257	72256	UUID=133_CYP6DD1_FLANKdown	.	.
JACXSJ010001127.1	70381	90380	UUID=134_est_g23064.t1_FLANKup	.	.
JACXSJ010001127.1	90381	90518	UUID=134_est_g23064.t1.exon1	222	.
JACXSJ010001127.1	90519	90596	UUID=134_est_g23064.t1.intron	NA	.
JACXSJ010001127.1	90597	90805	UUID=134_est_g23064.t1.exon2	265	.
JACXSJ010001127.1	90806	110805	UUID=134_est_g23064.t1_FLANKdown	.	.
JACXSJ010001155.1	6764	26763	UUID=135_CYP315A1_FLANKup	.	.
JACXSJ010001155.1	26764	27130	UUID=135_CYP315A1_exon1	584	.
JACXSJ010001155.1	27131	27330	UUID=135_CYP315A1.intron	NA	.
JACXSJ010001155.1	27331	27520	UUID=135_CYP315A1_exon2	279	.
JACXSJ010001155.1	27521	28134	UUID=135_CYP315A1.intron	NA	.
JACXSJ010001155.1	28135	28349	UUID=135_CYP315A1_exon3	292	.
JACXSJ010001155.1	28350	28593	UUID=135_CYP315A1.intron	NA	.
JACXSJ010001155.1	28594	28727	UUID=135_CYP315A1_exon4	187	.
JACXSJ010001155.1	28728	28816	UUID=135_CYP315A1.intron	NA	.
JACXSJ010001155.1	28817	29031	UUID=135_CYP315A1_exon5	298	.
JACXSJ010001155.1	29032	29091	UUID=135_CYP315A1.intron	NA	.
JACXSJ010001155.1	29092	29301	UUID=135_CYP315A1_exon6	333	.
JACXSJ010001155.1	29302	49301	UUID=135_CYP315A1_FLANKdown	.	.
JACXSJ010001162.1	83534	103533	UUID=136_abc_g6225.t1_FLANKup	.	.
JACXSJ010001162.1	103534	104327	UUID=136_abc_g6225.t1.exon1	641	.
JACXSJ010001162.1	104328	107159	UUID=136_abc_g6225.t1.intron	NA	.
JACXSJ010001162.1	107160	107379	UUID=136_abc_g6225.t1.exon2	340	.
JACXSJ010001162.1	107380	107448	UUID=136_abc_g6225.t1.intron	NA	.
JACXSJ010001162.1	107449	107627	UUID=136_abc_g6225.t1.exon3	254	.
JACXSJ010001162.1	107628	107959	UUID=136_abc_g6225.t1.intron	NA	.
JACXSJ010001162.1	107960	108134	UUID=136_abc_g6225.t1.exon4	279	.
JACXSJ010001162.1	108135	108208	UUID=136_abc_g6225.t1.intron	NA	.
JACXSJ010001162.1	108209	108396	UUID=136_abc_g6225.t1.exon5	315	.
JACXSJ010001162.1	108397	108455	UUID=136_abc_g6225.t1.intron	NA	.
JACXSJ010001162.1	108456	108621	UUID=136_abc_g6225.t1.exon6	285	.
JACXSJ010001162.1	108622	108869	UUID=136_abc_g6225.t1.intron	NA	.
JACXSJ010001162.1	108870	109072	UUID=136_abc_g6225.t1.exon7	331	.
JACXSJ010001162.1	109073	109151	UUID=136_abc_g6225.t1.intron	NA	.
JACXSJ010001162.1	109152	109305	UUID=136_abc_g6225.t1.exon8	230	.
JACXSJ010001162.1	109306	109798	UUID=136_abc_g6225.t1.intron	NA	.
JACXSJ010001162.1	109799	109903	UUID=136_abc_g6225.t1.exon9	183	.
JACXSJ010001162.1	109904	110094	UUID=136_abc_g6225.t1.intron	NA	.
JACXSJ010001162.1	110095	110327	UUID=136_abc_g6225.t1.exon10	387	.
JACXSJ010001162.1	110328	110449	UUID=136_abc_g6225.t1.intron	NA	.
JACXSJ010001162.1	110450	110627	UUID=136_abc_g6225.t1.exon11	268	.
JACXSJ010001162.1	110628	110696	UUID=136_abc_g6225.t1.intron	NA	.
JACXSJ010001162.1	110697	110802	UUID=136_abc_g6225.t1.exon12	169	.
JACXSJ010001162.1	110803	110921	UUID=136_abc_g6225.t1.intron	NA	.
JACXSJ010001162.1	110922	111238	UUID=136_abc_g6225.t1.exon13	420	.
JACXSJ010001162.1	111239	113226	UUID=136_abc_g6225.t1_FLANKdown	.	.
JACXSJ010001178.1	43148	63147	UUID=137_abc_g1218.t1_FLANKup	.	.
JACXSJ010001178.1	63148	64316	UUID=137_abc_g1218.t1.exon11	950	.
JACXSJ010001178.1	64317	66229	UUID=137_abc_g1218.t1.intron	NA	.
JACXSJ010001178.1	66230	66381	UUID=137_abc_g1218.t1.exon10	231	.
JACXSJ010001178.1	66382	66463	UUID=137_abc_g1218.t1.intron	NA	.
JACXSJ010001178.1	66464	66562	UUID=137_abc_g1218.t1.exon9	122	.
JACXSJ010001178.1	66563	66634	UUID=137_abc_g1218.t1.intron	NA	.
JACXSJ010001178.1	66635	66803	UUID=137_abc_g1218.t1.exon8	257	.
JACXSJ010001178.1	66804	67240	UUID=137_abc_g1218.t1.intron	NA	.
JACXSJ010001178.1	67241	67360	UUID=137_abc_g1218.t1.exon6	189	.
JACXSJ010001178.1	67361	72278	UUID=137_abc_g1218.t1.intron	NA	.
JACXSJ010001178.1	72279	72517	UUID=137_abc_g1218.t1.exon5	392	.
JACXSJ010001178.1	72518	73264	UUID=137_abc_g1218.t1.intron	NA	.
JACXSJ010001178.1	73265	73410	UUID=137_abc_g1218.t1.exon4	204	.
JACXSJ010001178.1	73411	78696	UUID=137_abc_g1218.t1.intron	NA	.
JACXSJ010001178.1	78697	78886	UUID=137_abc_g1218.t1.exon3	291	.
JACXSJ010001178.1	78887	79667	UUID=137_abc_g1218.t1.intron	NA	.
JACXSJ010001178.1	79668	79785	UUID=137_abc_g1218.t1.exon2	185	.
JACXSJ010001178.1	79786	88182	UUID=137_abc_g1218.t1.intron	NA	.
JACXSJ010001178.1	88183	88648	UUID=137_abc_g1218.t1.exon1	387	.
JACXSJ010001178.1	88649	108648	UUID=137_abc_g1218.t1_FLANKdown	.	.
JACXSJ010001206.1	0	19938	UUID=138_CYP302A1_FLANKup	.	.
JACXSJ010001206.1	19939	20302	UUID=138_CYP302A1_exon1	473	.
JACXSJ010001206.1	20303	21381	UUID=138_CYP302A1.intron	NA	.
JACXSJ010001206.1	21382	21585	UUID=138_CYP302A1_exon3	255	.
JACXSJ010001206.1	21586	41585	UUID=138_CYP302A1_FLANKdown	.	.
JACXSJ010001213.1	5286	25285	UUID=139_CYP4CH3_FLANKup	.	.
JACXSJ010001213.1	25286	25611	UUID=139_CYP4CH3_exon6	459	.
JACXSJ010001213.1	25612	25673	UUID=139_CYP4CH3.intron	NA	.
JACXSJ010001213.1	25674	25875	UUID=139_CYP4CH3_exon5	291	.
JACXSJ010001213.1	25876	26877	UUID=139_CYP4CH3.intron	NA	.
JACXSJ010001213.1	26878	27179	UUID=139_CYP4CH3_exon4	361	.
JACXSJ010001213.1	27180	27272	UUID=139_CYP4CH3.intron	NA	.
JACXSJ010001213.1	27273	27528	UUID=139_CYP4CH3_exon3	353	.
JACXSJ010001213.1	27529	47528	UUID=139_CYP4CH3_FLANKdown	.	.
JACXSJ010001217.1	0	11777	UUID=140_CYP303A1_FLANKup	.	.
JACXSJ010001217.1	11778	11866	UUID=140_CYP303A1_exon1	148	.
JACXSJ010001217.1	11867	11965	UUID=140_CYP303A1.intron	NA	.
JACXSJ010001217.1	11966	12220	UUID=140_CYP303A1_exon2	383	.
JACXSJ010001217.1	12221	12849	UUID=140_CYP303A1.intron	NA	.
JACXSJ010001217.1	12850	13387	UUID=140_CYP303A1_exon3	889	.
JACXSJ010001217.1	13388	13467	UUID=140_CYP303A1.intron	NA	.
JACXSJ010001217.1	13468	13652	UUID=140_CYP303A1_exon4	248	.
JACXSJ010001217.1	13653	13765	UUID=140_CYP303A1.intron	NA	.
JACXSJ010001217.1	13766	13886	UUID=140_CYP303A1_exon5	185	.
JACXSJ010001217.1	13887	13957	UUID=140_CYP303A1.intron	NA	.
JACXSJ010001217.1	13958	14102	UUID=140_CYP303A1_exon6	241	.
JACXSJ010001217.1	14103	14173	UUID=140_CYP303A1.intron	NA	.
JACXSJ010001217.1	14174	14355	UUID=140_CYP303A1_exon7	292	.
JACXSJ010001217.1	14356	34355	UUID=140_CYP303A1_FLANKdown	.	.
JACXSJ010001218.1	8577	28576	UUID=141_CYP307A8_FLANKup	.	.
JACXSJ010001218.1	28577	28905	UUID=141_CYP307A8_exon3	425	.
JACXSJ010001218.1	28906	29311	UUID=141_CYP307A8.intron	NA	.
JACXSJ010001218.1	29312	30162	UUID=141_CYP307A8_exon2	846	.
JACXSJ010001218.1	30163	32256	UUID=141_CYP307A8.intron	NA	.
JACXSJ010001218.1	32257	32529	UUID=141_CYP307A8_exon1	311	.
JACXSJ010001218.1	32530	52529	UUID=141_CYP307A8_FLANKdown	.	.
JACXSJ010001270.1	59330	79329	UUID=143_CYP314A3, UUID=142_CYP314A1_FLANKup	.	.
JACXSJ010001270.1	79330	79472	UUID=143_CYP314A3_exon1	156	.
JACXSJ010001270.1	79348	79475	UUID=142_CYP314A1_exon1	143	.
JACXSJ010001270.1	79473	82086	UUID=143_CYP314A3.intron	NA	.
JACXSJ010001270.1	79476	82079	UUID=142_CYP314A1.intron	NA	.
JACXSJ010001270.1	82080	82214	UUID=142_CYP314A1_exon2	211	.
JACXSJ010001270.1	82087	82213	UUID=143_CYP314A3_exon2	202	.
JACXSJ010001270.1	82214	83975	UUID=143_CYP314A3.intron	NA	.
JACXSJ010001270.1	82215	83981	UUID=142_CYP314A1.intron	NA	.
JACXSJ010001270.1	83976	84180	UUID=143_CYP314A3_exon3	302	.
JACXSJ010001270.1	83982	84181	UUID=142_CYP314A1_exon3	298	.
JACXSJ010001270.1	84181	84489	UUID=143_CYP314A3.intron	NA	.
JACXSJ010001270.1	84182	84490	UUID=142_CYP314A1.intron	NA	.
JACXSJ010001270.1	84490	84678	UUID=143_CYP314A3_exon4	211	.
JACXSJ010001270.1	84491	84688	UUID=142_CYP314A1_exon4	267	.
JACXSJ010001270.1	84679	86497	UUID=143_CYP314A3.intron	NA	.
JACXSJ010001270.1	84689	86263	UUID=142_CYP314A1.intron	NA	.
JACXSJ010001270.1	86264	86430	UUID=142_CYP314A1_exon7	198	.
JACXSJ010001270.1	86431	86917	UUID=142_CYP314A1.intron	NA	.
JACXSJ010001270.1	86498	86578	UUID=143_CYP314A3_exon8	106	.
JACXSJ010001270.1	86579	86651	UUID=143_CYP314A3.intron	NA	.
JACXSJ010001270.1	86652	86849	UUID=143_CYP314A3_exon9	233	.
JACXSJ010001270.1	86850	86914	UUID=143_CYP314A3.intron	NA	.
JACXSJ010001270.1	86915	87025	UUID=143_CYP314A3_exon10	167	.
JACXSJ010001270.1	86918	87026	UUID=142_CYP314A1_exon10	163	.
JACXSJ010001270.1	87027	103994	UUID=143_CYP314A3, UUID=142_CYP314A1_FLANKdown	.	.
JACXSJ010001274.1	40042	60041	UUID=146_abc_g9270.t1, UUID=144_abc_g9268.t1_FLANKup	.	.
JACXSJ010001274.1	60042	60173	UUID=146_abc_g9270.t1.exon14	189	.
JACXSJ010001274.1	60174	60233	UUID=146_abc_g9270.t1.intron	NA	.
JACXSJ010001274.1	60234	60388	UUID=146_abc_g9270.t1.exon13	182	.
JACXSJ010001274.1	60389	61859	UUID=146_abc_g9270.t1.intron	NA	.
JACXSJ010001274.1	61860	61964	UUID=144_abc_g9268.t1.exon12	106	.
JACXSJ010001274.1	61860	61961	UUID=146_abc_g9270.t1.exon12	150	.
JACXSJ010001274.1	61962	62026	UUID=146_abc_g9270.t1.intron	NA	.
JACXSJ010001274.1	61965	62027	UUID=144_abc_g9268.t1.intron	NA	.
JACXSJ010001274.1	62027	62120	UUID=146_abc_g9270.t1.exon11	141	.
JACXSJ010001274.1	62028	62108	UUID=144_abc_g9268.t1.exon11	95.3	.
JACXSJ010001274.1	62121	62501	UUID=146_abc_g9270.t1.intron	NA	.
JACXSJ010001274.1	62502	62625	UUID=146_abc_g9270.t1.exon10	191	.
JACXSJ010001274.1	62626	66057	UUID=146_abc_g9270.t1.intron	NA	.
JACXSJ010001274.1	66058	66170	UUID=146_abc_g9270.t1.exon6	126	.
JACXSJ010001274.1	66171	69306	UUID=146_abc_g9270.t1.intron	NA	.
JACXSJ010001274.1	69307	69478	UUID=146_abc_g9270.t1.exon3	219	.
JACXSJ010001274.1	69479	69922	UUID=146_abc_g9270.t1.intron	NA	.
JACXSJ010001274.1	69923	70263	UUID=146_abc_g9270.t1.exon1	322	.
JACXSJ010001274.1	70264	86086	UUID=145_abc_g9268.t1_FLANKup,UUID=146_abc_g9270.t1, UUID=144_abc_g9268.t1_FLANKdown	.	.
JACXSJ010001274.1	86087	86225	UUID=145_abc_g9268.t1.exon15	169	.
JACXSJ010001274.1	86226	91388	UUID=145_abc_g9268.t1.intron	NA	.
JACXSJ010001274.1	91389	91521	UUID=145_abc_g9268.t1.exon14	169	.
JACXSJ010001274.1	91522	92907	UUID=145_abc_g9268.t1.intron	NA	.
JACXSJ010001274.1	92908	93015	UUID=145_abc_g9268.t1.exon12	161	.
JACXSJ010001274.1	93016	93075	UUID=145_abc_g9268.t1.intron	NA	.
JACXSJ010001274.1	93076	93161	UUID=145_abc_g9268.t1.exon11	93.5	.
JACXSJ010001274.1	93162	94431	UUID=145_abc_g9268.t1.intron	NA	.
JACXSJ010001274.1	94432	94563	UUID=145_abc_g9268.t1.exon10	139	.
JACXSJ010001274.1	94564	95520	UUID=145_abc_g9268.t1.intron	NA	.
JACXSJ010001274.1	95521	95743	UUID=145_abc_g9268.t1.exon8	224	.
JACXSJ010001274.1	95744	95942	UUID=145_abc_g9268.t1.intron	NA	.
JACXSJ010001274.1	95943	96098	UUID=145_abc_g9268.t1.exon7	150	.
JACXSJ010001274.1	96099	99643	UUID=145_abc_g9268.t1.intron	NA	.
JACXSJ010001274.1	99644	99728	UUID=145_abc_g9268.t1.exon2	124	.
JACXSJ010001274.1	99729	99798	UUID=145_abc_g9268.t1.intron	NA	.
JACXSJ010001274.1	99799	100094	UUID=145_abc_g9268.t1.exon1	320	.
JACXSJ010001274.1	100095	102821	UUID=145_abc_g9268.t1_FLANKdown	.	.
JACXSJ010001394.1	0	9214	UUID=147_CYP301B1_FLANKup	.	.
JACXSJ010001394.1	9215	9464	UUID=147_CYP301B1_exon2	368	.
JACXSJ010001394.1	9465	9841	UUID=147_CYP301B1.intron	NA	.
JACXSJ010001394.1	9842	9957	UUID=147_CYP301B1_exon3	176	.
JACXSJ010001394.1	9958	11245	UUID=147_CYP301B1.intron	NA	.
JACXSJ010001394.1	11246	11324	UUID=147_CYP301B1_exon4	141	.
JACXSJ010001394.1	11325	11393	UUID=147_CYP301B1.intron	NA	.
JACXSJ010001394.1	11394	11592	UUID=147_CYP301B1_exon5	318	.
JACXSJ010001394.1	11593	12514	UUID=147_CYP301B1.intron	NA	.
JACXSJ010001394.1	12515	12682	UUID=147_CYP301B1_exon6	283	.
JACXSJ010001394.1	12683	13007	UUID=147_CYP301B1.intron	NA	.
JACXSJ010001394.1	13008	13093	UUID=147_CYP301B1_exon8	132	.
JACXSJ010001394.1	13094	13524	UUID=147_CYP301B1.intron	NA	.
JACXSJ010001394.1	13525	13724	UUID=147_CYP301B1_exon9	309	.
JACXSJ010001394.1	13725	13805	UUID=147_CYP301B1.intron	NA	.
JACXSJ010001394.1	13806	13916	UUID=147_CYP301B1_exon10	161	.
JACXSJ010001394.1	13917	33916	UUID=147_CYP301B1_FLANKdown	.	.
JACXSJ010001408.1	65276	85275	UUID=148_UGT340A3_FLANKup	.	.
JACXSJ010001408.1	85276	85539	UUID=148_UGT340A3_exon1	289	.
JACXSJ010001408.1	85540	85577	UUID=148_UGT340A3.intron	NA	.
JACXSJ010001408.1	85578	86680	UUID=148_UGT340A3_exon2	1589	.
JACXSJ010001408.1	86681	86740	UUID=148_UGT340A3.intron	NA	.
JACXSJ010001408.1	86741	87028	UUID=148_UGT340A3_exon3	399	.
JACXSJ010001408.1	87029	93853	UUID=148_UGT340A3_FLANKdown	.	.
JACXSJ010001419.1	1	218	UUID=150_CYP6CY4_exon2	265	.
JACXSJ010001419.1	219	8194	UUID=150_CYP6CY4.intron	NA	.
JACXSJ010001419.1	635	882	UUID=149_CYP6CY3_exon3	178	.
JACXSJ010001419.1	883	8185	UUID=149_CYP6CY3.intron	NA	.
JACXSJ010001419.1	8186	8756	UUID=149_CYP6CY3_exon1	490	.
JACXSJ010001419.1	8195	8756	UUID=150_CYP6CY4_exon1	479	.
JACXSJ010001419.1	8757	9770	UUID=149_CYP6CY3.intron	NA	.
JACXSJ010001419.1	8757	8921	UUID=150_CYP6CY4.intron	NA	.
JACXSJ010001419.1	8922	9141	UUID=150_CYP6CY4_exon2	274	.
JACXSJ010001419.1	9771	9939	UUID=149_CYP6CY3_exon4	185	.
JACXSJ010001419.1	9940	29939	UUID=150_CYP6CY4, UUID=149_CYP6CY3_FLANKdown	.	.
JACXSJ010001523.1	12158	32157	UUID=151_abc_g9265.t1_FLANKup	.	.
JACXSJ010001523.1	32158	32432	UUID=151_abc_g9265.t1.exon16	167	.
JACXSJ010001523.1	32433	40063	UUID=151_abc_g9265.t1.intron	NA	.
JACXSJ010001523.1	40064	40231	UUID=151_abc_g9265.t1.exon15	213	.
JACXSJ010001523.1	40232	50019	UUID=151_abc_g9265.t1.intron	NA	.
JACXSJ010001523.1	50020	50152	UUID=151_abc_g9265.t1.exon14	219	.
JACXSJ010001523.1	50153	52373	UUID=151_abc_g9265.t1.intron	NA	.
JACXSJ010001523.1	52374	52481	UUID=151_abc_g9265.t1.exon12	172	.
JACXSJ010001523.1	52482	52705	UUID=151_abc_g9265.t1.intron	NA	.
JACXSJ010001523.1	52706	52840	UUID=151_abc_g9265.t1.exon10	172	.
JACXSJ010001523.1	52841	54705	UUID=151_abc_g9265.t1.intron	NA	.
JACXSJ010001523.1	54706	54879	UUID=151_abc_g9265.t1.exon7	222	.
JACXSJ010001523.1	54880	55247	UUID=151_abc_g9265.t1.intron	NA	.
JACXSJ010001523.1	55248	55363	UUID=151_abc_g9265.t1.exon6	176	.
JACXSJ010001523.1	55364	55448	UUID=151_abc_g9265.t1.intron	NA	.
JACXSJ010001523.1	55449	55510	UUID=151_abc_g9265.t1.exon5	93.5	.
JACXSJ010001523.1	55511	57360	UUID=151_abc_g9265.t1.intron	NA	.
JACXSJ010001523.1	57361	57448	UUID=151_abc_g9265.t1.exon4	158	.
JACXSJ010001523.1	57449	57773	UUID=151_abc_g9265.t1.intron	NA	.
JACXSJ010001523.1	57774	57948	UUID=151_abc_g9265.t1.exon3	268	.
JACXSJ010001523.1	57949	58910	UUID=151_abc_g9265.t1.intron	NA	.
JACXSJ010001523.1	58911	59817	UUID=151_abc_g9265.t1.exon1	773	.
JACXSJ010001523.1	59818	79817	UUID=151_abc_g9265.t1_FLANKdown	.	.
JACXSJ010001532.1	23239	43238	UUID=152_gst_g5722.t1_FLANKup	.	.
JACXSJ010001532.1	43239	43686	UUID=152_gst_g5722.t1.exon1	499	.
JACXSJ010001532.1	43687	43746	UUID=152_gst_g5722.t1.intron	NA	.
JACXSJ010001532.1	43747	43857	UUID=152_gst_g5722.t1.exon2	183	.
JACXSJ010001532.1	43858	43912	UUID=152_gst_g5722.t1.intron	NA	.
JACXSJ010001532.1	43913	44122	UUID=152_gst_g5722.t1.exon3	316	.
JACXSJ010001532.1	44123	44183	UUID=152_gst_g5722.t1.intron	NA	.
JACXSJ010001532.1	44184	44935	UUID=152_gst_g5722.t1.exon4	1018	.
JACXSJ010001532.1	44936	45079	UUID=152_gst_g5722.t1.intron	NA	.
JACXSJ010001532.1	45080	45385	UUID=152_gst_g5722.t1.exon5	429	.
JACXSJ010001532.1	45386	45968	UUID=152_gst_g5722.t1.intron	NA	.
JACXSJ010001532.1	45969	46210	UUID=152_gst_g5722.t1.exon7	353	.
JACXSJ010001532.1	46211	46446	UUID=152_gst_g5722.t1.intron	NA	.
JACXSJ010001532.1	46447	46554	UUID=152_gst_g5722.t1.exon8	156	.
JACXSJ010001532.1	46555	66554	UUID=152_gst_g5722.t1_FLANKdown	.	.
JACXSJ010001591.1	8246	28245	UUID=153_CYP305E1_FLANKup	.	.
JACXSJ010001591.1	28246	28504	UUID=153_CYP305E1_exon2	313	.
JACXSJ010001591.1	28505	29232	UUID=153_CYP305E1.intron	NA	.
JACXSJ010001591.1	29233	29622	UUID=153_CYP305E1_exon3	433	.
JACXSJ010001591.1	29623	30034	UUID=153_CYP305E1.intron	NA	.
JACXSJ010001591.1	30035	30145	UUID=153_CYP305E1_exon4	156	.
JACXSJ010001591.1	30146	32113	UUID=153_CYP305E1.intron	NA	.
JACXSJ010001591.1	32114	32264	UUID=153_CYP305E1_exon7	180	.
JACXSJ010001591.1	32265	32355	UUID=153_CYP305E1.intron	NA	.
JACXSJ010001591.1	32356	32525	UUID=153_CYP305E1_exon8	226	.
JACXSJ010001591.1	32526	52525	UUID=153_CYP305E1_FLANKdown	.	.
JACXSJ010001604.1	38688	58687	UUID=154_CYP4CK1_FLANKup	.	.
JACXSJ010001604.1	58688	58858	UUID=154_CYP4CK1_exon1	211	.
JACXSJ010001604.1	58859	74307	UUID=154_CYP4CK1.intron	NA	.
JACXSJ010001604.1	74308	74568	UUID=154_CYP4CK1_exon4	272	.
JACXSJ010001604.1	74569	74855	UUID=154_CYP4CK1.intron	NA	.
JACXSJ010001604.1	74856	74986	UUID=154_CYP4CK1_exon5	176	.
JACXSJ010001604.1	74987	75506	UUID=154_CYP4CK1.intron	NA	.
JACXSJ010001604.1	75507	75744	UUID=154_CYP4CK1_exon8	285	.
JACXSJ010001604.1	75745	76283	UUID=154_CYP4CK1.intron	NA	.
JACXSJ010001604.1	76284	76464	UUID=154_CYP4CK1_exon9	224	.
JACXSJ010001604.1	76465	78745	UUID=154_CYP4CK1.intron	NA	.
JACXSJ010001604.1	78746	78904	UUID=154_CYP4CK1_exon10	211	.
JACXSJ010001604.1	78905	81292	UUID=154_CYP4CK1_FLANKdown	.	.
JACXSJ010001605.1	0	2095	UUID=168_UGT343C3_FLANKup	.	.
JACXSJ010001605.1	2096	2636	UUID=168_UGT343C3_exon3	556	.
JACXSJ010001605.1	2637	2719	UUID=168_UGT343C3.intron	NA	.
JACXSJ010001605.1	2720	3298	UUID=168_UGT343C3_exon2	765	.
JACXSJ010001605.1	3299	3416	UUID=168_UGT343C3.intron	NA	.
JACXSJ010001605.1	3417	3664	UUID=168_UGT343C3_exon1	337	.
JACXSJ010001605.1	3665	6646	UUID=155_UGT343A11, UUID=156_UGT343A14, UUID=157_UGT343A14_v2, UUID=158_UGT343A7, UUID=160_UGT343A8, UUID=161_UGT343A8_v2, UUID=163_UGT343A9_v1, UUID=164_UGT343A9_v1_v2, UUID=159_UGT343A7_v2, UUID=162_UGT343A8_v3, UUID=165_UGT343A9_v1_v3, UUID=166_UGT343A9_v2_v4, UUID=167_UGT343A9_v2_v6_FLANKup,UUID=168_UGT343C3_FLANKdown	.	.
JACXSJ010001605.1	6647	6894	UUID=155_UGT343A11_exon5	298	.
JACXSJ010001605.1	6647	7178	UUID=156_UGT343A14_exon4	603	.
JACXSJ010001605.1	6647	6891	UUID=157_UGT343A14_v2_exon5	292	.
JACXSJ010001605.1	6647	7178	UUID=158_UGT343A7_exon4	603	.
JACXSJ010001605.1	6647	7178	UUID=160_UGT343A8_exon4	603	.
JACXSJ010001605.1	6647	6891	UUID=161_UGT343A8_v2_exon5	292	.
JACXSJ010001605.1	6647	7178	UUID=163_UGT343A9_v1_exon4	603	.
JACXSJ010001605.1	6647	6891	UUID=164_UGT343A9_v1_v2_exon5	292	.
JACXSJ010001605.1	6648	6891	UUID=159_UGT343A7_v2_exon5	263	.
JACXSJ010001605.1	6648	6891	UUID=162_UGT343A8_v3_exon5	263	.
JACXSJ010001605.1	6648	6891	UUID=165_UGT343A9_v1_v3_exon5	263	.
JACXSJ010001605.1	6750	7178	UUID=166_UGT343A9_v2_v4_exon4	473	.
JACXSJ010001605.1	6892	13586	UUID=157_UGT343A14_v2.intron	NA	.
JACXSJ010001605.1	6892	6959	UUID=159_UGT343A7_v2.intron	NA	.
JACXSJ010001605.1	6892	13546	UUID=161_UGT343A8_v2.intron	NA	.
JACXSJ010001605.1	6892	6959	UUID=162_UGT343A8_v3.intron	NA	.
JACXSJ010001605.1	6892	13546	UUID=164_UGT343A9_v1_v2.intron	NA	.
JACXSJ010001605.1	6892	6959	UUID=165_UGT343A9_v1_v3.intron	NA	.
JACXSJ010001605.1	6895	13546	UUID=155_UGT343A11.intron	NA	.
JACXSJ010001605.1	6960	7175	UUID=159_UGT343A7_v2_exon4	261	.
JACXSJ010001605.1	6960	7175	UUID=162_UGT343A8_v3_exon4	261	.
JACXSJ010001605.1	6960	7175	UUID=165_UGT343A9_v1_v3_exon4	261	.
JACXSJ010001605.1	6960	7175	UUID=167_UGT343A9_v2_v6_exon4	261	.
JACXSJ010001605.1	7176	13546	UUID=159_UGT343A7_v2.intron	NA	.
JACXSJ010001605.1	7176	13546	UUID=162_UGT343A8_v3.intron	NA	.
JACXSJ010001605.1	7176	13546	UUID=165_UGT343A9_v1_v3.intron	NA	.
JACXSJ010001605.1	7176	13546	UUID=167_UGT343A9_v2_v6.intron	NA	.
JACXSJ010001605.1	7179	7452	UUID=156_UGT343A14.intron	NA	.
JACXSJ010001605.1	7179	13551	UUID=158_UGT343A7.intron	NA	.
JACXSJ010001605.1	7179	13551	UUID=160_UGT343A8.intron	NA	.
JACXSJ010001605.1	7179	13551	UUID=163_UGT343A9_v1.intron	NA	.
JACXSJ010001605.1	7179	13551	UUID=166_UGT343A9_v2_v4.intron	NA	.
JACXSJ010001605.1	7453	7741	UUID=156_UGT343A14_exon3	326	.
JACXSJ010001605.1	7742	13587	UUID=156_UGT343A14.intron	NA	.
JACXSJ010001605.1	13547	14124	UUID=155_UGT343A11_exon2	641	.
JACXSJ010001605.1	13547	14082	UUID=159_UGT343A7_v2_exon2	636	.
JACXSJ010001605.1	13547	14124	UUID=161_UGT343A8_v2_exon2	641	.
JACXSJ010001605.1	13547	14082	UUID=162_UGT343A8_v3_exon2	636	.
JACXSJ010001605.1	13547	14124	UUID=164_UGT343A9_v1_v2_exon2	641	.
JACXSJ010001605.1	13547	14082	UUID=165_UGT343A9_v1_v3_exon2	636	.
JACXSJ010001605.1	13547	14082	UUID=167_UGT343A9_v2_v6_exon2	636	.
JACXSJ010001605.1	13552	14135	UUID=158_UGT343A7_exon2	604	.
JACXSJ010001605.1	13552	14135	UUID=160_UGT343A8_exon2	604	.
JACXSJ010001605.1	13552	14135	UUID=163_UGT343A9_v1_exon2	604	.
JACXSJ010001605.1	13552	14135	UUID=166_UGT343A9_v2_v4_exon2	604	.
JACXSJ010001605.1	13587	14124	UUID=157_UGT343A14_v2_exon2	595	.
JACXSJ010001605.1	13588	14135	UUID=156_UGT343A14_exon2	560	.
JACXSJ010001605.1	14136	34135	UUID=155_UGT343A11, UUID=156_UGT343A14, UUID=157_UGT343A14_v2, UUID=158_UGT343A7, UUID=160_UGT343A8, UUID=161_UGT343A8_v2, UUID=163_UGT343A9_v1, UUID=164_UGT343A9_v1_v2, UUID=159_UGT343A7_v2, UUID=162_UGT343A8_v3, UUID=165_UGT343A9_v1_v3, UUID=166_UGT343A9_v2_v4, UUID=167_UGT343A9_v2_v6_FLANKdown	.	.
JACXSJ010001630.1	8752	28751	UUID=169_CYP15A1, UUID=170_CYP15A2_FLANKup	.	.
JACXSJ010001630.1	28752	29002	UUID=169_CYP15A1_exon2	337	.
JACXSJ010001630.1	28752	29002	UUID=170_CYP15A2_exon1	370	.
JACXSJ010001630.1	29003	29062	UUID=169_CYP15A1.intron	NA	.
JACXSJ010001630.1	29003	29053	UUID=170_CYP15A2.intron	NA	.
JACXSJ010001630.1	29054	29217	UUID=170_CYP15A2_exon2	226	.
JACXSJ010001630.1	29063	29218	UUID=169_CYP15A1_exon3	206	.
JACXSJ010001630.1	29218	29293	UUID=170_CYP15A2.intron	NA	.
JACXSJ010001630.1	29219	29292	UUID=169_CYP15A1.intron	NA	.
JACXSJ010001630.1	29293	29559	UUID=169_CYP15A1_exon4	327	.
JACXSJ010001630.1	29294	29558	UUID=170_CYP15A2_exon3	335	.
JACXSJ010001630.1	29559	29609	UUID=170_CYP15A2.intron	NA	.
JACXSJ010001630.1	29560	29610	UUID=169_CYP15A1.intron	NA	.
JACXSJ010001630.1	29610	29896	UUID=170_CYP15A2_exon4	342	.
JACXSJ010001630.1	29611	29890	UUID=169_CYP15A1_exon5	346	.
JACXSJ010001630.1	29891	29946	UUID=169_CYP15A1.intron	NA	.
JACXSJ010001630.1	29897	29954	UUID=170_CYP15A2.intron	NA	.
JACXSJ010001630.1	29947	30073	UUID=169_CYP15A1_exon6	191	.
JACXSJ010001630.1	29955	30072	UUID=170_CYP15A2_exon5	180	.
JACXSJ010001630.1	30073	30131	UUID=170_CYP15A2.intron	NA	.
JACXSJ010001630.1	30074	30132	UUID=169_CYP15A1.intron	NA	.
JACXSJ010001630.1	30132	30274	UUID=170_CYP15A2_exon6	198	.
JACXSJ010001630.1	30133	30275	UUID=169_CYP15A1_exon7	198	.
JACXSJ010001630.1	30275	30365	UUID=170_CYP15A2.intron	NA	.
JACXSJ010001630.1	30276	30366	UUID=169_CYP15A1.intron	NA	.
JACXSJ010001630.1	30366	30539	UUID=170_CYP15A2_exon7	228	.
JACXSJ010001630.1	30367	30554	UUID=169_CYP15A1_exon8	200	.
JACXSJ010001630.1	30555	50554	UUID=169_CYP15A1, UUID=170_CYP15A2_FLANKdown	.	.
JACXSJ010001672.1	0	647	UUID=171_abc_g5088.t1_FLANKup	.	.
JACXSJ010001672.1	648	1281	UUID=171_abc_g5088.t1.exon1	791	.
JACXSJ010001672.1	1282	1355	UUID=171_abc_g5088.t1.intron	NA	.
JACXSJ010001672.1	1356	1510	UUID=171_abc_g5088.t1.exon2	243	.
JACXSJ010001672.1	1511	1594	UUID=171_abc_g5088.t1.intron	NA	.
JACXSJ010001672.1	1595	1695	UUID=171_abc_g5088.t1.exon3	143	.
JACXSJ010001672.1	1696	3388	UUID=171_abc_g5088.t1.intron	NA	.
JACXSJ010001672.1	3389	3508	UUID=171_abc_g5088.t1.exon5	189	.
JACXSJ010001672.1	3509	5694	UUID=171_abc_g5088.t1.intron	NA	.
JACXSJ010001672.1	5695	5932	UUID=171_abc_g5088.t1.exon7	351	.
JACXSJ010001672.1	5933	10095	UUID=171_abc_g5088.t1.intron	NA	.
JACXSJ010001672.1	10096	10241	UUID=171_abc_g5088.t1.exon8	215	.
JACXSJ010001672.1	10242	15810	UUID=171_abc_g5088.t1.intron	NA	.
JACXSJ010001672.1	15811	16045	UUID=171_abc_g5088.t1.exon9	324	.
JACXSJ010001672.1	16046	23325	UUID=171_abc_g5088.t1.intron	NA	.
JACXSJ010001672.1	23326	23443	UUID=171_abc_g5088.t1.exon10	174	.
JACXSJ010001672.1	23444	28106	UUID=171_abc_g5088.t1.intron	NA	.
JACXSJ010001672.1	28107	28355	UUID=171_abc_g5088.t1.exon11	272	.
JACXSJ010001672.1	28356	40261	UUID=171_abc_g5088.t1.intron	NA	.
JACXSJ010001672.1	40262	40441	UUID=171_abc_g5088.t1.exon12	147	.
JACXSJ010001672.1	40442	60441	UUID=171_abc_g5088.t1_FLANKdown	.	.
JACXSJ010001733.1	42402	62401	UUID=172_CYP380C7_FLANKup	.	.
JACXSJ010001733.1	62402	62593	UUID=172_CYP380C7_exon12	244	.
JACXSJ010001733.1	62594	63488	UUID=172_CYP380C7.intron	NA	.
JACXSJ010001733.1	63489	63675	UUID=172_CYP380C7_exon11	230	.
JACXSJ010001733.1	63676	73909	UUID=172_CYP380C7_FLANKdown	.	.
JACXSJ010001799.1	4217	24216	UUID=173_CYP6DB1_FLANKup	.	.
JACXSJ010001799.1	24217	24390	UUID=173_CYP6DB1_exon7	294	.
JACXSJ010001799.1	24391	24475	UUID=173_CYP6DB1.intron	NA	.
JACXSJ010001799.1	24476	24729	UUID=173_CYP6DB1_exon6	392	.
JACXSJ010001799.1	24730	24814	UUID=173_CYP6DB1.intron	NA	.
JACXSJ010001799.1	24815	25035	UUID=173_CYP6DB1_exon5	309	.
JACXSJ010001799.1	25036	26104	UUID=173_CYP6DB1.intron	NA	.
JACXSJ010001799.1	26105	26406	UUID=173_CYP6DB1_exon3	453	.
JACXSJ010001799.1	26407	27011	UUID=173_CYP6DB1.intron	NA	.
JACXSJ010001799.1	27012	27296	UUID=173_CYP6DB1_exon2	477	.
JACXSJ010001799.1	27297	28065	UUID=173_CYP6DB1.intron	NA	.
JACXSJ010001799.1	28066	28297	UUID=173_CYP6DB1_exon1	351	.
JACXSJ010001799.1	28298	48297	UUID=173_CYP6DB1_FLANKdown	.	.
JACXSJ010001809.1	18294	38293	UUID=174_abc_g8490.t1_FLANKup	.	.
JACXSJ010001809.1	38294	39162	UUID=174_abc_g8490.t1.exon13	920	.
JACXSJ010001809.1	39163	39225	UUID=174_abc_g8490.t1.intron	NA	.
JACXSJ010001809.1	39226	39411	UUID=174_abc_g8490.t1.exon12	322	.
JACXSJ010001809.1	39412	39478	UUID=174_abc_g8490.t1.intron	NA	.
JACXSJ010001809.1	39479	39634	UUID=174_abc_g8490.t1.exon11	250	.
JACXSJ010001809.1	39635	39769	UUID=174_abc_g8490.t1.intron	NA	.
JACXSJ010001809.1	39770	39870	UUID=174_abc_g8490.t1.exon10	148	.
JACXSJ010001809.1	39871	39942	UUID=174_abc_g8490.t1.intron	NA	.
JACXSJ010001809.1	39943	40109	UUID=174_abc_g8490.t1.exon9	292	.
JACXSJ010001809.1	40110	40203	UUID=174_abc_g8490.t1.intron	NA	.
JACXSJ010001809.1	40204	40391	UUID=174_abc_g8490.t1.exon8	281	.
JACXSJ010001809.1	40392	40670	UUID=174_abc_g8490.t1.intron	NA	.
JACXSJ010001809.1	40671	40817	UUID=174_abc_g8490.t1.exon6	228	.
JACXSJ010001809.1	40818	40882	UUID=174_abc_g8490.t1.intron	NA	.
JACXSJ010001809.1	40883	41119	UUID=174_abc_g8490.t1.exon5	366	.
JACXSJ010001809.1	41120	41194	UUID=174_abc_g8490.t1.intron	NA	.
JACXSJ010001809.1	41195	41340	UUID=174_abc_g8490.t1.exon4	254	.
JACXSJ010001809.1	41341	41461	UUID=174_abc_g8490.t1.intron	NA	.
JACXSJ010001809.1	41462	41651	UUID=174_abc_g8490.t1.exon3	302	.
JACXSJ010001809.1	41652	42164	UUID=174_abc_g8490.t1.intron	NA	.
JACXSJ010001809.1	42165	42282	UUID=174_abc_g8490.t1.exon2	180	.
JACXSJ010001809.1	42283	46834	UUID=174_abc_g8490.t1.intron	NA	.
JACXSJ010001809.1	46835	47480	UUID=174_abc_g8490.t1.exon1	821	.
JACXSJ010001809.1	47481	67480	UUID=174_abc_g8490.t1_FLANKdown	.	.
JACXSJ010002044.1	16056	36055	UUID=175_abc_g11941.t1_FLANKup	.	.
JACXSJ010002044.1	36056	36235	UUID=175_abc_g11941.t1.exon2	272	.
JACXSJ010002044.1	36236	37412	UUID=175_abc_g11941.t1.intron	NA	.
JACXSJ010002044.1	37413	37582	UUID=175_abc_g11941.t1.exon3	243	.
JACXSJ010002044.1	37583	37837	UUID=175_abc_g11941.t1.intron	NA	.
JACXSJ010002044.1	37838	37943	UUID=175_abc_g11941.t1.exon4	147	.
JACXSJ010002044.1	37944	39180	UUID=175_abc_g11941.t1.intron	NA	.
JACXSJ010002044.1	39181	39281	UUID=175_abc_g11941.t1.exon5	132	.
JACXSJ010002044.1	39282	39356	UUID=175_abc_g11941.t1.intron	NA	.
JACXSJ010002044.1	39357	39518	UUID=175_abc_g11941.t1.exon6	261	.
JACXSJ010002044.1	39519	39984	UUID=175_abc_g11941.t1.intron	NA	.
JACXSJ010002044.1	39985	40077	UUID=175_abc_g11941.t1.exon7	156	.
JACXSJ010002044.1	40078	40163	UUID=175_abc_g11941.t1.intron	NA	.
JACXSJ010002044.1	40164	40313	UUID=175_abc_g11941.t1.exon8	250	.
JACXSJ010002044.1	40314	40470	UUID=175_abc_g11941.t1.intron	NA	.
JACXSJ010002044.1	40471	40572	UUID=175_abc_g11941.t1.exon9	161	.
JACXSJ010002044.1	40573	40652	UUID=175_abc_g11941.t1.intron	NA	.
JACXSJ010002044.1	40653	40768	UUID=175_abc_g11941.t1.exon10	182	.
JACXSJ010002044.1	40769	40837	UUID=175_abc_g11941.t1.intron	NA	.
JACXSJ010002044.1	40838	41045	UUID=175_abc_g11941.t1.exon11	302	.
JACXSJ010002044.1	41046	41194	UUID=175_abc_g11941.t1.intron	NA	.
JACXSJ010002044.1	41195	41409	UUID=175_abc_g11941.t1.exon12	331	.
JACXSJ010002044.1	41410	41493	UUID=175_abc_g11941.t1.intron	NA	.
JACXSJ010002044.1	41494	41700	UUID=175_abc_g11941.t1.exon13	327	.
JACXSJ010002044.1	41701	42495	UUID=175_abc_g11941.t1.intron	NA	.
JACXSJ010002044.1	42496	43643	UUID=175_abc_g11941.t1.exon14	1762	.
JACXSJ010002044.1	43644	58845	UUID=175_abc_g11941.t1_FLANKdown	.	.
JACXSJ010002079.1	19523	39522	UUID=176_gst_g10516.t1_FLANKup	.	.
JACXSJ010002079.1	39523	39612	UUID=176_gst_g10516.t1.exon4	97.1	.
JACXSJ010002079.1	39613	40058	UUID=176_gst_g10516.t1.intron	NA	.
JACXSJ010002079.1	40059	40175	UUID=176_gst_g10516.t1.exon4	75	.
JACXSJ010002079.1	40176	57622	UUID=176_gst_g10516.t1_FLANKdown	.	.
JACXSJ010002126.1	17519	37518	UUID=177_CYP380A3_FLANKup	.	.
JACXSJ010002126.1	37519	37699	UUID=177_CYP380A3_exon11	219	.
JACXSJ010002126.1	37700	39890	UUID=177_CYP380A3.intron	NA	.
JACXSJ010002126.1	39891	40064	UUID=177_CYP380A3_exon10	239	.
JACXSJ010002126.1	40065	41383	UUID=177_CYP380A3.intron	NA	.
JACXSJ010002126.1	41384	41452	UUID=177_CYP380A3_exon9	100	.
JACXSJ010002126.1	41453	42740	UUID=177_CYP380A3.intron	NA	.
JACXSJ010002126.1	42741	42866	UUID=177_CYP380A3_exon6	172	.
JACXSJ010002126.1	42867	42929	UUID=177_CYP380A3.intron	NA	.
JACXSJ010002126.1	42930	42996	UUID=177_CYP380A3_exon5	119	.
JACXSJ010002126.1	42997	44753	UUID=177_CYP380A3.intron	NA	.
JACXSJ010002126.1	44754	44845	UUID=177_CYP380A3_exon3	148	.
JACXSJ010002126.1	44846	56057	UUID=177_CYP380A3_FLANKdown	.	.
JACXSJ010002175.1	4256	24255	UUID=178_CYP6DA1.v1, UUID=179_CYP6DA1.v2_FLANKup	.	.
JACXSJ010002175.1	24256	24791	UUID=178_CYP6DA1.v1_exon1	630	.
JACXSJ010002175.1	24256	24791	UUID=179_CYP6DA1.v2_exon1	621	.
JACXSJ010002175.1	24792	26903	UUID=178_CYP6DA1.v1.intron	NA	.
JACXSJ010002175.1	24792	26903	UUID=179_CYP6DA1.v2.intron	NA	.
JACXSJ010002175.1	26904	27154	UUID=178_CYP6DA1.v1_exon4	359	.
JACXSJ010002175.1	26904	27154	UUID=179_CYP6DA1.v2_exon4	359	.
JACXSJ010002175.1	27155	27266	UUID=178_CYP6DA1.v1.intron	NA	.
JACXSJ010002175.1	27155	27266	UUID=179_CYP6DA1.v2.intron	NA	.
JACXSJ010002175.1	27267	27434	UUID=178_CYP6DA1.v1_exon5	228	.
JACXSJ010002175.1	27267	27434	UUID=179_CYP6DA1.v2_exon5	228	.
JACXSJ010002175.1	27435	29162	UUID=180_CYP6DA2.v1, UUID=181_CYP6DA2.v2_FLANKup,UUID=178_CYP6DA1.v1, UUID=179_CYP6DA1.v2_FLANKdown	.	.
JACXSJ010002175.1	29163	29530	UUID=180_CYP6DA2.v1_exon1	453	.
JACXSJ010002175.1	29163	29530	UUID=181_CYP6DA2.v2_exon1	453	.
JACXSJ010002175.1	29531	32403	UUID=180_CYP6DA2.v1.intron	NA	.
JACXSJ010002175.1	29531	32403	UUID=181_CYP6DA2.v2.intron	NA	.
JACXSJ010002175.1	32404	32764	UUID=180_CYP6DA2.v1_exon2	512	.
JACXSJ010002175.1	32404	32764	UUID=181_CYP6DA2.v2_exon2	512	.
JACXSJ010002175.1	32765	33835	UUID=180_CYP6DA2.v1.intron	NA	.
JACXSJ010002175.1	32765	33835	UUID=181_CYP6DA2.v2.intron	NA	.
JACXSJ010002175.1	33836	34058	UUID=180_CYP6DA2.v1_exon3	340	.
JACXSJ010002175.1	33836	34058	UUID=181_CYP6DA2.v2_exon3	340	.
JACXSJ010002175.1	34059	34157	UUID=180_CYP6DA2.v1.intron	NA	.
JACXSJ010002175.1	34059	34157	UUID=181_CYP6DA2.v2.intron	NA	.
JACXSJ010002175.1	34158	34411	UUID=180_CYP6DA2.v1_exon4	359	.
JACXSJ010002175.1	34158	34411	UUID=181_CYP6DA2.v2_exon4	359	.
JACXSJ010002175.1	34412	34522	UUID=180_CYP6DA2.v1.intron	NA	.
JACXSJ010002175.1	34412	34522	UUID=181_CYP6DA2.v2.intron	NA	.
JACXSJ010002175.1	34523	34692	UUID=180_CYP6DA2.v1_exon5	276	.
JACXSJ010002175.1	34523	34692	UUID=181_CYP6DA2.v2_exon5	276	.
JACXSJ010002175.1	34693	54463	UUID=180_CYP6DA2.v1, UUID=181_CYP6DA2.v2_FLANKdown	.	.
JACXSJ010002232.1	0	1041	UUID=182_CYP4CJ11, UUID=183_CYP4CJ12, UUID=184_CYP4CJ4_FLANKup	.	.
JACXSJ010002232.1	1042	1133	UUID=182_CYP4CJ11_exon3	154	.
JACXSJ010002232.1	1134	1248	UUID=182_CYP4CJ11.intron	NA	.
JACXSJ010002232.1	1249	1438	UUID=182_CYP4CJ11_exon4	263	.
JACXSJ010002232.1	1255	1438	UUID=183_CYP4CJ12_exon4	99	.
JACXSJ010002232.1	1439	2738	UUID=182_CYP4CJ11.intron	NA	.
JACXSJ010002232.1	1439	13128	UUID=183_CYP4CJ12.intron	NA	.
JACXSJ010002232.1	2739	2873	UUID=182_CYP4CJ11_exon6	167	.
JACXSJ010002232.1	2874	3570	UUID=182_CYP4CJ11.intron	NA	.
JACXSJ010002232.1	3571	3753	UUID=182_CYP4CJ11_exon8	233	.
JACXSJ010002232.1	3754	5232	UUID=182_CYP4CJ11.intron	NA	.
JACXSJ010002232.1	5233	5388	UUID=182_CYP4CJ11_exon11	222	.
JACXSJ010002232.1	13129	13220	UUID=183_CYP4CJ12_exon3	115	.
JACXSJ010002232.1	13221	13312	UUID=183_CYP4CJ12.intron	NA	.
JACXSJ010002232.1	13313	13506	UUID=183_CYP4CJ12_exon4	259	.
JACXSJ010002232.1	13507	14056	UUID=183_CYP4CJ12.intron	NA	.
JACXSJ010002232.1	14057	14126	UUID=183_CYP4CJ12_exon5	113	.
JACXSJ010002232.1	14127	14907	UUID=183_CYP4CJ12.intron	NA	.
JACXSJ010002232.1	14315	14448	UUID=184_CYP4CJ4_exon6	176	.
JACXSJ010002232.1	14449	28004	UUID=184_CYP4CJ4.intron	NA	.
JACXSJ010002232.1	14908	15094	UUID=183_CYP4CJ12_exon8	246	.
JACXSJ010002232.1	15095	15708	UUID=183_CYP4CJ12.intron	NA	.
JACXSJ010002232.1	15709	15891	UUID=183_CYP4CJ12_exon10	283	.
JACXSJ010002232.1	15892	26681	UUID=183_CYP4CJ12.intron	NA	.
JACXSJ010002232.1	26682	26875	UUID=183_CYP4CJ12_exon4	254	.
JACXSJ010002232.1	26876	28004	UUID=183_CYP4CJ12.intron	NA	.
JACXSJ010002232.1	28005	28120	UUID=183_CYP4CJ12_exon8	115	.
JACXSJ010002232.1	28005	28120	UUID=184_CYP4CJ4_exon8	171	.
JACXSJ010002232.1	28121	29399	UUID=183_CYP4CJ12.intron	NA	.
JACXSJ010002232.1	28121	28176	UUID=184_CYP4CJ4.intron	NA	.
JACXSJ010002232.1	28177	28347	UUID=184_CYP4CJ4_exon9	233	.
JACXSJ010002232.1	28348	28761	UUID=184_CYP4CJ4.intron	NA	.
JACXSJ010002232.1	28762	28939	UUID=184_CYP4CJ4_exon10	224	.
JACXSJ010002232.1	28940	29388	UUID=184_CYP4CJ4.intron	NA	.
JACXSJ010002232.1	29389	29557	UUID=184_CYP4CJ4_exon11	235	.
JACXSJ010002232.1	29400	29557	UUID=183_CYP4CJ12_exon11	187	.
JACXSJ010002232.1	29558	49557	UUID=182_CYP4CJ11, UUID=183_CYP4CJ12, UUID=184_CYP4CJ4_FLANKdown	.	.
JACXSJ010002302.1	21447	41446	UUID=186_UGT350B3_FLANKup	.	.
JACXSJ010002302.1	41447	41727	UUID=186_UGT350B3_exon3	370	.
JACXSJ010002302.1	41728	42326	UUID=186_UGT350B3.intron	NA	.
JACXSJ010002302.1	42327	43225	UUID=186_UGT350B3_exon1	1175	.
JACXSJ010002302.1	43226	49346	UUID=186_UGT350B3_FLANKdown	.	.
JACXSJ010002316.1	0	9255	UUID=187_CYP380B1_FLANKup	.	.
JACXSJ010002316.1	9256	9447	UUID=187_CYP380B1_exon12	233	.
JACXSJ010002316.1	9448	10683	UUID=187_CYP380B1.intron	NA	.
JACXSJ010002316.1	10684	10862	UUID=187_CYP380B1_exon11	237	.
JACXSJ010002316.1	10863	11924	UUID=187_CYP380B1.intron	NA	.
JACXSJ010002316.1	11925	11993	UUID=187_CYP380B1_exon9	95.3	.
JACXSJ010002316.1	11994	15176	UUID=187_CYP380B1.intron	NA	.
JACXSJ010002316.1	15177	15242	UUID=187_CYP380B1_exon5	78.7	.
JACXSJ010002316.1	15243	15395	UUID=187_CYP380B1.intron	NA	.
JACXSJ010002316.1	15396	15583	UUID=187_CYP380B1_exon4	257	.
JACXSJ010002316.1	15584	16790	UUID=187_CYP380B1.intron	NA	.
JACXSJ010002316.1	16791	16883	UUID=187_CYP380B1_exon3	150	.
JACXSJ010002316.1	16884	16968	UUID=187_CYP380B1.intron	NA	.
JACXSJ010002316.1	16969	17084	UUID=187_CYP380B1_exon2	176	.
JACXSJ010002316.1	17085	18398	UUID=187_CYP380B1.intron	NA	.
JACXSJ010002316.1	18399	18590	UUID=187_CYP380B1_exon1	244	.
JACXSJ010002316.1	18591	38590	UUID=187_CYP380B1_FLANKdown	.	.
JACXSJ010002324.1	18201	38200	UUID=188_CYP15A1_FLANKup	.	.
JACXSJ010002324.1	38201	38343	UUID=188_CYP15A1_exon7	209	.
JACXSJ010002324.1	38344	38427	UUID=188_CYP15A1.intron	NA	.
JACXSJ010002324.1	38428	38557	UUID=188_CYP15A1_exon6	148	.
JACXSJ010002324.1	38558	38624	UUID=188_CYP15A1.intron	NA	.
JACXSJ010002324.1	38625	38904	UUID=188_CYP15A1_exon5	296	.
JACXSJ010002324.1	38905	39510	UUID=188_CYP15A1.intron	NA	.
JACXSJ010002324.1	39511	39761	UUID=188_CYP15A1_exon2	287	.
JACXSJ010002324.1	39762	48571	UUID=188_CYP15A1_FLANKdown	.	.
JACXSJ010002350.1	0	5853	UUID=189_abc_g13453.t1_FLANKup	.	.
JACXSJ010002350.1	5854	6658	UUID=189_abc_g13453.t1.exon1	830	.
JACXSJ010002350.1	6659	7716	UUID=189_abc_g13453.t1.intron	NA	.
JACXSJ010002350.1	7717	7872	UUID=189_abc_g13453.t1.exon2	250	.
JACXSJ010002350.1	7873	8134	UUID=189_abc_g13453.t1.intron	NA	.
JACXSJ010002350.1	8135	8231	UUID=189_abc_g13453.t1.exon3	147	.
JACXSJ010002350.1	8232	9331	UUID=189_abc_g13453.t1.intron	NA	.
JACXSJ010002350.1	9332	9500	UUID=189_abc_g13453.t1.exon4	279	.
JACXSJ010002350.1	9501	12885	UUID=189_abc_g13453.t1.intron	NA	.
JACXSJ010002350.1	12886	13031	UUID=189_abc_g13453.t1.exon7	209	.
JACXSJ010002350.1	13032	14352	UUID=189_abc_g13453.t1.intron	NA	.
JACXSJ010002350.1	14353	14542	UUID=189_abc_g13453.t1.exon8	257	.
JACXSJ010002350.1	14543	16751	UUID=189_abc_g13453.t1.intron	NA	.
JACXSJ010002350.1	16752	16872	UUID=189_abc_g13453.t1.exon9	169	.
JACXSJ010002350.1	16873	25756	UUID=189_abc_g13453.t1.intron	NA	.
JACXSJ010002350.1	25757	26455	UUID=189_abc_g13453.t1.exon10	372	.
JACXSJ010002350.1	26456	46455	UUID=189_abc_g13453.t1_FLANKdown	.	.
JACXSJ010002353.1	0	9918	UUID=190_gst_g525.t1_FLANKup	.	.
JACXSJ010002353.1	9919	10054	UUID=190_gst_g525.t1.exon5	176	.
JACXSJ010002353.1	10055	11275	UUID=190_gst_g525.t1.intron	NA	.
JACXSJ010002353.1	11276	11329	UUID=190_gst_g525.t1.exon5	89.8	.
JACXSJ010002353.1	11330	31329	UUID=190_gst_g525.t1_FLANKdown	.	.
JACXSJ010002387.1	0	9831	UUID=191_abc_g11808.t1_FLANKup	.	.
JACXSJ010002387.1	9832	11477	UUID=191_abc_g11808.t1.exon2	2106	.
JACXSJ010002387.1	11478	11541	UUID=191_abc_g11808.t1.intron	NA	.
JACXSJ010002387.1	11542	11696	UUID=191_abc_g11808.t1.exon3	226	.
JACXSJ010002387.1	11697	11763	UUID=191_abc_g11808.t1.intron	NA	.
JACXSJ010002387.1	11764	11918	UUID=191_abc_g11808.t1.exon4	231	.
JACXSJ010002387.1	11919	11996	UUID=191_abc_g11808.t1.intron	NA	.
JACXSJ010002387.1	11997	12068	UUID=191_abc_g11808.t1.exon5	117	.
JACXSJ010002387.1	12069	12523	UUID=191_abc_g11808.t1.intron	NA	.
JACXSJ010002387.1	12524	12662	UUID=191_abc_g11808.t1.exon6	230	.
JACXSJ010002387.1	12663	12727	UUID=191_abc_g11808.t1.intron	NA	.
JACXSJ010002387.1	12728	12977	UUID=191_abc_g11808.t1.exon7	379	.
JACXSJ010002387.1	12978	13758	UUID=191_abc_g11808.t1.intron	NA	.
JACXSJ010002387.1	13759	14070	UUID=191_abc_g11808.t1.exon8	468	.
JACXSJ010002387.1	14071	15642	UUID=191_abc_g11808.t1.intron	NA	.
JACXSJ010002387.1	15643	15755	UUID=191_abc_g11808.t1.exon10	165	.
JACXSJ010002387.1	15756	19864	UUID=191_abc_g11808.t1.intron	NA	.
JACXSJ010002387.1	19865	20088	UUID=191_abc_g11808.t1.exon12	298	.
JACXSJ010002387.1	20089	20146	UUID=191_abc_g11808.t1.intron	NA	.
JACXSJ010002387.1	20147	20429	UUID=191_abc_g11808.t1.exon13	429	.
JACXSJ010002387.1	20430	20512	UUID=191_abc_g11808.t1.intron	NA	.
JACXSJ010002387.1	20513	20638	UUID=191_abc_g11808.t1.exon14	195	.
JACXSJ010002387.1	20639	20713	UUID=191_abc_g11808.t1.intron	NA	.
JACXSJ010002387.1	20714	20913	UUID=191_abc_g11808.t1.exon15	237	.
JACXSJ010002387.1	20914	21006	UUID=191_abc_g11808.t1.intron	NA	.
JACXSJ010002387.1	21007	21264	UUID=191_abc_g11808.t1.exon16	339	.
JACXSJ010002387.1	21265	21329	UUID=191_abc_g11808.t1.intron	NA	.
JACXSJ010002387.1	21330	21571	UUID=191_abc_g11808.t1.exon17	359	.
JACXSJ010002387.1	21572	22848	UUID=191_abc_g11808.t1.intron	NA	.
JACXSJ010002387.1	22849	23053	UUID=191_abc_g11808.t1.exon19	318	.
JACXSJ010002387.1	23054	23118	UUID=191_abc_g11808.t1.intron	NA	.
JACXSJ010002387.1	23119	23335	UUID=191_abc_g11808.t1.exon20	363	.
JACXSJ010002387.1	23336	43335	UUID=191_abc_g11808.t1_FLANKdown	.	.
JACXSJ010002457.1	0	3830	UUID=194_UGT344F5_FLANKup	.	.
JACXSJ010002457.1	3831	4669	UUID=194_UGT344F5_exon1	654	.
JACXSJ010002457.1	4670	10890	UUID=194_UGT344F5.intron	NA	.
JACXSJ010002457.1	10891	11108	UUID=194_UGT344F5_exon2	326	.
JACXSJ010002457.1	11109	23928	UUID=195_UGT344N3, UUID=196_UGT344N5_FLANKup,UUID=194_UGT344F5_FLANKdown	.	.
JACXSJ010002457.1	23929	24746	UUID=195_UGT344N3_exon1	907	.
JACXSJ010002457.1	23929	24746	UUID=196_UGT344N5_exon1	907	.
JACXSJ010002457.1	24747	26073	UUID=195_UGT344N3.intron	NA	.
JACXSJ010002457.1	24747	26073	UUID=196_UGT344N5.intron	NA	.
JACXSJ010002457.1	26074	26291	UUID=195_UGT344N3_exon2	278	.
JACXSJ010002457.1	26074	26291	UUID=196_UGT344N5_exon2	278	.
JACXSJ010002457.1	26292	27307	UUID=195_UGT344N3.intron	NA	.
JACXSJ010002457.1	26292	27307	UUID=196_UGT344N5.intron	NA	.
JACXSJ010002457.1	27308	27531	UUID=195_UGT344N3_exon3	265	.
JACXSJ010002457.1	27308	27531	UUID=196_UGT344N5_exon3	265	.
JACXSJ010002457.1	27532	27567	UUID=195_UGT344N3.intron	NA	.
JACXSJ010002457.1	27532	27567	UUID=196_UGT344N5.intron	NA	.
JACXSJ010002457.1	27568	27834	UUID=195_UGT344N3_exon4	313	.
JACXSJ010002457.1	27568	27834	UUID=196_UGT344N5_exon4	313	.
JACXSJ010002457.1	27835	30951	UUID=192_UGT344C10, UUID=193_UGT344C6_FLANKup,UUID=195_UGT344N3, UUID=196_UGT344N5_FLANKdown	.	.
JACXSJ010002457.1	30952	31764	UUID=192_UGT344C10_exon4	761	.
JACXSJ010002457.1	30952	31764	UUID=193_UGT344C6_exon4	761	.
JACXSJ010002457.1	31765	39685	UUID=192_UGT344C10.intron	NA	.
JACXSJ010002457.1	31765	39685	UUID=193_UGT344C6.intron	NA	.
JACXSJ010002457.1	39686	39906	UUID=192_UGT344C10_exon2	326	.
JACXSJ010002457.1	39686	39906	UUID=193_UGT344C6_exon2	326	.
JACXSJ010002457.1	39907	39959	UUID=192_UGT344C10.intron	NA	.
JACXSJ010002457.1	39907	39959	UUID=193_UGT344C6.intron	NA	.
JACXSJ010002457.1	39960	40530	UUID=192_UGT344C10_exon1	737	.
JACXSJ010002457.1	39960	40302	UUID=193_UGT344C6_exon1	446	.
JACXSJ010002457.1	40531	45064	UUID=192_UGT344C10, UUID=193_UGT344C6_FLANKdown	.	.
JACXSJ010002528.1	18667	38666	UUID=197_CYP301A1_FLANKup	.	.
JACXSJ010002528.1	38667	38915	UUID=197_CYP301A1_exon2	355	.
JACXSJ010002528.1	38916	39014	UUID=197_CYP301A1.intron	NA	.
JACXSJ010002528.1	39015	39128	UUID=197_CYP301A1_exon3	178	.
JACXSJ010002528.1	39129	39260	UUID=197_CYP301A1.intron	NA	.
JACXSJ010002528.1	39261	39538	UUID=197_CYP301A1_exon4	414	.
JACXSJ010002528.1	39539	40011	UUID=197_CYP301A1.intron	NA	.
JACXSJ010002528.1	40012	40179	UUID=197_CYP301A1_exon5	267	.
JACXSJ010002528.1	40180	40830	UUID=197_CYP301A1.intron	NA	.
JACXSJ010002528.1	40831	40915	UUID=197_CYP301A1_exon7	135	.
JACXSJ010002528.1	40916	42696	UUID=197_CYP301A1.intron	NA	.
JACXSJ010002528.1	42697	42896	UUID=197_CYP301A1_exon8	309	.
JACXSJ010002528.1	42897	43031	UUID=197_CYP301A1_FLANKdown	.	.
JACXSJ010002715.1	0	2365	UUID=198_est_g19293.t1_FLANKup	.	.
JACXSJ010002715.1	2366	3961	UUID=198_est_g19293.t1.exon2	1677	.
JACXSJ010002715.1	3962	23262	UUID=198_est_g19293.t1.intron	NA	.
JACXSJ010002715.1	23263	23759	UUID=198_est_g19293.t1.exon4	536	.
JACXSJ010002715.1	23760	38276	UUID=198_est_g19293.t1_FLANKdown	.	.
JACXSJ010002838.1	0	11917	UUID=200_abc_g5080.t1_FLANKup	.	.
JACXSJ010002838.1	11918	12103	UUID=200_abc_g5080.t1.exon12	267	.
JACXSJ010002838.1	12104	12184	UUID=200_abc_g5080.t1.intron	NA	.
JACXSJ010002838.1	12185	12343	UUID=200_abc_g5080.t1.exon11	250	.
JACXSJ010002838.1	12344	12568	UUID=200_abc_g5080.t1.intron	NA	.
JACXSJ010002838.1	12569	12669	UUID=200_abc_g5080.t1.exon10	143	.
JACXSJ010002838.1	12670	12794	UUID=200_abc_g5080.t1.intron	NA	.
JACXSJ010002838.1	12795	12957	UUID=200_abc_g5080.t1.exon9	241	.
JACXSJ010002838.1	12958	13611	UUID=200_abc_g5080.t1.intron	NA	.
JACXSJ010002838.1	13612	13852	UUID=200_abc_g5080.t1.exon6	340	.
JACXSJ010002838.1	13853	14059	UUID=200_abc_g5080.t1.intron	NA	.
JACXSJ010002838.1	14060	14205	UUID=200_abc_g5080.t1.exon5	209	.
JACXSJ010002838.1	14206	21272	UUID=199_abc_g5078.t1_FLANKup,UUID=200_abc_g5080.t1_FLANKdown	.	.
JACXSJ010002838.1	21273	21556	UUID=199_abc_g5078.t1.exon13	346	.
JACXSJ010002838.1	21557	21965	UUID=199_abc_g5078.t1.intron	NA	.
JACXSJ010002838.1	21966	22148	UUID=199_abc_g5078.t1.exon12	278	.
JACXSJ010002838.1	22149	22220	UUID=199_abc_g5078.t1.intron	NA	.
JACXSJ010002838.1	22221	22376	UUID=199_abc_g5078.t1.exon11	233	.
JACXSJ010002838.1	22377	22508	UUID=199_abc_g5078.t1.intron	NA	.
JACXSJ010002838.1	22509	22609	UUID=199_abc_g5078.t1.exon10	154	.
JACXSJ010002838.1	22610	22762	UUID=199_abc_g5078.t1.intron	NA	.
JACXSJ010002838.1	22763	22931	UUID=199_abc_g5078.t1.exon9	224	.
JACXSJ010002838.1	22932	22998	UUID=199_abc_g5078.t1.intron	NA	.
JACXSJ010002838.1	22999	23111	UUID=199_abc_g5078.t1.exon8	171	.
JACXSJ010002838.1	23112	23218	UUID=199_abc_g5078.t1.intron	NA	.
JACXSJ010002838.1	23219	23297	UUID=199_abc_g5078.t1.exon7	130	.
JACXSJ010002838.1	23298	23373	UUID=199_abc_g5078.t1.intron	NA	.
JACXSJ010002838.1	23374	23615	UUID=199_abc_g5078.t1.exon6	370	.
JACXSJ010002838.1	23616	23700	UUID=199_abc_g5078.t1.intron	NA	.
JACXSJ010002838.1	23701	23846	UUID=199_abc_g5078.t1.exon5	226	.
JACXSJ010002838.1	23847	24277	UUID=199_abc_g5078.t1.intron	NA	.
JACXSJ010002838.1	24278	24467	UUID=199_abc_g5078.t1.exon4	274	.
JACXSJ010002838.1	24468	24630	UUID=199_abc_g5078.t1.intron	NA	.
JACXSJ010002838.1	24631	24747	UUID=199_abc_g5078.t1.exon3	161	.
JACXSJ010002838.1	24748	35542	UUID=199_abc_g5078.t1_FLANKdown	.	.
JACXSJ010002900.1	3613	23612	UUID=201_UGT344B10, UUID=203_UGT344B9, UUID=202_UGT344B8_FLANKup	.	.
JACXSJ010002900.1	23613	24160	UUID=201_UGT344B10_exon3	593	.
JACXSJ010002900.1	23613	24154	UUID=203_UGT344B9_exon3	588	.
JACXSJ010002900.1	24155	24580	UUID=203_UGT344B9.intron	NA	.
JACXSJ010002900.1	24161	24580	UUID=201_UGT344B10.intron	NA	.
JACXSJ010002900.1	24581	25359	UUID=201_UGT344B10_exon1	819	.
JACXSJ010002900.1	24581	25386	UUID=202_UGT344B8_exon1	830	.
JACXSJ010002900.1	24581	25386	UUID=203_UGT344B9_exon1	830	.
JACXSJ010002900.1	25360	28408	UUID=201_UGT344B10.intron	NA	.
JACXSJ010002900.1	25387	28408	UUID=202_UGT344B8.intron	NA	.
JACXSJ010002900.1	25387	28408	UUID=203_UGT344B9.intron	NA	.
JACXSJ010002900.1	28409	28633	UUID=201_UGT344B10_exon1	163	.
JACXSJ010002900.1	28409	28633	UUID=202_UGT344B8_exon1	163	.
JACXSJ010002900.1	28409	28633	UUID=203_UGT344B9_exon1	163	.
JACXSJ010002900.1	28634	34325	UUID=201_UGT344B10, UUID=203_UGT344B9, UUID=202_UGT344B8_FLANKdown	.	.
JACXSJ010003079.1	0	33	UUID=204_abc_g2223.t1_FLANKup	.	.
JACXSJ010003079.1	34	369	UUID=204_abc_g2223.t1.exon8	460	.
JACXSJ010003079.1	370	3816	UUID=204_abc_g2223.t1.intron	NA	.
JACXSJ010003079.1	3817	3932	UUID=204_abc_g2223.t1.exon9	209	.
JACXSJ010003079.1	3933	21667	UUID=204_abc_g2223.t1.intron	NA	.
JACXSJ010003079.1	21668	22036	UUID=204_abc_g2223.t1.exon10	342	.
JACXSJ010003079.1	22037	30407	UUID=204_abc_g2223.t1_FLANKdown	.	.
JACXSJ010003481.1	0	409	UUID=205_CYP6CY14_FLANKup	.	.
JACXSJ010003481.1	410	659	UUID=205_CYP6CY14_exon3	318	.
JACXSJ010003481.1	660	761	UUID=205_CYP6CY14.intron	NA	.
JACXSJ010003481.1	762	901	UUID=205_CYP6CY14_exon4	204	.
JACXSJ010003481.1	902	20901	UUID=205_CYP6CY14_FLANKdown	.	.
JACXSJ010003598.1	0	1680	UUID=206_abc_g5084.t1_FLANKup	.	.
JACXSJ010003598.1	1681	1795	UUID=206_abc_g5084.t1.exon1	137	.
JACXSJ010003598.1	1796	2541	UUID=206_abc_g5084.t1.intron	NA	.
JACXSJ010003598.1	2542	2656	UUID=206_abc_g5084.t1.exon2	174	.
JACXSJ010003598.1	2657	2720	UUID=206_abc_g5084.t1.intron	NA	.
JACXSJ010003598.1	2721	2909	UUID=206_abc_g5084.t1.exon3	289	.
JACXSJ010003598.1	2910	3480	UUID=206_abc_g5084.t1.intron	NA	.
JACXSJ010003598.1	3481	3720	UUID=206_abc_g5084.t1.exon5	383	.
JACXSJ010003598.1	3721	3806	UUID=206_abc_g5084.t1.intron	NA	.
JACXSJ010003598.1	3807	3912	UUID=206_abc_g5084.t1.exon6	169	.
JACXSJ010003598.1	3913	3986	UUID=206_abc_g5084.t1.intron	NA	.
JACXSJ010003598.1	3987	4099	UUID=206_abc_g5084.t1.exon7	176	.
JACXSJ010003598.1	4100	4275	UUID=206_abc_g5084.t1.intron	NA	.
JACXSJ010003598.1	4276	4444	UUID=206_abc_g5084.t1.exon8	241	.
JACXSJ010003598.1	4445	5622	UUID=206_abc_g5084.t1.intron	NA	.
JACXSJ010003598.1	5623	5808	UUID=206_abc_g5084.t1.exon11	283	.
JACXSJ010003598.1	5809	21779	UUID=206_abc_g5084.t1_FLANKdown	.	.
JACXSJ010003666.1	0	3613	UUID=208_UGT343A15, UUID=209_UGT343A16, UUID=210_UGT343A5, UUID=207_UGT343A10_FLANKup	.	.
JACXSJ010003666.1	3614	3848	UUID=208_UGT343A15_exon1	291	.
JACXSJ010003666.1	3614	3845	UUID=209_UGT343A16_exon1	285	.
JACXSJ010003666.1	3614	3848	UUID=210_UGT343A5_exon1	291	.
JACXSJ010003666.1	3846	5735	UUID=209_UGT343A16.intron	NA	.
JACXSJ010003666.1	3849	5746	UUID=208_UGT343A15.intron	NA	.
JACXSJ010003666.1	3849	5746	UUID=210_UGT343A5.intron	NA	.
JACXSJ010003666.1	5736	6331	UUID=209_UGT343A16_exon2	819	.
JACXSJ010003666.1	5747	6331	UUID=208_UGT343A15_exon2	809	.
JACXSJ010003666.1	5747	6331	UUID=210_UGT343A5_exon2	809	.
JACXSJ010003666.1	5757	6331	UUID=207_UGT343A10_exon1	797	.
JACXSJ010003666.1	6332	7260	UUID=207_UGT343A10.intron	NA	.
JACXSJ010003666.1	6332	7260	UUID=208_UGT343A15.intron	NA	.
JACXSJ010003666.1	6332	7260	UUID=209_UGT343A16.intron	NA	.
JACXSJ010003666.1	6332	7260	UUID=210_UGT343A5.intron	NA	.
JACXSJ010003666.1	7261	7490	UUID=207_UGT343A10_exon2	298	.
JACXSJ010003666.1	7261	7490	UUID=208_UGT343A15_exon3	298	.
JACXSJ010003666.1	7261	7490	UUID=209_UGT343A16_exon3	298	.
JACXSJ010003666.1	7261	7490	UUID=210_UGT343A5_exon3	298	.
JACXSJ010003666.1	7491	7861	UUID=207_UGT343A10.intron	NA	.
JACXSJ010003666.1	7491	7861	UUID=208_UGT343A15.intron	NA	.
JACXSJ010003666.1	7491	7861	UUID=209_UGT343A16.intron	NA	.
JACXSJ010003666.1	7491	7861	UUID=210_UGT343A5.intron	NA	.
JACXSJ010003666.1	7862	8103	UUID=207_UGT343A10_exon4	320	.
JACXSJ010003666.1	7862	8103	UUID=208_UGT343A15_exon5	320	.
JACXSJ010003666.1	7862	8103	UUID=209_UGT343A16_exon5	320	.
JACXSJ010003666.1	7862	8103	UUID=210_UGT343A5_exon5	320	.
JACXSJ010003666.1	8104	20715	UUID=208_UGT343A15, UUID=209_UGT343A16, UUID=210_UGT343A5, UUID=207_UGT343A10_FLANKdown	.	.
JACXSJ010003812.1	0	14457	UUID=211_abc_g2222.t1_FLANKup	.	.
JACXSJ010003812.1	14458	14623	UUID=211_abc_g2222.t1.exon16	156	.
JACXSJ010003812.1	14624	16413	UUID=211_abc_g2222.t1.intron	NA	.
JACXSJ010003812.1	16414	16531	UUID=211_abc_g2222.t1.exon15	185	.
JACXSJ010003812.1	16532	18968	UUID=211_abc_g2222.t1_FLANKdown	.	.
JACXSJ010004003.1	0	5416	UUID=213_est_g1107.t1_FLANKup	.	.
JACXSJ010004003.1	5417	5557	UUID=213_est_g1107.t1.exon10	200	.
JACXSJ010004003.1	5558	5811	UUID=213_est_g1107.t1.intron	NA	.
JACXSJ010004003.1	5812	5952	UUID=213_est_g1107.t1.exon9	217	.
JACXSJ010004003.1	5953	6024	UUID=213_est_g1107.t1.intron	NA	.
JACXSJ010004003.1	6025	6174	UUID=213_est_g1107.t1.exon8	222	.
JACXSJ010004003.1	6175	7559	UUID=213_est_g1107.t1.intron	NA	.
JACXSJ010004003.1	7560	7754	UUID=213_est_g1107.t1.exon6	289	.
JACXSJ010004003.1	7755	8824	UUID=213_est_g1107.t1.intron	NA	.
JACXSJ010004003.1	8825	8985	UUID=213_est_g1107.t1.exon4	209	.
JACXSJ010004003.1	8986	9130	UUID=213_est_g1107.t1.intron	NA	.
JACXSJ010004003.1	9131	9296	UUID=213_est_g1107.t1.exon3	241	.
JACXSJ010004003.1	9297	9373	UUID=213_est_g1107.t1.intron	NA	.
JACXSJ010004003.1	9374	9507	UUID=213_est_g1107.t1.exon2	180	.
JACXSJ010004003.1	9508	9641	UUID=213_est_g1107.t1.intron	NA	.
JACXSJ010004003.1	9642	9824	UUID=213_est_g1107.t1.exon1	206	.
JACXSJ010004003.1	9825	16962	UUID=213_est_g1107.t1_FLANKdown	.	.
JACXSJ010004335.1	0	2668	UUID=214_gst_g10516.t1_FLANKup	.	.
JACXSJ010004335.1	2669	2810	UUID=214_gst_g10516.t1.exon1	135	.
JACXSJ010004335.1	2811	5098	UUID=214_gst_g10516.t1.intron	NA	.
JACXSJ010004335.1	5099	5241	UUID=214_gst_g10516.t1.exon3	215	.
JACXSJ010004335.1	5242	7360	UUID=214_gst_g10516.t1.intron	NA	.
JACXSJ010004335.1	7361	7595	UUID=214_gst_g10516.t1.exon4	244	.
JACXSJ010004335.1	7596	12348	UUID=214_gst_g10516.t1.intron	NA	.
JACXSJ010004335.1	12349	12459	UUID=214_gst_g10516.t1.exon4	143	.
JACXSJ010004335.1	12460	14057	UUID=214_gst_g10516.t1_FLANKdown	.	.
JACXSJ010004493.1	0	1484	UUID=215_est_g6278.t1, UUID=216_est_g6280.t1, UUID=217_est_g6283.t1, UUID=218_est_g6288.t1_FLANKup	.	.
JACXSJ010004493.1	1485	1672	UUID=215_est_g6278.t1.exon6	237	.
JACXSJ010004493.1	1485	1672	UUID=216_est_g6280.t1.exon5	237	.
JACXSJ010004493.1	1673	1745	UUID=215_est_g6278.t1.intron	NA	.
JACXSJ010004493.1	1673	1745	UUID=216_est_g6280.t1.intron	NA	.
JACXSJ010004493.1	1746	1917	UUID=215_est_g6278.t1.exon7	213	.
JACXSJ010004493.1	1746	2080	UUID=216_est_g6280.t1.exon4	420	.
JACXSJ010004493.1	1746	2078	UUID=217_est_g6283.t1.exon4	355	.
JACXSJ010004493.1	1918	3470	UUID=215_est_g6278.t1.intron	NA	.
JACXSJ010004493.1	2079	3470	UUID=217_est_g6283.t1.intron	NA	.
JACXSJ010004493.1	2081	3470	UUID=216_est_g6280.t1.intron	NA	.
JACXSJ010004493.1	2912	3068	UUID=218_est_g6288.t1.exon3	152	.
JACXSJ010004493.1	3069	9849	UUID=218_est_g6288.t1.intron	NA	.
JACXSJ010004493.1	3471	3674	UUID=215_est_g6278.t1.exon11	261	.
JACXSJ010004493.1	3471	3674	UUID=216_est_g6280.t1.exon1	261	.
JACXSJ010004493.1	3471	3674	UUID=217_est_g6283.t1.exon1	228	.
JACXSJ010004493.1	3675	5903	UUID=215_est_g6278.t1.intron	NA	.
JACXSJ010004493.1	3675	5787	UUID=216_est_g6280.t1.intron	NA	.
JACXSJ010004493.1	3675	7516	UUID=217_est_g6283.t1.intron	NA	.
JACXSJ010004493.1	5788	6134	UUID=216_est_g6280.t1.exon1	294	.
JACXSJ010004493.1	5904	6134	UUID=215_est_g6278.t1.exon11	270	.
JACXSJ010004493.1	6135	6529	UUID=215_est_g6278.t1.intron	NA	.
JACXSJ010004493.1	6135	6529	UUID=216_est_g6280.t1.intron	NA	.
JACXSJ010004493.1	6530	6686	UUID=215_est_g6278.t1.exon9	219	.
JACXSJ010004493.1	6530	6686	UUID=216_est_g6280.t1.exon3	219	.
JACXSJ010004493.1	6687	7677	UUID=215_est_g6278.t1.intron	NA	.
JACXSJ010004493.1	6687	7510	UUID=216_est_g6280.t1.intron	NA	.
JACXSJ010004493.1	7511	7849	UUID=216_est_g6280.t1.exon4	416	.
JACXSJ010004493.1	7517	7849	UUID=217_est_g6283.t1.exon4	322	.
JACXSJ010004493.1	7678	7849	UUID=215_est_g6278.t1.exon7	207	.
JACXSJ010004493.1	7850	7922	UUID=215_est_g6278.t1.intron	NA	.
JACXSJ010004493.1	7850	7922	UUID=216_est_g6280.t1.intron	NA	.
JACXSJ010004493.1	7850	9845	UUID=217_est_g6283.t1.intron	NA	.
JACXSJ010004493.1	7923	8110	UUID=215_est_g6278.t1.exon6	231	.
JACXSJ010004493.1	7923	8110	UUID=216_est_g6280.t1.exon5	231	.
JACXSJ010004493.1	8111	9210	UUID=215_est_g6278.t1.intron	NA	.
JACXSJ010004493.1	8111	9210	UUID=216_est_g6280.t1.intron	NA	.
JACXSJ010004493.1	9211	9396	UUID=215_est_g6278.t1.exon5	244	.
JACXSJ010004493.1	9211	9545	UUID=216_est_g6280.t1.exon6	398	.
JACXSJ010004493.1	9397	9845	UUID=215_est_g6278.t1.intron	NA	.
JACXSJ010004493.1	9546	9845	UUID=216_est_g6280.t1.intron	NA	.
JACXSJ010004493.1	9846	9986	UUID=215_est_g6278.t1.exon3	156	.
JACXSJ010004493.1	9846	9986	UUID=216_est_g6280.t1.exon7	156	.
JACXSJ010004493.1	9846	9986	UUID=217_est_g6283.t1.exon7	117	.
JACXSJ010004493.1	9850	9986	UUID=218_est_g6288.t1.exon7	132	.
JACXSJ010004493.1	9987	12871	UUID=215_est_g6278.t1, UUID=216_est_g6280.t1, UUID=217_est_g6283.t1, UUID=218_est_g6288.t1_FLANKdown	.	.
JACXSJ010004553.1	0	11076	UUID=219_CYP380C8_FLANKup	.	.
JACXSJ010004553.1	11077	11263	UUID=219_CYP380C8_exon1	185	.
JACXSJ010004553.1	11264	11364	UUID=219_CYP380C8.intron	NA	.
JACXSJ010004553.1	11365	11441	UUID=219_CYP380C8_exon2	99	.
JACXSJ010004553.1	11442	12464	UUID=219_CYP380C8_FLANKdown	.	.
JACXSJ010004666.1	0	4947	UUID=220_est_g4283.t1_FLANKup	.	.
JACXSJ010004666.1	4948	5406	UUID=220_est_g4283.t1.exon2	621	.
JACXSJ010004666.1	5407	9187	UUID=220_est_g4283.t1.intron	NA	.
JACXSJ010004666.1	9188	9470	UUID=220_est_g4283.t1.exon1	379	.
JACXSJ010004666.1	9471	11733	UUID=220_est_g4283.t1_FLANKdown	.	.
JACXSJ010004710.1	0	2468	UUID=221_abc_g2222.t1_FLANKup	.	.
JACXSJ010004710.1	2469	3124	UUID=221_abc_g2222.t1.exon10	531	.
JACXSJ010004710.1	3125	3309	UUID=221_abc_g2222.t1.intron	NA	.
JACXSJ010004710.1	3310	3922	UUID=221_abc_g2222.t1.exon9	695	.
JACXSJ010004710.1	3923	6677	UUID=221_abc_g2222.t1.intron	NA	.
JACXSJ010004710.1	6678	6988	UUID=221_abc_g2222.t1.exon7	425	.
JACXSJ010004710.1	6989	7136	UUID=221_abc_g2222.t1.intron	NA	.
JACXSJ010004710.1	7137	7364	UUID=221_abc_g2222.t1.exon6	244	.
JACXSJ010004710.1	7365	11502	UUID=221_abc_g2222.t1_FLANKdown	.	.
JACXSJ010004781.1	0	2186	UUID=222_abc_g2222.t1_FLANKup	.	.
JACXSJ010004781.1	2187	2963	UUID=222_abc_g2222.t1.exon6	857	.
JACXSJ010004781.1	2964	4365	UUID=222_abc_g2222.t1.intron	NA	.
JACXSJ010004781.1	4366	4760	UUID=222_abc_g2222.t1.exon8	265	.
JACXSJ010004781.1	4761	11046	UUID=222_abc_g2222.t1_FLANKdown	.	.
JACXSJ010004975.1	0	4395	UUID=223_gst_g7734.t1_FLANKup	.	.
JACXSJ010004975.1	4396	4757	UUID=223_gst_g7734.t1.exon5	359	.
JACXSJ010004975.1	4758	5541	UUID=223_gst_g7734.t1.intron	NA	.
JACXSJ010004975.1	5542	5707	UUID=223_gst_g7734.t1.exon3	257	.
JACXSJ010004975.1	5708	10097	UUID=223_gst_g7734.t1_FLANKdown	.	.
JACXSJ010005084.1	0	3965	UUID=224_CYP6CY40, UUID=225_CYP6CY41_FLANKup	.	.
JACXSJ010005084.1	3966	4191	UUID=224_CYP6CY40_exon2	279	.
JACXSJ010005084.1	3966	4192	UUID=225_CYP6CY41_exon2	259	.
JACXSJ010005084.1	4192	5032	UUID=224_CYP6CY40.intron	NA	.
JACXSJ010005084.1	4193	5039	UUID=225_CYP6CY41.intron	NA	.
JACXSJ010005084.1	5033	5923	UUID=224_CYP6CY40_exon1	638	.
JACXSJ010005084.1	5040	5905	UUID=225_CYP6CY41_exon1	588	.
JACXSJ010005084.1	5924	9648	UUID=224_CYP6CY40, UUID=225_CYP6CY41_FLANKdown	.	.
JACXSJ010005727.1	0	4879	UUID=229_CYP380C40, UUID=228_CYP380C34_FLANKup	.	.
JACXSJ010005727.1	4880	4964	UUID=229_CYP380C40_exon11	97.1	.
JACXSJ010005727.1	4965	6116	UUID=229_CYP380C40.intron	NA	.
JACXSJ010005727.1	6107	6290	UUID=228_CYP380C34_exon12	219	.
JACXSJ010005727.1	6117	6290	UUID=229_CYP380C40_exon12	195	.
JACXSJ010005727.1	6291	6360	UUID=228_CYP380C34.intron	NA	.
JACXSJ010005727.1	6291	6997	UUID=229_CYP380C40.intron	NA	.
JACXSJ010005727.1	6361	6549	UUID=228_CYP380C34_exon11	255	.
JACXSJ010005727.1	6998	7063	UUID=229_CYP380C40_exon9	84.2	.
JACXSJ010005727.1	7064	7329	UUID=229_CYP380C40, UUID=228_CYP380C34_FLANKdown	.	.
JACXSJ010006318.1	0	812	UUID=230_CYP15A1, UUID=231_CYP15A2_FLANKup	.	.
JACXSJ010006318.1	813	1066	UUID=230_CYP15A1_exon2	409	.
JACXSJ010006318.1	813	1066	UUID=231_CYP15A2_exon1	392	.
JACXSJ010006318.1	1067	1132	UUID=230_CYP15A1.intron	NA	.
JACXSJ010006318.1	1067	1122	UUID=231_CYP15A2.intron	NA	.
JACXSJ010006318.1	1123	1271	UUID=231_CYP15A2_exon2	176	.
JACXSJ010006318.1	1133	1287	UUID=230_CYP15A1_exon3	231	.
JACXSJ010006318.1	1272	1357	UUID=231_CYP15A2.intron	NA	.
JACXSJ010006318.1	1288	1356	UUID=230_CYP15A1.intron	NA	.
JACXSJ010006318.1	1357	1623	UUID=230_CYP15A1_exon4	433	.
JACXSJ010006318.1	1358	1622	UUID=231_CYP15A2_exon3	340	.
JACXSJ010006318.1	1623	1680	UUID=231_CYP15A2.intron	NA	.
JACXSJ010006318.1	1624	1681	UUID=230_CYP15A1.intron	NA	.
JACXSJ010006318.1	1681	1967	UUID=231_CYP15A2_exon4	342	.
JACXSJ010006318.1	1682	1961	UUID=230_CYP15A1_exon5	407	.
JACXSJ010006318.1	1962	2026	UUID=230_CYP15A1.intron	NA	.
JACXSJ010006318.1	1968	2034	UUID=231_CYP15A2.intron	NA	.
JACXSJ010006318.1	2027	2152	UUID=230_CYP15A1_exon6	189	.
JACXSJ010006318.1	2035	2151	UUID=231_CYP15A2_exon5	167	.
JACXSJ010006318.1	2152	2221	UUID=231_CYP15A2.intron	NA	.
JACXSJ010006318.1	2153	2222	UUID=230_CYP15A1.intron	NA	.
JACXSJ010006318.1	2222	2364	UUID=231_CYP15A2_exon6	204	.
JACXSJ010006318.1	2223	2365	UUID=230_CYP15A1_exon7	237	.
JACXSJ010006318.1	2365	2447	UUID=231_CYP15A2.intron	NA	.
JACXSJ010006318.1	2366	2448	UUID=230_CYP15A1.intron	NA	.
JACXSJ010006318.1	2448	2626	UUID=231_CYP15A2_exon7	198	.
JACXSJ010006318.1	2449	2637	UUID=230_CYP15A1_exon8	267	.
JACXSJ010006318.1	2638	6020	UUID=230_CYP15A1, UUID=231_CYP15A2_FLANKdown	.	.
JACXSJ010006719.1	0	1579	UUID=232_gst_g525.t1_FLANKup	.	.
JACXSJ010006719.1	1580	1635	UUID=232_gst_g525.t1.exon5	93.5	.
JACXSJ010006719.1	1636	4607	UUID=232_gst_g525.t1.intron	NA	.
JACXSJ010006719.1	4608	4796	UUID=232_gst_g525.t1.exon5	200	.
JACXSJ010006719.1	4797	5197	UUID=232_gst_g525.t1_FLANKdown	.	.
JACXSJ010007112.1	0	1446	UUID=233_UGT344P2_FLANKup	.	.
JACXSJ010007112.1	1447	2237	UUID=233_UGT344P2_exon1	913	.
JACXSJ010007112.1	2238	3224	UUID=233_UGT344P2.intron	NA	.
JACXSJ010007112.1	3225	3449	UUID=233_UGT344P2_exon3	289	.
JACXSJ010007112.1	3450	4707	UUID=233_UGT344P2_FLANKdown	.	.
JACXSJ010009173.1	0	464	UUID=234_UGT344E7, UUID=235_UGT344E8, UUID=236_UGT344E9_FLANKup	.	.
JACXSJ010009173.1	465	688	UUID=234_UGT344E7_exon2	244	.
JACXSJ010009173.1	465	688	UUID=235_UGT344E8_exon2	244	.
JACXSJ010009173.1	465	688	UUID=236_UGT344E9_exon2	244	.
JACXSJ010009173.1	689	765	UUID=234_UGT344E7.intron	NA	.
JACXSJ010009173.1	689	765	UUID=235_UGT344E8.intron	NA	.
JACXSJ010009173.1	689	765	UUID=236_UGT344E9.intron	NA	.
JACXSJ010009173.1	766	1344	UUID=234_UGT344E7_exon3	507	.
JACXSJ010009173.1	766	983	UUID=235_UGT344E8_exon3	226	.
JACXSJ010009173.1	766	983	UUID=236_UGT344E9_exon3	226	.
JACXSJ010009173.1	1345	3033	UUID=234_UGT344E7, UUID=235_UGT344E8, UUID=236_UGT344E9_FLANKdown	.	.
JACXSJ010009366.1	0	448	UUID=237_UGT344E7, UUID=238_UGT344E8, UUID=239_UGT344E9_FLANKup	.	.
JACXSJ010009366.1	449	672	UUID=237_UGT344E7_exon2	244	.
JACXSJ010009366.1	449	672	UUID=238_UGT344E8_exon2	244	.
JACXSJ010009366.1	449	672	UUID=239_UGT344E9_exon2	244	.
JACXSJ010009366.1	673	749	UUID=237_UGT344E7.intron	NA	.
JACXSJ010009366.1	673	749	UUID=238_UGT344E8.intron	NA	.
JACXSJ010009366.1	673	749	UUID=239_UGT344E9.intron	NA	.
JACXSJ010009366.1	750	1328	UUID=237_UGT344E7_exon3	518	.
JACXSJ010009366.1	750	967	UUID=238_UGT344E8_exon3	231	.
JACXSJ010009366.1	750	967	UUID=239_UGT344E9_exon3	231	.
JACXSJ010009366.1	1329	2922	UUID=237_UGT344E7, UUID=238_UGT344E8, UUID=239_UGT344E9_FLANKdown	.	.
JACXSJ010009564.1	0	720	UUID=240_CYP307C1_FLANKup	.	.
JACXSJ010009564.1	721	845	UUID=240_CYP307C1_exon1	169	.
JACXSJ010009564.1	846	1014	UUID=240_CYP307C1.intron	NA	.
JACXSJ010009564.1	1015	1378	UUID=240_CYP307C1_exon2	501	.
JACXSJ010009564.1	1379	1507	UUID=240_CYP307C1.intron	NA	.
JACXSJ010009564.1	1508	2732	UUID=240_CYP307C1_exon3	1498	.
JACXSJ010009564.1	2733	2817	UUID=240_CYP307C1_FLANKdown	.	.
JACXSJ010009693.1	0	1178	UUID=241_UGT345A3_FLANKup	.	.
JACXSJ010009693.1	1179	1435	UUID=241_UGT345A3_exon4	243	.
JACXSJ010009693.1	1436	2483	UUID=241_UGT345A3.intron	NA	.
JACXSJ010009693.1	2484	2721	UUID=241_UGT345A3_exon2	263	.
JACXSJ010009693.1	2722	2755	UUID=241_UGT345A3_FLANKdown	.	.
JACXSJ010011348.1	0	495	UUID=243_CYP380C34, UUID=244_CYP380C40, UUID=242_CYP380C31_FLANKup	.	.
JACXSJ010011348.1	496	680	UUID=243_CYP380C34_exon12	215	.
JACXSJ010011348.1	503	680	UUID=244_CYP380C40_exon12	202	.
JACXSJ010011348.1	513	680	UUID=242_CYP380C31_exon12	145	.
JACXSJ010011348.1	681	750	UUID=242_CYP380C31.intron	NA	.
JACXSJ010011348.1	681	750	UUID=243_CYP380C34.intron	NA	.
JACXSJ010011348.1	681	1388	UUID=244_CYP380C40.intron	NA	.
JACXSJ010011348.1	751	939	UUID=242_CYP380C31_exon11	167	.
JACXSJ010011348.1	751	939	UUID=243_CYP380C34_exon11	206	.
JACXSJ010011348.1	1389	1454	UUID=244_CYP380C40_exon9	84.2	.
JACXSJ010011348.1	1455	2113	UUID=243_CYP380C34, UUID=244_CYP380C40, UUID=242_CYP380C31_FLANKdown	.	.
JACXSJ010011868.1	0	754	UUID=245_CYP380C34_FLANKup	.	.
JACXSJ010011868.1	755	927	UUID=245_CYP380C34_exon12	204	.
JACXSJ010011868.1	928	997	UUID=245_CYP380C34.intron	NA	.
JACXSJ010011868.1	998	1186	UUID=245_CYP380C34_exon11	255	.
JACXSJ010011868.1	1187	1959	UUID=245_CYP380C34_FLANKdown	.	.
JACXSJ010013253.1	0	6	UUID=246_UGT345A3_FLANKup	.	.
JACXSJ010013253.1	7	263	UUID=246_UGT345A3_exon4	248	.
JACXSJ010013253.1	264	1347	UUID=246_UGT345A3.intron	NA	.
JACXSJ010013253.1	1348	1585	UUID=246_UGT345A3_exon2	257	.
JACXSJ010013253.1	1586	1619	UUID=246_UGT345A3_FLANKdown	.	.
JACXSJ010018011.1	0	70	UUID=247_CYP380C31, UUID=248_CYP380C34_FLANKup	.	.
JACXSJ010018011.1	71	259	UUID=247_CYP380C31_exon11	156	.
JACXSJ010018011.1	71	259	UUID=248_CYP380C34_exon11	195	.
JACXSJ010018011.1	260	329	UUID=247_CYP380C31.intron	NA	.
JACXSJ010018011.1	260	329	UUID=248_CYP380C34.intron	NA	.
JACXSJ010018011.1	330	502	UUID=247_CYP380C31_exon12	143	.
JACXSJ010018011.1	330	502	UUID=248_CYP380C34_exon12	215	.
JACXSJ010018011.1	503	1022	UUID=247_CYP380C31, UUID=248_CYP380C34_FLANKdown	.	.
JACXSJ010018168.1	0	496	UUID=250_CYP380C34, UUID=249_CYP380C31_FLANKup	.	.
JACXSJ010018168.1	497	681	UUID=250_CYP380C34_exon12	215	.
JACXSJ010018168.1	509	681	UUID=249_CYP380C31_exon12	148	.
JACXSJ010018168.1	682	751	UUID=249_CYP380C31.intron	NA	.
JACXSJ010018168.1	682	751	UUID=250_CYP380C34.intron	NA	.
JACXSJ010018168.1	752	940	UUID=249_CYP380C31_exon11	161	.
JACXSJ010018168.1	752	940	UUID=250_CYP380C34_exon11	200	.
JACXSJ010018168.1	940	1010	UUID=250_CYP380C34, UUID=249_CYP380C31_FLANKdown	.	.
```
