## Supplementary material for "Transposon accumulation at xenobiotic gene family loci: a comparative genomic analysis in aphids": Sup_File_S3: README.txt

```
Supplemental File S3. 
This directory contains the XGF coordinates in GFF format for all aphid genomes in this study.
```
