## Supplementary material for "Transposon accumulation at xenobiotic gene family loci: a comparative genomic analysis in aphids": Sup_File_S3: rhopalosiphumMaidis_GCF_003676215.2.myzusXrGenes.bed

```
NC_040877.1	6039005	6059004	UUID=10_abc_g6225.t1_FLANKup	.	.
NC_040877.1	6059005	6059354	UUID=10_abc_g6225.t1.exon13	348	.
NC_040877.1	6059355	6059940	UUID=10_abc_g6225.t1.intron	NA	.
NC_040877.1	6059941	6060170	UUID=10_abc_g6225.t1.exon10	359	.
NC_040877.1	6060171	6060307	UUID=10_abc_g6225.t1.intron	NA	.
NC_040877.1	6060308	6060411	UUID=10_abc_g6225.t1.exon9	171	.
NC_040877.1	6060412	6060752	UUID=10_abc_g6225.t1.intron	NA	.
NC_040877.1	6060753	6060906	UUID=10_abc_g6225.t1.exon8	246	.
NC_040877.1	6060907	6061001	UUID=10_abc_g6225.t1.intron	NA	.
NC_040877.1	6061002	6061202	UUID=10_abc_g6225.t1.exon7	316	.
NC_040877.1	6061203	6061463	UUID=10_abc_g6225.t1.intron	NA	.
NC_040877.1	6061464	6061629	UUID=10_abc_g6225.t1.exon6	274	.
NC_040877.1	6061630	6061685	UUID=10_abc_g6225.t1.intron	NA	.
NC_040877.1	6061686	6061876	UUID=10_abc_g6225.t1.exon5	292	.
NC_040877.1	6061877	6061947	UUID=10_abc_g6225.t1.intron	NA	.
NC_040877.1	6061948	6062122	UUID=10_abc_g6225.t1.exon4	246	.
NC_040877.1	6062123	6062447	UUID=10_abc_g6225.t1.intron	NA	.
NC_040877.1	6062448	6062628	UUID=10_abc_g6225.t1.exon3	241	.
NC_040877.1	6062629	6062694	UUID=10_abc_g6225.t1.intron	NA	.
NC_040877.1	6062695	6062914	UUID=10_abc_g6225.t1.exon2	346	.
NC_040877.1	6062915	6063565	UUID=10_abc_g6225.t1.intron	NA	.
NC_040877.1	6063566	6064063	UUID=10_abc_g6225.t1.exon1	544	.
NC_040877.1	6064064	6084063	UUID=10_abc_g6225.t1_FLANKdown	.	.
NC_040877.1	13065580	13085579	UUID=17_est_g12827.t1_FLANKup	.	.
NC_040877.1	13085580	13087081	UUID=17_est_g12827.t1.exon6	1905	.
NC_040877.1	13087082	13096608	UUID=17_est_g12827.t1.intron	NA	.
NC_040877.1	13096609	13097272	UUID=17_est_g12827.t1.exon5	619	.
NC_040877.1	13097273	13102530	UUID=17_est_g12827.t1.intron	NA	.
NC_040877.1	13102531	13103137	UUID=17_est_g12827.t1.exon4	656	.
NC_040877.1	13103138	13106073	UUID=17_est_g12827.t1.intron	NA	.
NC_040877.1	13106074	13106222	UUID=17_est_g12827.t1.exon3	237	.
NC_040877.1	13106223	13106406	UUID=17_est_g12827.t1.intron	NA	.
NC_040877.1	13106407	13106519	UUID=17_est_g12827.t1.exon2	193	.
NC_040877.1	13106520	13108143	UUID=17_est_g12827.t1.intron	NA	.
NC_040877.1	13108144	13108384	UUID=17_est_g12827.t1.exon1	337	.
NC_040877.1	13108385	13128384	UUID=17_est_g12827.t1_FLANKdown	.	.
NC_040877.1	13135827	13155826	UUID=16_est_g12826.t1_FLANKup	.	.
NC_040877.1	13155827	13156095	UUID=16_est_g12826.t1.exon4	359	.
NC_040877.1	13156096	13156156	UUID=16_est_g12826.t1.intron	NA	.
NC_040877.1	13156157	13156412	UUID=16_est_g12826.t1.exon3	379	.
NC_040877.1	13156413	13176412	UUID=16_est_g12826.t1_FLANKdown	.	.
NC_040877.1	14021164	14041163	UUID=13_CYP4CH3_FLANKup	.	.
NC_040877.1	14041164	14041419	UUID=13_CYP4CH3_exon3	320	.
NC_040877.1	14041420	14041496	UUID=13_CYP4CH3.intron	NA	.
NC_040877.1	14041497	14041796	UUID=13_CYP4CH3_exon4	383	.
NC_040877.1	14041797	14042601	UUID=13_CYP4CH3.intron	NA	.
NC_040877.1	14042602	14042930	UUID=13_CYP4CH3_exon6	486	.
NC_040877.1	14042931	14062930	UUID=13_CYP4CH3_FLANKdown	.	.
NC_040877.1	30523658	30543657	UUID=45_UGT342C3, UUID=46_UGT342C4_FLANKup	.	.
NC_040877.1	30543658	30543915	UUID=45_UGT342C3_exon5	278	.
NC_040877.1	30543658	30543915	UUID=46_UGT342C4_exon5	278	.
NC_040877.1	30543916	30546665	UUID=45_UGT342C3.intron	NA	.
NC_040877.1	30543916	30546665	UUID=46_UGT342C4.intron	NA	.
NC_040877.1	30546666	30546891	UUID=45_UGT342C3_exon4	329	.
NC_040877.1	30546666	30546891	UUID=46_UGT342C4_exon4	329	.
NC_040877.1	30546892	30551204	UUID=45_UGT342C3.intron	NA	.
NC_040877.1	30546892	30551204	UUID=46_UGT342C4.intron	NA	.
NC_040877.1	30551205	30551761	UUID=45_UGT342C3_exon2	614	.
NC_040877.1	30551205	30551761	UUID=46_UGT342C4_exon2	614	.
NC_040877.1	30551762	30561607	UUID=90_UGT345A3_FLANKup,UUID=45_UGT342C3, UUID=46_UGT342C4_FLANKdown	.	.
NC_040877.1	30561608	30561866	UUID=90_UGT345A3_exon4	200	.
NC_040877.1	30561867	30565039	UUID=90_UGT345A3.intron	NA	.
NC_040877.1	30565040	30565277	UUID=90_UGT345A3_exon2	313	.
NC_040877.1	30565278	30575300	UUID=43_UGT342A4_FLANKup,UUID=90_UGT345A3_FLANKdown	.	.
NC_040877.1	30575301	30575663	UUID=43_UGT342A4_exon1	405	.
NC_040877.1	30575664	30577366	UUID=43_UGT342A4.intron	NA	.
NC_040877.1	30577367	30577806	UUID=43_UGT342A4_exon2	525	.
NC_040877.1	30577807	30579738	UUID=43_UGT342A4.intron	NA	.
NC_040877.1	30579739	30579967	UUID=43_UGT342A4_exon4	357	.
NC_040877.1	30579968	30580412	UUID=43_UGT342A4.intron	NA	.
NC_040877.1	30580413	30580686	UUID=43_UGT342A4_exon5	351	.
NC_040877.1	30580687	30583841	UUID=44_UGT342B3_FLANKup,UUID=43_UGT342A4_FLANKdown	.	.
NC_040877.1	30583842	30584170	UUID=44_UGT342B3_exon3	420	.
NC_040877.1	30584171	30584573	UUID=44_UGT342B3.intron	NA	.
NC_040877.1	30584574	30584773	UUID=44_UGT342B3_exon4	287	.
NC_040877.1	30584774	30584840	UUID=44_UGT342B3.intron	NA	.
NC_040877.1	30584841	30585061	UUID=44_UGT342B3_exon5	315	.
NC_040877.1	30585062	30585206	UUID=44_UGT342B3.intron	NA	.
NC_040877.1	30585207	30585490	UUID=44_UGT342B3_exon6	309	.
NC_040877.1	30585491	30594053	UUID=91_UGT349A3_v2_FLANKup,UUID=44_UGT342B3_FLANKdown	.	.
NC_040877.1	30594054	30594447	UUID=91_UGT349A3_v2_exon1	479	.
NC_040877.1	30594448	30595375	UUID=91_UGT349A3_v2.intron	NA	.
NC_040877.1	30595376	30595799	UUID=91_UGT349A3_v2_exon2	579	.
NC_040877.1	30595800	30597019	UUID=91_UGT349A3_v2.intron	NA	.
NC_040877.1	30597020	30597240	UUID=91_UGT349A3_v2_exon3	309	.
NC_040877.1	30597241	30598538	UUID=91_UGT349A3_v2.intron	NA	.
NC_040877.1	30598539	30598762	UUID=91_UGT349A3_v2_exon5	309	.
NC_040877.1	30598763	30618762	UUID=91_UGT349A3_v2_FLANKdown	.	.
NC_040877.1	30982683	31002682	UUID=6_abc_g2885.t1_FLANKup	.	.
NC_040877.1	31002683	31002950	UUID=6_abc_g2885.t1.exon1	326	.
NC_040877.1	31002951	31003762	UUID=6_abc_g2885.t1.intron	NA	.
NC_040877.1	31003763	31003965	UUID=6_abc_g2885.t1.exon2	342	.
NC_040877.1	31003966	31004026	UUID=6_abc_g2885.t1.intron	NA	.
NC_040877.1	31004027	31004218	UUID=6_abc_g2885.t1.exon3	322	.
NC_040877.1	31004219	31005026	UUID=6_abc_g2885.t1.intron	NA	.
NC_040877.1	31005027	31005206	UUID=6_abc_g2885.t1.exon5	289	.
NC_040877.1	31005207	31005329	UUID=6_abc_g2885.t1.intron	NA	.
NC_040877.1	31005330	31005425	UUID=6_abc_g2885.t1.exon6	139	.
NC_040877.1	31005426	31005500	UUID=6_abc_g2885.t1.intron	NA	.
NC_040877.1	31005501	31005603	UUID=6_abc_g2885.t1.exon7	163	.
NC_040877.1	31005604	31006615	UUID=6_abc_g2885.t1.intron	NA	.
NC_040877.1	31006616	31006740	UUID=6_abc_g2885.t1.exon8	204	.
NC_040877.1	31006741	31006845	UUID=6_abc_g2885.t1.intron	NA	.
NC_040877.1	31006846	31006984	UUID=6_abc_g2885.t1.exon9	224	.
NC_040877.1	31006985	31007043	UUID=6_abc_g2885.t1.intron	NA	.
NC_040877.1	31007044	31007232	UUID=6_abc_g2885.t1.exon10	311	.
NC_040877.1	31007233	31008106	UUID=6_abc_g2885.t1.intron	NA	.
NC_040877.1	31008107	31008249	UUID=6_abc_g2885.t1.exon12	195	.
NC_040877.1	31008250	31028249	UUID=6_abc_g2885.t1_FLANKdown	.	.
NC_040877.1	32651907	32671906	UUID=27_est_g863.t1_FLANKup	.	.
NC_040877.1	32671907	32672127	UUID=27_est_g863.t1.exon1	254	.
NC_040877.1	32672128	32674731	UUID=27_est_g863.t1.intron	NA	.
NC_040877.1	32674732	32674995	UUID=27_est_g863.t1.exon2	333	.
NC_040877.1	32674996	32675432	UUID=27_est_g863.t1.intron	NA	.
NC_040877.1	32675433	32675598	UUID=27_est_g863.t1.exon4	135	.
NC_040877.1	32675599	32675746	UUID=27_est_g863.t1.intron	NA	.
NC_040877.1	32675747	32676132	UUID=27_est_g863.t1.exon5	414	.
NC_040877.1	32676133	32676992	UUID=27_est_g863.t1.intron	NA	.
NC_040877.1	32676993	32677127	UUID=27_est_g863.t1.exon7	200	.
NC_040877.1	32677128	32684153	UUID=28_est_g864.t1, UUID=29_est_g865.t1_FLANKup,UUID=27_est_g863.t1_FLANKdown	.	.
NC_040877.1	32684154	32684421	UUID=28_est_g864.t1.exon2	279	.
NC_040877.1	32684422	32686236	UUID=28_est_g864.t1.intron	NA	.
NC_040877.1	32686233	32686611	UUID=29_est_g865.t1.exon5	296	.
NC_040877.1	32686237	32686611	UUID=28_est_g864.t1.exon5	409	.
NC_040877.1	32686612	32686732	UUID=28_est_g864.t1.intron	NA	.
NC_040877.1	32686612	32691528	UUID=29_est_g865.t1.intron	NA	.
NC_040877.1	32686733	32686983	UUID=28_est_g864.t1.exon6	342	.
NC_040877.1	32691529	32691697	UUID=29_est_g865.t1.exon1	143	.
NC_040877.1	32691698	32692009	UUID=29_est_g865.t1.intron	NA	.
NC_040877.1	32692010	32692274	UUID=29_est_g865.t1.exon2	279	.
NC_040877.1	32692275	32693529	UUID=29_est_g865.t1.intron	NA	.
NC_040877.1	32693530	32693912	UUID=29_est_g865.t1.exon5	492	.
NC_040877.1	32693913	32694256	UUID=29_est_g865.t1.intron	NA	.
NC_040877.1	32694257	32694533	UUID=29_est_g865.t1.exon6	307	.
NC_040877.1	32694534	32695384	UUID=29_est_g865.t1.intron	NA	.
NC_040877.1	32695385	32695570	UUID=29_est_g865.t1.exon7	228	.
NC_040877.1	32695571	32712396	UUID=30_est_g871.t1_FLANKup,UUID=28_est_g864.t1, UUID=29_est_g865.t1_FLANKdown	.	.
NC_040877.1	32712397	32712777	UUID=30_est_g871.t1.exon3	449	.
NC_040877.1	32712778	32713220	UUID=30_est_g871.t1.intron	NA	.
NC_040877.1	32713221	32713406	UUID=30_est_g871.t1.exon5	224	.
NC_040877.1	32713407	32715466	UUID=30_est_g871.t1.intron	NA	.
NC_040877.1	32715467	32715636	UUID=30_est_g871.t1.exon6	106	.
NC_040877.1	32715637	32735636	UUID=30_est_g871.t1_FLANKdown	.	.
NC_040877.1	36141431	36161430	UUID=3_abc_g13790.t1_FLANKup	.	.
NC_040877.1	36161431	36161571	UUID=3_abc_g13790.t1.exon2	206	.
NC_040877.1	36161572	36161659	UUID=3_abc_g13790.t1.intron	NA	.
NC_040877.1	36161660	36161821	UUID=3_abc_g13790.t1.exon3	211	.
NC_040877.1	36161822	36162467	UUID=3_abc_g13790.t1.intron	NA	.
NC_040877.1	36162468	36162772	UUID=3_abc_g13790.t1.exon5	448	.
NC_040877.1	36162773	36162851	UUID=3_abc_g13790.t1.intron	NA	.
NC_040877.1	36162852	36163192	UUID=3_abc_g13790.t1.exon6	508	.
NC_040877.1	36163193	36163565	UUID=3_abc_g13790.t1.intron	NA	.
NC_040877.1	36163566	36164074	UUID=3_abc_g13790.t1.exon7	697	.
NC_040877.1	36164075	36164292	UUID=3_abc_g13790.t1.intron	NA	.
NC_040877.1	36164293	36164549	UUID=3_abc_g13790.t1.exon8	375	.
NC_040877.1	36164550	36164694	UUID=3_abc_g13790.t1.intron	NA	.
NC_040877.1	36164695	36164934	UUID=3_abc_g13790.t1.exon9	383	.
NC_040877.1	36164935	36165003	UUID=3_abc_g13790.t1.intron	NA	.
NC_040877.1	36165004	36165143	UUID=3_abc_g13790.t1.exon10	215	.
NC_040877.1	36165144	36165433	UUID=3_abc_g13790.t1.intron	NA	.
NC_040877.1	36165434	36165757	UUID=3_abc_g13790.t1.exon11	433	.
NC_040877.1	36165758	36166730	UUID=3_abc_g13790.t1.intron	NA	.
NC_040877.1	36166731	36166983	UUID=3_abc_g13790.t1.exon13	335	.
NC_040877.1	36166984	36167351	UUID=3_abc_g13790.t1.intron	NA	.
NC_040877.1	36167352	36167502	UUID=3_abc_g13790.t1.exon14	246	.
NC_040877.1	36167503	36167851	UUID=3_abc_g13790.t1.intron	NA	.
NC_040877.1	36167852	36168538	UUID=3_abc_g13790.t1.exon15	1059	.
NC_040877.1	36168539	36168607	UUID=3_abc_g13790.t1.intron	NA	.
NC_040877.1	36168608	36168829	UUID=3_abc_g13790.t1.exon16	316	.
NC_040877.1	36168830	36168924	UUID=3_abc_g13790.t1.intron	NA	.
NC_040877.1	36168925	36169085	UUID=3_abc_g13790.t1.exon17	248	.
NC_040877.1	36169086	36169204	UUID=3_abc_g13790.t1.intron	NA	.
NC_040877.1	36169205	36169504	UUID=3_abc_g13790.t1.exon18	444	.
NC_040877.1	36169505	36169567	UUID=3_abc_g13790.t1.intron	NA	.
NC_040877.1	36169568	36169788	UUID=3_abc_g13790.t1.exon19	320	.
NC_040877.1	36169789	36170757	UUID=3_abc_g13790.t1.intron	NA	.
NC_040877.1	36170758	36170914	UUID=3_abc_g13790.t1.exon20	200	.
NC_040877.1	36170915	36190914	UUID=3_abc_g13790.t1_FLANKdown	.	.
NC_040877.1	38482667	38502666	UUID=18_est_g13673.t1_FLANKup	.	.
NC_040877.1	38502667	38503230	UUID=18_est_g13673.t1.exon13	193	.
NC_040877.1	38503231	38504316	UUID=18_est_g13673.t1.intron	NA	.
NC_040877.1	38504317	38504646	UUID=18_est_g13673.t1.exon13	477	.
NC_040877.1	38504647	38504721	UUID=18_est_g13673.t1.intron	NA	.
NC_040877.1	38504722	38504837	UUID=18_est_g13673.t1.exon12	193	.
NC_040877.1	38504838	38505216	UUID=18_est_g13673.t1.intron	NA	.
NC_040877.1	38505217	38505411	UUID=18_est_g13673.t1.exon11	294	.
NC_040877.1	38505412	38505944	UUID=18_est_g13673.t1.intron	NA	.
NC_040877.1	38505945	38506131	UUID=18_est_g13673.t1.exon9	274	.
NC_040877.1	38506132	38506207	UUID=18_est_g13673.t1.intron	NA	.
NC_040877.1	38506208	38506382	UUID=18_est_g13673.t1.exon8	279	.
NC_040877.1	38506383	38506448	UUID=18_est_g13673.t1.intron	NA	.
NC_040877.1	38506449	38506650	UUID=18_est_g13673.t1.exon7	307	.
NC_040877.1	38506651	38506718	UUID=18_est_g13673.t1.intron	NA	.
NC_040877.1	38506719	38506885	UUID=18_est_g13673.t1.exon6	248	.
NC_040877.1	38506886	38507319	UUID=18_est_g13673.t1.intron	NA	.
NC_040877.1	38507320	38507531	UUID=18_est_g13673.t1.exon5	298	.
NC_040877.1	38507532	38507585	UUID=18_est_g13673.t1.intron	NA	.
NC_040877.1	38507586	38507739	UUID=18_est_g13673.t1.exon4	219	.
NC_040877.1	38507740	38507824	UUID=18_est_g13673.t1.intron	NA	.
NC_040877.1	38507825	38507971	UUID=18_est_g13673.t1.exon3	233	.
NC_040877.1	38507972	38508063	UUID=18_est_g13673.t1.intron	NA	.
NC_040877.1	38508064	38508338	UUID=18_est_g13673.t1.exon2	420	.
NC_040877.1	38508339	38508469	UUID=18_est_g13673.t1.intron	NA	.
NC_040877.1	38508470	38509061	UUID=18_est_g13673.t1.exon1	453	.
NC_040877.1	38509062	38529061	UUID=18_est_g13673.t1_FLANKdown	.	.
NC_040877.1	40722904	40742903	UUID=25_est_g855.t1_FLANKup	.	.
NC_040877.1	40742904	40743275	UUID=25_est_g855.t1.exon1	335	.
NC_040877.1	40743276	40745097	UUID=25_est_g855.t1.intron	NA	.
NC_040877.1	40745098	40745357	UUID=25_est_g855.t1.exon2	422	.
NC_040877.1	40745358	40745466	UUID=25_est_g855.t1.intron	NA	.
NC_040877.1	40745467	40745652	UUID=25_est_g855.t1.exon3	233	.
NC_040877.1	40745653	40746403	UUID=25_est_g855.t1.intron	NA	.
NC_040877.1	40746404	40746567	UUID=25_est_g855.t1.exon4	231	.
NC_040877.1	40746568	40746969	UUID=25_est_g855.t1.intron	NA	.
NC_040877.1	40746970	40747153	UUID=25_est_g855.t1.exon6	268	.
NC_040877.1	40747154	40747249	UUID=25_est_g855.t1.intron	NA	.
NC_040877.1	40747250	40747400	UUID=25_est_g855.t1.exon7	230	.
NC_040877.1	40747401	40747513	UUID=25_est_g855.t1.intron	NA	.
NC_040877.1	40747514	40747660	UUID=25_est_g855.t1.exon8	217	.
NC_040877.1	40747661	40754635	UUID=26_est_g856.t1_FLANKup,UUID=25_est_g855.t1_FLANKdown	.	.
NC_040877.1	40754636	40754795	UUID=26_est_g856.t1.exon7	224	.
NC_040877.1	40754796	40765550	UUID=26_est_g856.t1.intron	NA	.
NC_040877.1	40765551	40765707	UUID=26_est_g856.t1.exon7	224	.
NC_040877.1	40765708	40773903	UUID=26_est_g856.t1.intron	NA	.
NC_040877.1	40773904	40774168	UUID=26_est_g856.t1.exon2	185	.
NC_040877.1	40774169	40794168	UUID=26_est_g856.t1_FLANKdown	.	.
NC_040877.1	40968745	40988744	UUID=7_abc_g3689.t1_FLANKup	.	.
NC_040877.1	40988745	40989291	UUID=7_abc_g3689.t1.exon2	811	.
NC_040877.1	40989292	40989373	UUID=7_abc_g3689.t1.intron	NA	.
NC_040877.1	40989374	40989658	UUID=7_abc_g3689.t1.exon3	438	.
NC_040877.1	40989659	40989723	UUID=7_abc_g3689.t1.intron	NA	.
NC_040877.1	40989724	40989845	UUID=7_abc_g3689.t1.exon4	193	.
NC_040877.1	40989846	40989905	UUID=7_abc_g3689.t1.intron	NA	.
NC_040877.1	40989906	40990092	UUID=7_abc_g3689.t1.exon5	252	.
NC_040877.1	40990093	40990211	UUID=7_abc_g3689.t1.intron	NA	.
NC_040877.1	40990212	40990419	UUID=7_abc_g3689.t1.exon6	340	.
NC_040877.1	40990420	40990508	UUID=7_abc_g3689.t1.intron	NA	.
NC_040877.1	40990509	40990946	UUID=7_abc_g3689.t1.exon7	688	.
NC_040877.1	40990947	41010946	UUID=7_abc_g3689.t1_FLANKdown	.	.
NC_040877.1	44515397	44535396	UUID=31_gst_g10516.t1_FLANKup	.	.
NC_040877.1	44535397	44535529	UUID=31_gst_g10516.t1.exon1	141	.
NC_040877.1	44535530	44537980	UUID=31_gst_g10516.t1.intron	NA	.
NC_040877.1	44537981	44538139	UUID=31_gst_g10516.t1.exon4	195	.
NC_040877.1	44538140	44558139	UUID=31_gst_g10516.t1_FLANKdown	.	.
NC_040877.1	47042682	47062681	UUID=34_UGT329A5, UUID=33_UGT329A4_v2, UUID=36_UGT329A6_v2, UUID=37_UGT329A7, UUID=39_UGT329B6_v2, UUID=41_UGT329B7_v2, UUID=32_UGT329A4, UUID=35_UGT329A6, UUID=38_UGT329B6, UUID=40_UGT329B7_FLANKup	.	.
NC_040877.1	47062682	47063473	UUID=34_UGT329A5_exon1	721	.
NC_040877.1	47062683	47063482	UUID=33_UGT329A4_v2_exon1	780	.
NC_040877.1	47062683	47063482	UUID=36_UGT329A6_v2_exon1	780	.
NC_040877.1	47062693	47063473	UUID=37_UGT329A7_exon1	712	.
NC_040877.1	47062724	47063478	UUID=39_UGT329B6_v2_exon1	730	.
NC_040877.1	47063474	47064777	UUID=34_UGT329A5.intron	NA	.
NC_040877.1	47063474	47064777	UUID=37_UGT329A7.intron	NA	.
NC_040877.1	47063479	47064776	UUID=39_UGT329B6_v2.intron	NA	.
NC_040877.1	47063483	47064776	UUID=33_UGT329A4_v2.intron	NA	.
NC_040877.1	47063483	47064776	UUID=36_UGT329A6_v2.intron	NA	.
NC_040877.1	47064777	47065033	UUID=33_UGT329A4_v2_exon2	291	.
NC_040877.1	47064777	47065033	UUID=36_UGT329A6_v2_exon2	291	.
NC_040877.1	47064777	47065033	UUID=39_UGT329B6_v2_exon2	291	.
NC_040877.1	47064777	47065033	UUID=41_UGT329B7_v2_exon2	291	.
NC_040877.1	47064778	47064998	UUID=32_UGT329A4_exon2	331	.
NC_040877.1	47064778	47065001	UUID=34_UGT329A5_exon2	303	.
NC_040877.1	47064778	47064998	UUID=35_UGT329A6_exon2	331	.
NC_040877.1	47064778	47065001	UUID=37_UGT329A7_exon2	303	.
NC_040877.1	47064778	47064998	UUID=38_UGT329B6_exon2	331	.
NC_040877.1	47064778	47064998	UUID=40_UGT329B7_exon2	331	.
NC_040877.1	47064999	47065236	UUID=32_UGT329A4.intron	NA	.
NC_040877.1	47064999	47065236	UUID=35_UGT329A6.intron	NA	.
NC_040877.1	47064999	47065236	UUID=38_UGT329B6.intron	NA	.
NC_040877.1	47064999	47065236	UUID=40_UGT329B7.intron	NA	.
NC_040877.1	47065002	47065665	UUID=37_UGT329A7.intron	NA	.
NC_040877.1	47065034	47065197	UUID=33_UGT329A4_v2.intron	NA	.
NC_040877.1	47065034	47065197	UUID=36_UGT329A6_v2.intron	NA	.
NC_040877.1	47065034	47065197	UUID=39_UGT329B6_v2.intron	NA	.
NC_040877.1	47065034	47065197	UUID=41_UGT329B7_v2.intron	NA	.
NC_040877.1	47065198	47065451	UUID=33_UGT329A4_v2_exon2	283	.
NC_040877.1	47065198	47065451	UUID=36_UGT329A6_v2_exon2	283	.
NC_040877.1	47065198	47065451	UUID=39_UGT329B6_v2_exon2	283	.
NC_040877.1	47065198	47065451	UUID=41_UGT329B7_v2_exon2	283	.
NC_040877.1	47065237	47065455	UUID=32_UGT329A4_exon3	278	.
NC_040877.1	47065237	47065451	UUID=35_UGT329A6_exon3	276	.
NC_040877.1	47065237	47065455	UUID=38_UGT329B6_exon3	278	.
NC_040877.1	47065237	47065455	UUID=40_UGT329B7_exon3	278	.
NC_040877.1	47065452	47065657	UUID=33_UGT329A4_v2.intron	NA	.
NC_040877.1	47065452	47065668	UUID=36_UGT329A6_v2.intron	NA	.
NC_040877.1	47065452	47065657	UUID=39_UGT329B6_v2.intron	NA	.
NC_040877.1	47065452	47065657	UUID=41_UGT329B7_v2.intron	NA	.
NC_040877.1	47065658	47065932	UUID=33_UGT329A4_v2_exon3	302	.
NC_040877.1	47065658	47065932	UUID=39_UGT329B6_v2_exon3	302	.
NC_040877.1	47065658	47065932	UUID=41_UGT329B7_v2_exon3	302	.
NC_040877.1	47065666	47065936	UUID=37_UGT329A7_exon4	296	.
NC_040877.1	47065669	47065932	UUID=36_UGT329A6_v2_exon3	298	.
NC_040877.1	47065937	47085936	UUID=34_UGT329A5, UUID=33_UGT329A4_v2, UUID=36_UGT329A6_v2, UUID=37_UGT329A7, UUID=39_UGT329B6_v2, UUID=41_UGT329B7_v2, UUID=32_UGT329A4, UUID=35_UGT329A6, UUID=38_UGT329B6, UUID=40_UGT329B7_FLANKdown	.	.
NC_040877.1	48138979	48158978	UUID=1_abc_g10710.t1_FLANKup	.	.
NC_040877.1	48158979	48159347	UUID=1_abc_g10710.t1.exon1	527	.
NC_040877.1	48159348	48159405	UUID=1_abc_g10710.t1.intron	NA	.
NC_040877.1	48159406	48159492	UUID=1_abc_g10710.t1.exon2	139	.
NC_040877.1	48159493	48159569	UUID=1_abc_g10710.t1.intron	NA	.
NC_040877.1	48159570	48159833	UUID=1_abc_g10710.t1.exon3	383	.
NC_040877.1	48159834	48160640	UUID=1_abc_g10710.t1.intron	NA	.
NC_040877.1	48160641	48160865	UUID=1_abc_g10710.t1.exon7	305	.
NC_040877.1	48160866	48160960	UUID=1_abc_g10710.t1.intron	NA	.
NC_040877.1	48160961	48161091	UUID=1_abc_g10710.t1.exon8	193	.
NC_040877.1	48161092	48162069	UUID=1_abc_g10710.t1.intron	NA	.
NC_040877.1	48162070	48162292	UUID=1_abc_g10710.t1.exon9	324	.
NC_040877.1	48162293	48162854	UUID=1_abc_g10710.t1.intron	NA	.
NC_040877.1	48162855	48163009	UUID=1_abc_g10710.t1.exon11	248	.
NC_040877.1	48163010	48177334	UUID=1_abc_g10710.t1.intron	NA	.
NC_040877.1	48177335	48177416	UUID=1_abc_g10710.t1.exon14	128	.
NC_040877.1	48177417	48197416	UUID=1_abc_g10710.t1_FLANKdown	.	.
NC_040877.1	56659881	56679880	UUID=4_abc_g1798.t1_FLANKup	.	.
NC_040877.1	56679881	56680167	UUID=4_abc_g1798.t1.exon2	381	.
NC_040877.1	56680168	56680778	UUID=4_abc_g1798.t1.intron	NA	.
NC_040877.1	56680779	56680919	UUID=4_abc_g1798.t1.exon5	206	.
NC_040877.1	56680920	56680980	UUID=4_abc_g1798.t1.intron	NA	.
NC_040877.1	56680981	56681164	UUID=4_abc_g1798.t1.exon6	279	.
NC_040877.1	56681165	56682024	UUID=4_abc_g1798.t1.intron	NA	.
NC_040877.1	56682025	56682238	UUID=4_abc_g1798.t1.exon8	324	.
NC_040877.1	56682239	56682324	UUID=4_abc_g1798.t1.intron	NA	.
NC_040877.1	56682325	56682552	UUID=4_abc_g1798.t1.exon9	344	.
NC_040877.1	56682553	56682675	UUID=4_abc_g1798.t1.intron	NA	.
NC_040877.1	56682676	56682784	UUID=4_abc_g1798.t1.exon10	174	.
NC_040877.1	56682785	56683598	UUID=4_abc_g1798.t1.intron	NA	.
NC_040877.1	56683599	56683792	UUID=4_abc_g1798.t1.exon12	244	.
NC_040877.1	56683793	56683860	UUID=4_abc_g1798.t1.intron	NA	.
NC_040877.1	56683861	56684200	UUID=4_abc_g1798.t1.exon13	496	.
NC_040877.1	56684201	56684258	UUID=4_abc_g1798.t1.intron	NA	.
NC_040877.1	56684259	56684435	UUID=4_abc_g1798.t1.exon14	300	.
NC_040877.1	56684436	56696190	UUID=4_abc_g1798.t1.intron	NA	.
NC_040877.1	56696191	56696540	UUID=4_abc_g1798.t1.exon15	396	.
NC_040877.1	56696541	56696671	UUID=5_abc_g1799.t1_FLANKup,UUID=4_abc_g1798.t1_FLANKdown	.	.
NC_040877.1	56696672	56696889	UUID=5_abc_g1799.t1.exon1	311	.
NC_040877.1	56696890	56697367	UUID=5_abc_g1799.t1.intron	NA	.
NC_040877.1	56697368	56697716	UUID=5_abc_g1799.t1.exon2	534	.
NC_040877.1	56697717	56697791	UUID=5_abc_g1799.t1.intron	NA	.
NC_040877.1	56697792	56698059	UUID=5_abc_g1799.t1.exon3	379	.
NC_040877.1	56698060	56701633	UUID=5_abc_g1799.t1.intron	NA	.
NC_040877.1	56701634	56701862	UUID=5_abc_g1799.t1.exon4	379	.
NC_040877.1	56701863	56704624	UUID=5_abc_g1799.t1.intron	NA	.
NC_040877.1	56704625	56704728	UUID=5_abc_g1799.t1.exon5	159	.
NC_040877.1	56704729	56707372	UUID=5_abc_g1799.t1.intron	NA	.
NC_040877.1	56707373	56707509	UUID=5_abc_g1799.t1.exon7	231	.
NC_040877.1	56707510	56710204	UUID=5_abc_g1799.t1.intron	NA	.
NC_040877.1	56710205	56710574	UUID=5_abc_g1799.t1.exon9	412	.
NC_040877.1	56710575	56730574	UUID=5_abc_g1799.t1_FLANKdown	.	.
NC_040877.1	60970251	60990250	UUID=20_est_g23064.t1_FLANKup	.	.
NC_040877.1	60990251	60990388	UUID=20_est_g23064.t1.exon1	206	.
NC_040877.1	60990389	60990478	UUID=20_est_g23064.t1.intron	NA	.
NC_040877.1	60990479	60990678	UUID=20_est_g23064.t1.exon2	254	.
NC_040877.1	60990679	61010678	UUID=20_est_g23064.t1_FLANKdown	.	.
NC_040877.1	62449151	62469150	UUID=23_est_g5006.t1_FLANKup	.	.
NC_040877.1	62469151	62469305	UUID=23_est_g5006.t1.exon3	231	.
NC_040877.1	62469306	62478888	UUID=23_est_g5006.t1.intron	NA	.
NC_040877.1	62478889	62479000	UUID=23_est_g5006.t1.exon2	180	.
NC_040877.1	62479001	62482881	UUID=23_est_g5006.t1.intron	NA	.
NC_040877.1	62482882	62484088	UUID=23_est_g5006.t1.exon1	1338	.
NC_040877.1	62484089	62504088	UUID=23_est_g5006.t1_FLANKdown	.	.
NC_040877.1	64150107	64170106	UUID=89_UGT344P2_FLANKup	.	.
NC_040877.1	64170107	64170894	UUID=89_UGT344P2_exon1	782	.
NC_040877.1	64170895	64173264	UUID=89_UGT344P2.intron	NA	.
NC_040877.1	64173265	64173484	UUID=89_UGT344P2_exon2	285	.
NC_040877.1	64173485	64173583	UUID=89_UGT344P2.intron	NA	.
NC_040877.1	64173584	64173810	UUID=89_UGT344P2_exon3	270	.
NC_040877.1	64173811	64193810	UUID=89_UGT344P2_FLANKdown	.	.
NC_040877.1	66958198	66978197	UUID=11_CYP314A1, UUID=12_CYP314A3_FLANKup	.	.
NC_040877.1	66978198	66978332	UUID=11_CYP314A1_exon2	206	.
NC_040877.1	66978201	66978331	UUID=12_CYP314A3_exon2	187	.
NC_040877.1	66978332	66980191	UUID=12_CYP314A3.intron	NA	.
NC_040877.1	66978333	66980192	UUID=11_CYP314A1.intron	NA	.
NC_040877.1	66980192	66980380	UUID=12_CYP314A3_exon4	217	.
NC_040877.1	66980193	66980388	UUID=11_CYP314A1_exon4	246	.
NC_040877.1	66980381	66983990	UUID=12_CYP314A3.intron	NA	.
NC_040877.1	66980389	66980724	UUID=11_CYP314A1.intron	NA	.
NC_040877.1	66980725	66980883	UUID=11_CYP314A1_exon6	200	.
NC_040877.1	66980884	66983990	UUID=11_CYP314A1.intron	NA	.
NC_040877.1	66983991	66984157	UUID=11_CYP314A1_exon7	204	.
NC_040877.1	66983991	66984156	UUID=12_CYP314A3_exon7	202	.
NC_040877.1	66984157	66984382	UUID=12_CYP314A3.intron	NA	.
NC_040877.1	66984158	66984383	UUID=11_CYP314A1.intron	NA	.
NC_040877.1	66984383	66984580	UUID=12_CYP314A3_exon9	244	.
NC_040877.1	66984384	66984581	UUID=11_CYP314A1_exon9	239	.
NC_040877.1	66984581	66984642	UUID=12_CYP314A3.intron	NA	.
NC_040877.1	66984643	66984753	UUID=12_CYP314A3_exon10	145	.
NC_040877.1	66984754	67004753	UUID=11_CYP314A1, UUID=12_CYP314A3_FLANKdown	.	.
NC_040877.1	67008782	67028781	UUID=92_UGT350B3_FLANKup	.	.
NC_040877.1	67028782	67029057	UUID=92_UGT350B3_exon3	361	.
NC_040877.1	67029058	67029119	UUID=92_UGT350B3.intron	NA	.
NC_040877.1	67029120	67029547	UUID=92_UGT350B3_exon2	520	.
NC_040877.1	67029548	67029627	UUID=92_UGT350B3.intron	NA	.
NC_040877.1	67029628	67030526	UUID=92_UGT350B3_exon1	1136	.
NC_040877.1	67030527	67050526	UUID=92_UGT350B3_FLANKdown	.	.
NC_040877.1	67610480	67630479	UUID=56_UGT343C3_FLANKup	.	.
NC_040877.1	67630480	67631015	UUID=56_UGT343C3_exon3	486	.
NC_040877.1	67631016	67631112	UUID=56_UGT343C3.intron	NA	.
NC_040877.1	67631113	67631686	UUID=56_UGT343C3_exon2	689	.
NC_040877.1	67631687	67631811	UUID=56_UGT343C3.intron	NA	.
NC_040877.1	67631812	67632059	UUID=56_UGT343C3_exon1	281	.
NC_040877.1	67632060	67637224	UUID=47_UGT343A11, UUID=48_UGT343A14_v2, UUID=49_UGT343A7_v2, UUID=50_UGT343A8_v2, UUID=51_UGT343A8_v3, UUID=52_UGT343A9_v1_v2, UUID=53_UGT343A9_v1_v3, UUID=54_UGT343A9_v2_v5, UUID=55_UGT343A9_v2_v6_FLANKup,UUID=56_UGT343C3_FLANKdown	.	.
NC_040877.1	67637225	67637456	UUID=47_UGT343A11_exon3	307	.
NC_040877.1	67637225	67637456	UUID=48_UGT343A14_v2_exon3	307	.
NC_040877.1	67637225	67637456	UUID=49_UGT343A7_v2_exon3	318	.
NC_040877.1	67637225	67637456	UUID=50_UGT343A8_v2_exon3	307	.
NC_040877.1	67637225	67637456	UUID=51_UGT343A8_v3_exon3	318	.
NC_040877.1	67637225	67637456	UUID=52_UGT343A9_v1_v2_exon3	307	.
NC_040877.1	67637225	67637456	UUID=53_UGT343A9_v1_v3_exon3	318	.
NC_040877.1	67637225	67637456	UUID=54_UGT343A9_v2_v5_exon3	307	.
NC_040877.1	67637225	67637456	UUID=55_UGT343A9_v2_v6_exon3	318	.
NC_040877.1	67637457	67639750	UUID=47_UGT343A11.intron	NA	.
NC_040877.1	67637457	67639791	UUID=48_UGT343A14_v2.intron	NA	.
NC_040877.1	67637457	67639750	UUID=49_UGT343A7_v2.intron	NA	.
NC_040877.1	67637457	67639750	UUID=50_UGT343A8_v2.intron	NA	.
NC_040877.1	67637457	67639750	UUID=51_UGT343A8_v3.intron	NA	.
NC_040877.1	67637457	67639750	UUID=52_UGT343A9_v1_v2.intron	NA	.
NC_040877.1	67637457	67639750	UUID=53_UGT343A9_v1_v3.intron	NA	.
NC_040877.1	67637457	67639750	UUID=54_UGT343A9_v2_v5.intron	NA	.
NC_040877.1	67637457	67639750	UUID=55_UGT343A9_v2_v6.intron	NA	.
NC_040877.1	67639751	67640336	UUID=47_UGT343A11_exon2	712	.
NC_040877.1	67639751	67640336	UUID=49_UGT343A7_v2_exon2	662	.
NC_040877.1	67639751	67640336	UUID=50_UGT343A8_v2_exon2	712	.
NC_040877.1	67639751	67640336	UUID=51_UGT343A8_v3_exon2	662	.
NC_040877.1	67639751	67640336	UUID=52_UGT343A9_v1_v2_exon2	712	.
NC_040877.1	67639751	67640336	UUID=53_UGT343A9_v1_v3_exon2	662	.
NC_040877.1	67639751	67640336	UUID=54_UGT343A9_v2_v5_exon2	712	.
NC_040877.1	67639751	67640336	UUID=55_UGT343A9_v2_v6_exon2	662	.
NC_040877.1	67639792	67640336	UUID=48_UGT343A14_v2_exon2	652	.
NC_040877.1	67640337	67641852	UUID=47_UGT343A11.intron	NA	.
NC_040877.1	67640337	67641852	UUID=48_UGT343A14_v2.intron	NA	.
NC_040877.1	67640337	67641852	UUID=50_UGT343A8_v2.intron	NA	.
NC_040877.1	67640337	67641852	UUID=51_UGT343A8_v3.intron	NA	.
NC_040877.1	67640337	67641852	UUID=52_UGT343A9_v1_v2.intron	NA	.
NC_040877.1	67640337	67641852	UUID=53_UGT343A9_v1_v3.intron	NA	.
NC_040877.1	67640337	67641852	UUID=54_UGT343A9_v2_v5.intron	NA	.
NC_040877.1	67640337	67641852	UUID=55_UGT343A9_v2_v6.intron	NA	.
NC_040877.1	67641853	67642110	UUID=47_UGT343A11_exon1	228	.
NC_040877.1	67641853	67642098	UUID=48_UGT343A14_v2_exon1	222	.
NC_040877.1	67641853	67642098	UUID=50_UGT343A8_v2_exon1	222	.
NC_040877.1	67641853	67642087	UUID=51_UGT343A8_v3_exon1	219	.
NC_040877.1	67641853	67642098	UUID=52_UGT343A9_v1_v2_exon1	222	.
NC_040877.1	67641853	67642087	UUID=53_UGT343A9_v1_v3_exon1	219	.
NC_040877.1	67641853	67642083	UUID=54_UGT343A9_v2_v5_exon1	211	.
NC_040877.1	67641853	67642083	UUID=55_UGT343A9_v2_v6_exon1	211	.
NC_040877.1	67642111	67662110	UUID=47_UGT343A11, UUID=48_UGT343A14_v2, UUID=49_UGT343A7_v2, UUID=50_UGT343A8_v2, UUID=51_UGT343A8_v3, UUID=52_UGT343A9_v1_v2, UUID=53_UGT343A9_v1_v3, UUID=54_UGT343A9_v2_v5, UUID=55_UGT343A9_v2_v6_FLANKdown	.	.
NC_040877.1	71308801	71328800	UUID=8_abc_g4677.t1_FLANKup	.	.
NC_040877.1	71328801	71329117	UUID=8_abc_g4677.t1.exon1	375	.
NC_040877.1	71329118	71329181	UUID=8_abc_g4677.t1.intron	NA	.
NC_040877.1	71329182	71329266	UUID=8_abc_g4677.t1.exon2	147	.
NC_040877.1	71329267	71329414	UUID=8_abc_g4677.t1.intron	NA	.
NC_040877.1	71329415	71329591	UUID=8_abc_g4677.t1.exon3	228	.
NC_040877.1	71329592	71329660	UUID=8_abc_g4677.t1.intron	NA	.
NC_040877.1	71329661	71329747	UUID=8_abc_g4677.t1.exon4	128	.
NC_040877.1	71329748	71330090	UUID=8_abc_g4677.t1.intron	NA	.
NC_040877.1	71330091	71330164	UUID=8_abc_g4677.t1.exon5	104	.
NC_040877.1	71330165	71330805	UUID=8_abc_g4677.t1.intron	NA	.
NC_040877.1	71330806	71331013	UUID=8_abc_g4677.t1.exon8	279	.
NC_040877.1	71331014	71331085	UUID=8_abc_g4677.t1.intron	NA	.
NC_040877.1	71331086	71331213	UUID=8_abc_g4677.t1.exon9	171	.
NC_040877.1	71331214	71331497	UUID=8_abc_g4677.t1.intron	NA	.
NC_040877.1	71331498	71331588	UUID=8_abc_g4677.t1.exon11	152	.
NC_040877.1	71331589	71333767	UUID=8_abc_g4677.t1.intron	NA	.
NC_040877.1	71333768	71333900	UUID=8_abc_g4677.t1.exon14	230	.
NC_040877.1	71333901	71353900	UUID=8_abc_g4677.t1_FLANKdown	.	.
NC_040877.1	71465657	71485656	UUID=9_abc_g4684.t1_FLANKup	.	.
NC_040877.1	71485657	71486462	UUID=9_abc_g4684.t1.exon1	527	.
NC_040877.1	71486463	71486671	UUID=9_abc_g4684.t1.intron	NA	.
NC_040877.1	71486672	71486820	UUID=9_abc_g4684.t1.exon2	243	.
NC_040877.1	71486821	71487589	UUID=9_abc_g4684.t1.intron	NA	.
NC_040877.1	71487590	71487768	UUID=9_abc_g4684.t1.exon3	281	.
NC_040877.1	71487769	71488247	UUID=9_abc_g4684.t1.intron	NA	.
NC_040877.1	71488248	71488418	UUID=9_abc_g4684.t1.exon4	244	.
NC_040877.1	71488419	71488661	UUID=9_abc_g4684.t1.intron	NA	.
NC_040877.1	71488662	71489048	UUID=9_abc_g4684.t1.exon5	510	.
NC_040877.1	71489049	71490490	UUID=9_abc_g4684.t1.intron	NA	.
NC_040877.1	71490491	71490659	UUID=9_abc_g4684.t1.exon7	207	.
NC_040877.1	71490660	71491756	UUID=9_abc_g4684.t1.intron	NA	.
NC_040877.1	71491757	71491877	UUID=9_abc_g4684.t1.exon8	163	.
NC_040877.1	71491878	71492200	UUID=9_abc_g4684.t1.intron	NA	.
NC_040877.1	71492201	71492477	UUID=9_abc_g4684.t1.exon9	418	.
NC_040877.1	71492478	71492847	UUID=9_abc_g4684.t1.intron	NA	.
NC_040877.1	71492848	71493054	UUID=9_abc_g4684.t1.exon10	255	.
NC_040877.1	71493055	71493200	UUID=9_abc_g4684.t1.intron	NA	.
NC_040877.1	71493201	71493358	UUID=9_abc_g4684.t1.exon11	209	.
NC_040877.1	71493359	71493428	UUID=9_abc_g4684.t1.intron	NA	.
NC_040877.1	71493429	71493622	UUID=9_abc_g4684.t1.exon12	248	.
NC_040877.1	71493623	71493907	UUID=9_abc_g4684.t1.intron	NA	.
NC_040877.1	71493908	71494152	UUID=9_abc_g4684.t1.exon14	292	.
NC_040877.1	71494153	71494600	UUID=9_abc_g4684.t1.intron	NA	.
NC_040877.1	71494601	71494811	UUID=9_abc_g4684.t1.exon15	313	.
NC_040877.1	71494812	71495277	UUID=9_abc_g4684.t1.intron	NA	.
NC_040877.1	71495278	71495634	UUID=9_abc_g4684.t1.exon17	411	.
NC_040877.1	71495635	71495765	UUID=9_abc_g4684.t1.intron	NA	.
NC_040877.1	71495766	71496116	UUID=9_abc_g4684.t1.exon18	416	.
NC_040877.1	71496117	71497603	UUID=9_abc_g4684.t1.intron	NA	.
NC_040877.1	71497604	71497848	UUID=9_abc_g4684.t1.exon20	337	.
NC_040877.1	71497849	71497948	UUID=9_abc_g4684.t1.intron	NA	.
NC_040877.1	71497949	71498102	UUID=9_abc_g4684.t1.exon21	213	.
NC_040877.1	71498103	71499742	UUID=9_abc_g4684.t1.intron	NA	.
NC_040877.1	71499743	71499986	UUID=9_abc_g4684.t1.exon24	274	.
NC_040877.1	71499987	71519986	UUID=9_abc_g4684.t1_FLANKdown	.	.
NC_040877.1	74430737	74450736	UUID=21_est_g3916.t1, UUID=22_est_g3918.t1_FLANKup	.	.
NC_040877.1	74450737	74450867	UUID=21_est_g3916.t1.exon2	182	.
NC_040877.1	74450868	74450964	UUID=21_est_g3916.t1.intron	NA	.
NC_040877.1	74450965	74451127	UUID=21_est_g3916.t1.exon3	158	.
NC_040877.1	74451128	74451205	UUID=21_est_g3916.t1.intron	NA	.
NC_040877.1	74451206	74451357	UUID=21_est_g3916.t1.exon4	171	.
NC_040877.1	74451358	74451743	UUID=21_est_g3916.t1.intron	NA	.
NC_040877.1	74451744	74451906	UUID=21_est_g3916.t1.exon5	230	.
NC_040877.1	74451907	74452944	UUID=21_est_g3916.t1.intron	NA	.
NC_040877.1	74452945	74453119	UUID=21_est_g3916.t1.exon7	235	.
NC_040877.1	74453120	74453483	UUID=21_est_g3916.t1.intron	NA	.
NC_040877.1	74453242	74453388	UUID=22_est_g3918.t1.exon8	161	.
NC_040877.1	74453389	74453484	UUID=22_est_g3918.t1.intron	NA	.
NC_040877.1	74453484	74453621	UUID=21_est_g3916.t1.exon9	183	.
NC_040877.1	74453485	74453621	UUID=22_est_g3918.t1.exon9	182	.
NC_040877.1	74453622	74453745	UUID=21_est_g3916.t1.intron	NA	.
NC_040877.1	74453746	74453881	UUID=21_est_g3916.t1.exon10	196	.
NC_040877.1	74453882	74464647	UUID=19_est_g1892.t1_FLANKup,UUID=21_est_g3916.t1, UUID=22_est_g3918.t1_FLANKdown	.	.
NC_040877.1	74464648	74464775	UUID=19_est_g1892.t1.exon10	165	.
NC_040877.1	74464776	74465493	UUID=19_est_g1892.t1.intron	NA	.
NC_040877.1	74465494	74465652	UUID=19_est_g1892.t1.exon8	156	.
NC_040877.1	74465653	74467832	UUID=19_est_g1892.t1.intron	NA	.
NC_040877.1	74467833	74468020	UUID=19_est_g1892.t1.exon6	193	.
NC_040877.1	74468021	74468465	UUID=19_est_g1892.t1.intron	NA	.
NC_040877.1	74468466	74468649	UUID=19_est_g1892.t1.exon5	263	.
NC_040877.1	74468650	74488649	UUID=19_est_g1892.t1_FLANKdown	.	.
NC_040877.1	74726662	74746661	UUID=15_est_g1107.t1_FLANKup	.	.
NC_040877.1	74746662	74746822	UUID=15_est_g1107.t1.exon4	215	.
NC_040877.1	74746823	74748084	UUID=15_est_g1107.t1.intron	NA	.
NC_040877.1	74748085	74748278	UUID=15_est_g1107.t1.exon6	285	.
NC_040877.1	74748279	74749072	UUID=15_est_g1107.t1.intron	NA	.
NC_040877.1	74749073	74749258	UUID=15_est_g1107.t1.exon7	272	.
NC_040877.1	74749259	74749380	UUID=15_est_g1107.t1.intron	NA	.
NC_040877.1	74749381	74749520	UUID=15_est_g1107.t1.exon8	209	.
NC_040877.1	74749521	74749599	UUID=15_est_g1107.t1.intron	NA	.
NC_040877.1	74749600	74749741	UUID=15_est_g1107.t1.exon9	211	.
NC_040877.1	74749742	74749974	UUID=15_est_g1107.t1.intron	NA	.
NC_040877.1	74749975	74750115	UUID=15_est_g1107.t1.exon10	222	.
NC_040877.1	74750116	74770115	UUID=15_est_g1107.t1_FLANKdown	.	.
NC_040877.1	77120402	77140401	UUID=42_UGT340A3_FLANKup	.	.
NC_040877.1	77140402	77140623	UUID=42_UGT340A3_exon1	278	.
NC_040877.1	77140624	77140660	UUID=42_UGT340A3.intron	NA	.
NC_040877.1	77140661	77141774	UUID=42_UGT340A3_exon2	1487	.
NC_040877.1	77141775	77141853	UUID=42_UGT340A3.intron	NA	.
NC_040877.1	77141854	77142140	UUID=42_UGT340A3_exon3	281	.
NC_040877.1	77142141	77162140	UUID=42_UGT340A3_FLANKdown	.	.
NC_040877.1	78536246	78556245	UUID=14_CYP6CY61_FLANKup	.	.
NC_040877.1	78556246	78556648	UUID=14_CYP6CY61_exon2	335	.
NC_040877.1	78556649	78558797	UUID=14_CYP6CY61.intron	NA	.
NC_040877.1	78558798	78559051	UUID=14_CYP6CY61_exon4	337	.
NC_040877.1	78559052	78579051	UUID=14_CYP6CY61_FLANKdown	.	.
NC_040877.1	79930608	79950607	UUID=57_UGT344D11, UUID=58_UGT344D11_v2, UUID=59_UGT344D12, UUID=60_UGT344D12_v2, UUID=61_UGT344D12_v3, UUID=62_UGT344D13, UUID=63_UGT344D13_v2, UUID=64_UGT344D13_v3, UUID=65_UGT344D14, UUID=66_UGT344D14_v2, UUID=67_UGT344D14_v3, UUID=68_UGT344D15, UUID=69_UGT344D15_v2, UUID=70_UGT344D16, UUID=71_UGT344D16_v2, UUID=72_UGT344D16_v3, UUID=73_UGT344D16_v4, UUID=74_UGT344D17, UUID=75_UGT344D17_v2, UUID=76_UGT344D17_v3, UUID=77_UGT344D17_v4, UUID=78_UGT344D18, UUID=79_UGT344D18_v2, UUID=80_UGT344D18_v3, UUID=81_UGT344D19, UUID=82_UGT344D5, UUID=83_UGT344D7, UUID=84_UGT344D7_v2, UUID=85_UGT344D7_v3, UUID=86_UGT344D8, UUID=87_UGT344D8_v2, UUID=88_UGT344D9_FLANKup	.	.
NC_040877.1	79950608	79950827	UUID=57_UGT344D11_exon2	257	.
NC_040877.1	79950608	79950828	UUID=58_UGT344D11_v2_exon3	270	.
NC_040877.1	79950608	79950827	UUID=59_UGT344D12_exon2	257	.
NC_040877.1	79950608	79950828	UUID=60_UGT344D12_v2_exon3	270	.
NC_040877.1	79950608	79950828	UUID=61_UGT344D12_v3_exon2	270	.
NC_040877.1	79950608	79950827	UUID=62_UGT344D13_exon2	257	.
NC_040877.1	79950608	79950828	UUID=63_UGT344D13_v2_exon3	270	.
NC_040877.1	79950608	79950828	UUID=64_UGT344D13_v3_exon2	270	.
NC_040877.1	79950608	79950828	UUID=65_UGT344D14_exon3	270	.
NC_040877.1	79950608	79950828	UUID=66_UGT344D14_v2_exon2	270	.
NC_040877.1	79950608	79950828	UUID=67_UGT344D14_v3_exon2	270	.
NC_040877.1	79950608	79950828	UUID=68_UGT344D15_exon3	270	.
NC_040877.1	79950608	79950828	UUID=69_UGT344D15_v2_exon2	270	.
NC_040877.1	79950608	79950827	UUID=70_UGT344D16_exon2	257	.
NC_040877.1	79950608	79950828	UUID=71_UGT344D16_v2_exon3	270	.
NC_040877.1	79950608	79950828	UUID=72_UGT344D16_v3_exon3	270	.
NC_040877.1	79950608	79950828	UUID=73_UGT344D16_v4_exon2	270	.
NC_040877.1	79950608	79950827	UUID=74_UGT344D17_exon2	257	.
NC_040877.1	79950608	79950828	UUID=75_UGT344D17_v2_exon3	270	.
NC_040877.1	79950608	79950828	UUID=76_UGT344D17_v3_exon3	270	.
NC_040877.1	79950608	79950828	UUID=77_UGT344D17_v4_exon2	270	.
NC_040877.1	79950608	79950828	UUID=78_UGT344D18_exon3	270	.
NC_040877.1	79950608	79950828	UUID=79_UGT344D18_v2_exon2	270	.
NC_040877.1	79950608	79950828	UUID=80_UGT344D18_v3_exon2	270	.
NC_040877.1	79950608	79950828	UUID=81_UGT344D19_exon3	270	.
NC_040877.1	79950608	79950828	UUID=82_UGT344D5_exon3	270	.
NC_040877.1	79950608	79950827	UUID=83_UGT344D7_exon2	257	.
NC_040877.1	79950608	79950828	UUID=84_UGT344D7_v2_exon3	270	.
NC_040877.1	79950608	79950828	UUID=85_UGT344D7_v3_exon2	270	.
NC_040877.1	79950608	79950827	UUID=86_UGT344D8_exon2	257	.
NC_040877.1	79950608	79950828	UUID=87_UGT344D8_v2_exon3	270	.
NC_040877.1	79950608	79950828	UUID=88_UGT344D9_exon3	270	.
NC_040877.1	79950828	79956827	UUID=57_UGT344D11.intron	NA	.
NC_040877.1	79950828	79956827	UUID=59_UGT344D12.intron	NA	.
NC_040877.1	79950828	79956827	UUID=62_UGT344D13.intron	NA	.
NC_040877.1	79950828	79956827	UUID=70_UGT344D16.intron	NA	.
NC_040877.1	79950828	79956827	UUID=74_UGT344D17.intron	NA	.
NC_040877.1	79950828	79956827	UUID=83_UGT344D7.intron	NA	.
NC_040877.1	79950828	79956827	UUID=86_UGT344D8.intron	NA	.
NC_040877.1	79950829	79956827	UUID=58_UGT344D11_v2.intron	NA	.
NC_040877.1	79950829	79956827	UUID=60_UGT344D12_v2.intron	NA	.
NC_040877.1	79950829	79956827	UUID=61_UGT344D12_v3.intron	NA	.
NC_040877.1	79950829	79956827	UUID=63_UGT344D13_v2.intron	NA	.
NC_040877.1	79950829	79956827	UUID=64_UGT344D13_v3.intron	NA	.
NC_040877.1	79950829	79956827	UUID=65_UGT344D14.intron	NA	.
NC_040877.1	79950829	79956827	UUID=66_UGT344D14_v2.intron	NA	.
NC_040877.1	79950829	79956827	UUID=67_UGT344D14_v3.intron	NA	.
NC_040877.1	79950829	79956827	UUID=68_UGT344D15.intron	NA	.
NC_040877.1	79950829	79956827	UUID=69_UGT344D15_v2.intron	NA	.
NC_040877.1	79950829	79956827	UUID=71_UGT344D16_v2.intron	NA	.
NC_040877.1	79950829	79956827	UUID=72_UGT344D16_v3.intron	NA	.
NC_040877.1	79950829	79956827	UUID=73_UGT344D16_v4.intron	NA	.
NC_040877.1	79950829	79956827	UUID=75_UGT344D17_v2.intron	NA	.
NC_040877.1	79950829	79956827	UUID=76_UGT344D17_v3.intron	NA	.
NC_040877.1	79950829	79956827	UUID=77_UGT344D17_v4.intron	NA	.
NC_040877.1	79950829	79956827	UUID=78_UGT344D18.intron	NA	.
NC_040877.1	79950829	79956827	UUID=79_UGT344D18_v2.intron	NA	.
NC_040877.1	79950829	79956827	UUID=80_UGT344D18_v3.intron	NA	.
NC_040877.1	79950829	79956827	UUID=81_UGT344D19.intron	NA	.
NC_040877.1	79950829	79956827	UUID=82_UGT344D5.intron	NA	.
NC_040877.1	79950829	79956827	UUID=84_UGT344D7_v2.intron	NA	.
NC_040877.1	79950829	79956827	UUID=85_UGT344D7_v3.intron	NA	.
NC_040877.1	79950829	79956827	UUID=87_UGT344D8_v2.intron	NA	.
NC_040877.1	79950829	79956827	UUID=88_UGT344D9.intron	NA	.
NC_040877.1	79956828	79957047	UUID=57_UGT344D11_exon2	263	.
NC_040877.1	79956828	79957048	UUID=58_UGT344D11_v2_exon3	276	.
NC_040877.1	79956828	79957047	UUID=59_UGT344D12_exon2	263	.
NC_040877.1	79956828	79957048	UUID=60_UGT344D12_v2_exon3	276	.
NC_040877.1	79956828	79957048	UUID=61_UGT344D12_v3_exon2	281	.
NC_040877.1	79956828	79957047	UUID=62_UGT344D13_exon2	263	.
NC_040877.1	79956828	79957048	UUID=63_UGT344D13_v2_exon3	276	.
NC_040877.1	79956828	79957048	UUID=64_UGT344D13_v3_exon2	281	.
NC_040877.1	79956828	79957048	UUID=65_UGT344D14_exon3	276	.
NC_040877.1	79956828	79957048	UUID=66_UGT344D14_v2_exon2	276	.
NC_040877.1	79956828	79957048	UUID=67_UGT344D14_v3_exon2	281	.
NC_040877.1	79956828	79957048	UUID=68_UGT344D15_exon3	276	.
NC_040877.1	79956828	79957048	UUID=69_UGT344D15_v2_exon2	276	.
NC_040877.1	79956828	79957047	UUID=70_UGT344D16_exon2	263	.
NC_040877.1	79956828	79957048	UUID=71_UGT344D16_v2_exon3	276	.
NC_040877.1	79956828	79957048	UUID=72_UGT344D16_v3_exon3	276	.
NC_040877.1	79956828	79957048	UUID=73_UGT344D16_v4_exon2	281	.
NC_040877.1	79956828	79957047	UUID=74_UGT344D17_exon2	263	.
NC_040877.1	79956828	79957048	UUID=75_UGT344D17_v2_exon3	276	.
NC_040877.1	79956828	79957048	UUID=76_UGT344D17_v3_exon3	276	.
NC_040877.1	79956828	79957048	UUID=77_UGT344D17_v4_exon2	281	.
NC_040877.1	79956828	79957048	UUID=78_UGT344D18_exon3	276	.
NC_040877.1	79956828	79957048	UUID=79_UGT344D18_v2_exon2	276	.
NC_040877.1	79956828	79957048	UUID=80_UGT344D18_v3_exon2	281	.
NC_040877.1	79956828	79957048	UUID=81_UGT344D19_exon3	276	.
NC_040877.1	79956828	79957048	UUID=82_UGT344D5_exon3	276	.
NC_040877.1	79956828	79957047	UUID=83_UGT344D7_exon2	263	.
NC_040877.1	79956828	79957048	UUID=84_UGT344D7_v2_exon3	276	.
NC_040877.1	79956828	79957048	UUID=85_UGT344D7_v3_exon2	276	.
NC_040877.1	79956828	79957047	UUID=86_UGT344D8_exon2	263	.
NC_040877.1	79956828	79957048	UUID=87_UGT344D8_v2_exon3	276	.
NC_040877.1	79956828	79957048	UUID=88_UGT344D9_exon3	276	.
NC_040877.1	79957048	79965418	UUID=57_UGT344D11.intron	NA	.
NC_040877.1	79957048	79965418	UUID=59_UGT344D12.intron	NA	.
NC_040877.1	79957048	79965418	UUID=62_UGT344D13.intron	NA	.
NC_040877.1	79957048	79965418	UUID=70_UGT344D16.intron	NA	.
NC_040877.1	79957048	79965418	UUID=74_UGT344D17.intron	NA	.
NC_040877.1	79957048	79965418	UUID=83_UGT344D7.intron	NA	.
NC_040877.1	79957048	79965418	UUID=86_UGT344D8.intron	NA	.
NC_040877.1	79957049	79965418	UUID=58_UGT344D11_v2.intron	NA	.
NC_040877.1	79957049	79965418	UUID=60_UGT344D12_v2.intron	NA	.
NC_040877.1	79957049	79965418	UUID=61_UGT344D12_v3.intron	NA	.
NC_040877.1	79957049	79965418	UUID=63_UGT344D13_v2.intron	NA	.
NC_040877.1	79957049	79965418	UUID=64_UGT344D13_v3.intron	NA	.
NC_040877.1	79957049	79965418	UUID=65_UGT344D14.intron	NA	.
NC_040877.1	79957049	79965418	UUID=66_UGT344D14_v2.intron	NA	.
NC_040877.1	79957049	79965418	UUID=67_UGT344D14_v3.intron	NA	.
NC_040877.1	79957049	79965418	UUID=68_UGT344D15.intron	NA	.
NC_040877.1	79957049	79965418	UUID=69_UGT344D15_v2.intron	NA	.
NC_040877.1	79957049	79965418	UUID=71_UGT344D16_v2.intron	NA	.
NC_040877.1	79957049	79965418	UUID=72_UGT344D16_v3.intron	NA	.
NC_040877.1	79957049	79965418	UUID=73_UGT344D16_v4.intron	NA	.
NC_040877.1	79957049	79965418	UUID=75_UGT344D17_v2.intron	NA	.
NC_040877.1	79957049	79965418	UUID=76_UGT344D17_v3.intron	NA	.
NC_040877.1	79957049	79965418	UUID=77_UGT344D17_v4.intron	NA	.
NC_040877.1	79957049	79965418	UUID=78_UGT344D18.intron	NA	.
NC_040877.1	79957049	79965418	UUID=79_UGT344D18_v2.intron	NA	.
NC_040877.1	79957049	79965418	UUID=80_UGT344D18_v3.intron	NA	.
NC_040877.1	79957049	79965418	UUID=81_UGT344D19.intron	NA	.
NC_040877.1	79957049	79965418	UUID=82_UGT344D5.intron	NA	.
NC_040877.1	79957049	79965418	UUID=84_UGT344D7_v2.intron	NA	.
NC_040877.1	79957049	79965418	UUID=85_UGT344D7_v3.intron	NA	.
NC_040877.1	79957049	79965418	UUID=87_UGT344D8_v2.intron	NA	.
NC_040877.1	79957049	79965418	UUID=88_UGT344D9.intron	NA	.
NC_040877.1	79965419	79965638	UUID=57_UGT344D11_exon2	263	.
NC_040877.1	79965419	79965639	UUID=58_UGT344D11_v2_exon3	276	.
NC_040877.1	79965419	79965638	UUID=59_UGT344D12_exon2	263	.
NC_040877.1	79965419	79965639	UUID=60_UGT344D12_v2_exon3	276	.
NC_040877.1	79965419	79965639	UUID=61_UGT344D12_v3_exon2	281	.
NC_040877.1	79965419	79965638	UUID=62_UGT344D13_exon2	263	.
NC_040877.1	79965419	79965639	UUID=63_UGT344D13_v2_exon3	276	.
NC_040877.1	79965419	79965639	UUID=64_UGT344D13_v3_exon2	281	.
NC_040877.1	79965419	79965639	UUID=65_UGT344D14_exon3	276	.
NC_040877.1	79965419	79965639	UUID=66_UGT344D14_v2_exon2	276	.
NC_040877.1	79965419	79965639	UUID=67_UGT344D14_v3_exon2	281	.
NC_040877.1	79965419	79965639	UUID=68_UGT344D15_exon3	276	.
NC_040877.1	79965419	79965639	UUID=69_UGT344D15_v2_exon2	276	.
NC_040877.1	79965419	79965638	UUID=70_UGT344D16_exon2	263	.
NC_040877.1	79965419	79965639	UUID=71_UGT344D16_v2_exon3	276	.
NC_040877.1	79965419	79965639	UUID=72_UGT344D16_v3_exon3	276	.
NC_040877.1	79965419	79965639	UUID=73_UGT344D16_v4_exon2	281	.
NC_040877.1	79965419	79965638	UUID=74_UGT344D17_exon2	263	.
NC_040877.1	79965419	79965639	UUID=75_UGT344D17_v2_exon3	276	.
NC_040877.1	79965419	79965639	UUID=76_UGT344D17_v3_exon3	276	.
NC_040877.1	79965419	79965639	UUID=77_UGT344D17_v4_exon2	281	.
NC_040877.1	79965419	79965639	UUID=78_UGT344D18_exon3	276	.
NC_040877.1	79965419	79965639	UUID=79_UGT344D18_v2_exon2	276	.
NC_040877.1	79965419	79965639	UUID=80_UGT344D18_v3_exon2	281	.
NC_040877.1	79965419	79965639	UUID=81_UGT344D19_exon3	276	.
NC_040877.1	79965419	79965639	UUID=82_UGT344D5_exon3	276	.
NC_040877.1	79965419	79965638	UUID=83_UGT344D7_exon2	263	.
NC_040877.1	79965419	79965639	UUID=84_UGT344D7_v2_exon3	276	.
NC_040877.1	79965419	79965639	UUID=85_UGT344D7_v3_exon2	276	.
NC_040877.1	79965419	79965638	UUID=86_UGT344D8_exon2	263	.
NC_040877.1	79965419	79965639	UUID=87_UGT344D8_v2_exon3	276	.
NC_040877.1	79965419	79965639	UUID=88_UGT344D9_exon3	276	.
NC_040877.1	79965640	79985639	UUID=57_UGT344D11, UUID=58_UGT344D11_v2, UUID=59_UGT344D12, UUID=60_UGT344D12_v2, UUID=61_UGT344D12_v3, UUID=62_UGT344D13, UUID=63_UGT344D13_v2, UUID=64_UGT344D13_v3, UUID=65_UGT344D14, UUID=66_UGT344D14_v2, UUID=67_UGT344D14_v3, UUID=68_UGT344D15, UUID=69_UGT344D15_v2, UUID=70_UGT344D16, UUID=71_UGT344D16_v2, UUID=72_UGT344D16_v3, UUID=73_UGT344D16_v4, UUID=74_UGT344D17, UUID=75_UGT344D17_v2, UUID=76_UGT344D17_v3, UUID=77_UGT344D17_v4, UUID=78_UGT344D18, UUID=79_UGT344D18_v2, UUID=80_UGT344D18_v3, UUID=81_UGT344D19, UUID=82_UGT344D5, UUID=83_UGT344D7, UUID=84_UGT344D7_v2, UUID=85_UGT344D7_v3, UUID=86_UGT344D8, UUID=87_UGT344D8_v2, UUID=88_UGT344D9_FLANKdown	.	.
NC_040877.1	80538594	80558593	UUID=2_abc_g1218.t1_FLANKup	.	.
NC_040877.1	80558594	80559204	UUID=2_abc_g1218.t1.exon1	394	.
NC_040877.1	80559205	80566174	UUID=2_abc_g1218.t1.intron	NA	.
NC_040877.1	80566175	80566292	UUID=2_abc_g1218.t1.exon2	180	.
NC_040877.1	80566293	80567088	UUID=2_abc_g1218.t1.intron	NA	.
NC_040877.1	80567089	80567278	UUID=2_abc_g1218.t1.exon3	263	.
NC_040877.1	80567279	80572416	UUID=2_abc_g1218.t1.intron	NA	.
NC_040877.1	80572417	80572653	UUID=2_abc_g1218.t1.exon5	339	.
NC_040877.1	80572654	80576001	UUID=2_abc_g1218.t1.intron	NA	.
NC_040877.1	80576002	80576121	UUID=2_abc_g1218.t1.exon6	172	.
NC_040877.1	80576122	80576583	UUID=2_abc_g1218.t1.intron	NA	.
NC_040877.1	80576584	80576752	UUID=2_abc_g1218.t1.exon8	274	.
NC_040877.1	80576753	80576827	UUID=2_abc_g1218.t1.intron	NA	.
NC_040877.1	80576828	80576926	UUID=2_abc_g1218.t1.exon9	156	.
NC_040877.1	80576927	80577000	UUID=2_abc_g1218.t1.intron	NA	.
NC_040877.1	80577001	80577155	UUID=2_abc_g1218.t1.exon10	220	.
NC_040877.1	80577156	80578051	UUID=2_abc_g1218.t1.intron	NA	.
NC_040877.1	80578052	80578437	UUID=2_abc_g1218.t1.exon11	547	.
NC_040877.1	80578438	80578802	UUID=2_abc_g1218.t1.intron	NA	.
NC_040877.1	80578803	80579118	UUID=2_abc_g1218.t1.exon11	248	.
NC_040877.1	80579119	80599118	UUID=2_abc_g1218.t1_FLANKdown	.	.
NC_040878.1	4827123	4847122	UUID=96_abc_g3810.t1_FLANKup	.	.
NC_040878.1	4847123	4847366	UUID=96_abc_g3810.t1.exon7	368	.
NC_040878.1	4847367	4848334	UUID=96_abc_g3810.t1.intron	NA	.
NC_040878.1	4848335	4848500	UUID=96_abc_g3810.t1.exon6	213	.
NC_040878.1	4848501	4850213	UUID=96_abc_g3810.t1.intron	NA	.
NC_040878.1	4850214	4850387	UUID=96_abc_g3810.t1.exon4	272	.
NC_040878.1	4850388	4852497	UUID=96_abc_g3810.t1.intron	NA	.
NC_040878.1	4852498	4852670	UUID=96_abc_g3810.t1.exon3	281	.
NC_040878.1	4852671	4865485	UUID=96_abc_g3810.t1.intron	NA	.
NC_040878.1	4865486	4865724	UUID=96_abc_g3810.t1.exon2	381	.
NC_040878.1	4865725	4893437	UUID=96_abc_g3810.t1_FLANKdown,UUID=95_abc_g3809.t1_FLANKup	.	.
NC_040878.1	4893438	4894058	UUID=95_abc_g3809.t1.exon1	804	.
NC_040878.1	4894059	4894382	UUID=95_abc_g3809.t1.intron	NA	.
NC_040878.1	4894383	4894617	UUID=95_abc_g3809.t1.exon1	211	.
NC_040878.1	4894618	4914617	UUID=95_abc_g3809.t1_FLANKdown	.	.
NC_040878.1	5574907	5594906	UUID=126_CYP6CY3, UUID=130_CYP6CY4_FLANKup	.	.
NC_040878.1	5594907	5595075	UUID=126_CYP6CY3_exon4	185	.
NC_040878.1	5594915	5595075	UUID=130_CYP6CY4_exon4	182	.
NC_040878.1	5595076	5596171	UUID=126_CYP6CY3.intron	NA	.
NC_040878.1	5595076	5595865	UUID=130_CYP6CY4.intron	NA	.
NC_040878.1	5595866	5596090	UUID=130_CYP6CY4_exon2	250	.
NC_040878.1	5596172	5596995	UUID=126_CYP6CY3_exon1	621	.
NC_040878.1	5596996	5616995	UUID=126_CYP6CY3, UUID=130_CYP6CY4_FLANKdown	.	.
NC_040878.1	19461897	19481896	UUID=109_CYP18A1_FLANKup	.	.
NC_040878.1	19481897	19482254	UUID=109_CYP18A1_exon1	580	.
NC_040878.1	19482255	19482886	UUID=109_CYP18A1.intron	NA	.
NC_040878.1	19482887	19483010	UUID=109_CYP18A1_exon2	191	.
NC_040878.1	19483011	19483218	UUID=109_CYP18A1.intron	NA	.
NC_040878.1	19483219	19483916	UUID=109_CYP18A1_exon3	946	.
NC_040878.1	19483917	19484008	UUID=109_CYP18A1.intron	NA	.
NC_040878.1	19484009	19484189	UUID=109_CYP18A1_exon4	291	.
NC_040878.1	19484190	19484351	UUID=109_CYP18A1.intron	NA	.
NC_040878.1	19484352	19484525	UUID=109_CYP18A1_exon5	283	.
NC_040878.1	19484526	19490913	UUID=116_CYP306A1_FLANKup,UUID=109_CYP18A1_FLANKdown	.	.
NC_040878.1	19490914	19491207	UUID=116_CYP306A1_exon4	361	.
NC_040878.1	19491208	19491288	UUID=116_CYP306A1.intron	NA	.
NC_040878.1	19491289	19491489	UUID=116_CYP306A1_exon3	272	.
NC_040878.1	19491490	19491588	UUID=116_CYP306A1.intron	NA	.
NC_040878.1	19491589	19491726	UUID=116_CYP306A1_exon2	150	.
NC_040878.1	19491727	19511726	UUID=116_CYP306A1_FLANKdown	.	.
NC_040878.1	19802635	19822634	UUID=146_gst_g5722.t1_FLANKup	.	.
NC_040878.1	19822635	19822741	UUID=146_gst_g5722.t1.exon8	148	.
NC_040878.1	19822742	19822932	UUID=146_gst_g5722.t1.intron	NA	.
NC_040878.1	19822933	19823174	UUID=146_gst_g5722.t1.exon7	320	.
NC_040878.1	19823175	19823508	UUID=146_gst_g5722.t1.intron	NA	.
NC_040878.1	19823509	19823664	UUID=146_gst_g5722.t1.exon6	239	.
NC_040878.1	19823665	19823748	UUID=146_gst_g5722.t1.intron	NA	.
NC_040878.1	19823749	19824054	UUID=146_gst_g5722.t1.exon5	412	.
NC_040878.1	19824055	19824140	UUID=146_gst_g5722.t1.intron	NA	.
NC_040878.1	19824141	19824893	UUID=146_gst_g5722.t1.exon4	931	.
NC_040878.1	19824894	19824947	UUID=146_gst_g5722.t1.intron	NA	.
NC_040878.1	19824948	19825160	UUID=146_gst_g5722.t1.exon3	294	.
NC_040878.1	19825161	19825230	UUID=146_gst_g5722.t1.intron	NA	.
NC_040878.1	19825231	19825337	UUID=146_gst_g5722.t1.exon2	171	.
NC_040878.1	19825338	19825400	UUID=146_gst_g5722.t1.intron	NA	.
NC_040878.1	19825401	19825858	UUID=146_gst_g5722.t1.exon1	566	.
NC_040878.1	19825859	19845858	UUID=146_gst_g5722.t1_FLANKdown	.	.
NC_040878.1	25020853	25040852	UUID=160_UGT344A27, UUID=156_UGT344A12_FLANKup	.	.
NC_040878.1	25040853	25041091	UUID=160_UGT344A27_exon2	193	.
NC_040878.1	25040871	25041089	UUID=156_UGT344A12_exon2	172	.
NC_040878.1	25041090	25042413	UUID=156_UGT344A12.intron	NA	.
NC_040878.1	25041092	25041833	UUID=160_UGT344A27.intron	NA	.
NC_040878.1	25041834	25042607	UUID=160_UGT344A27_exon1	339	.
NC_040878.1	25042414	25042644	UUID=156_UGT344A12_exon1	128	.
NC_040878.1	25042645	25046259	UUID=157_UGT344A17, UUID=158_UGT344A18_v1, UUID=159_UGT344A18_v2_FLANKup,UUID=160_UGT344A27, UUID=156_UGT344A12_FLANKdown	.	.
NC_040878.1	25046260	25046482	UUID=157_UGT344A17_exon3	235	.
NC_040878.1	25046260	25046482	UUID=158_UGT344A18_v1_exon3	235	.
NC_040878.1	25046260	25046482	UUID=159_UGT344A18_v2_exon3	235	.
NC_040878.1	25046483	25052530	UUID=157_UGT344A17.intron	NA	.
NC_040878.1	25046483	25052530	UUID=158_UGT344A18_v1.intron	NA	.
NC_040878.1	25046483	25052530	UUID=159_UGT344A18_v2.intron	NA	.
NC_040878.1	25052531	25052766	UUID=157_UGT344A17_exon3	231	.
NC_040878.1	25052531	25052766	UUID=158_UGT344A18_v1_exon3	231	.
NC_040878.1	25052531	25052766	UUID=159_UGT344A18_v2_exon3	231	.
NC_040878.1	25052767	25072766	UUID=157_UGT344A17, UUID=158_UGT344A18_v1, UUID=159_UGT344A18_v2_FLANKdown	.	.
NC_040878.1	25318206	25338205	UUID=99_abc_g5078.t1_FLANKup	.	.
NC_040878.1	25338206	25338323	UUID=99_abc_g5078.t1.exon3	152	.
NC_040878.1	25338324	25338471	UUID=99_abc_g5078.t1.intron	NA	.
NC_040878.1	25338472	25338661	UUID=99_abc_g5078.t1.exon4	268	.
NC_040878.1	25338662	25339085	UUID=99_abc_g5078.t1.intron	NA	.
NC_040878.1	25339086	25339231	UUID=99_abc_g5078.t1.exon5	220	.
NC_040878.1	25339232	25340019	UUID=99_abc_g5078.t1.intron	NA	.
NC_040878.1	25340020	25340132	UUID=99_abc_g5078.t1.exon8	165	.
NC_040878.1	25340133	25340199	UUID=99_abc_g5078.t1.intron	NA	.
NC_040878.1	25340200	25340368	UUID=99_abc_g5078.t1.exon9	252	.
NC_040878.1	25340369	25340528	UUID=99_abc_g5078.t1.intron	NA	.
NC_040878.1	25340529	25340629	UUID=99_abc_g5078.t1.exon10	154	.
NC_040878.1	25340630	25340745	UUID=99_abc_g5078.t1.intron	NA	.
NC_040878.1	25340746	25340904	UUID=99_abc_g5078.t1.exon11	250	.
NC_040878.1	25340905	25340972	UUID=99_abc_g5078.t1.intron	NA	.
NC_040878.1	25340973	25341158	UUID=99_abc_g5078.t1.exon12	267	.
NC_040878.1	25341159	25341281	UUID=99_abc_g5078.t1.intron	NA	.
NC_040878.1	25341282	25341490	UUID=99_abc_g5078.t1.exon13	279	.
NC_040878.1	25341491	25351071	UUID=100_abc_g5080.t1_FLANKup,UUID=99_abc_g5078.t1_FLANKdown	.	.
NC_040878.1	25351072	25351261	UUID=100_abc_g5080.t1.exon4	235	.
NC_040878.1	25351262	25351329	UUID=100_abc_g5080.t1.intron	NA	.
NC_040878.1	25351330	25351472	UUID=100_abc_g5080.t1.exon5	193	.
NC_040878.1	25351473	25353507	UUID=100_abc_g5080.t1.intron	NA	.
NC_040878.1	25353508	25353693	UUID=100_abc_g5080.t1.exon12	272	.
NC_040878.1	25353694	25353766	UUID=100_abc_g5080.t1.intron	NA	.
NC_040878.1	25353767	25354503	UUID=100_abc_g5080.t1.exon13	442	.
NC_040878.1	25354504	25364394	UUID=101_abc_g5084.t1_FLANKup,UUID=100_abc_g5080.t1_FLANKdown	.	.
NC_040878.1	25364395	25364512	UUID=101_abc_g5084.t1.exon2	180	.
NC_040878.1	25364513	25365096	UUID=101_abc_g5084.t1.intron	NA	.
NC_040878.1	25365097	25365239	UUID=101_abc_g5084.t1.exon4	198	.
NC_040878.1	25365240	25365306	UUID=101_abc_g5084.t1.intron	NA	.
NC_040878.1	25365307	25365546	UUID=101_abc_g5084.t1.exon5	372	.
NC_040878.1	25365547	25365806	UUID=101_abc_g5084.t1.intron	NA	.
NC_040878.1	25365807	25365923	UUID=101_abc_g5084.t1.exon7	183	.
NC_040878.1	25365924	25366111	UUID=101_abc_g5084.t1.intron	NA	.
NC_040878.1	25366112	25366280	UUID=101_abc_g5084.t1.exon8	279	.
NC_040878.1	25366281	25366348	UUID=101_abc_g5084.t1.intron	NA	.
NC_040878.1	25366349	25366449	UUID=101_abc_g5084.t1.exon9	159	.
NC_040878.1	25366450	25366917	UUID=101_abc_g5084.t1.intron	NA	.
NC_040878.1	25366918	25367076	UUID=101_abc_g5084.t1.exon10	239	.
NC_040878.1	25367077	25367150	UUID=101_abc_g5084.t1.intron	NA	.
NC_040878.1	25367151	25367336	UUID=101_abc_g5084.t1.exon11	316	.
NC_040878.1	25367337	25367754	UUID=101_abc_g5084.t1.intron	NA	.
NC_040878.1	25367755	25368092	UUID=101_abc_g5084.t1.exon12	298	.
NC_040878.1	25368093	25368912	UUID=101_abc_g5084.t1.intron	NA	.
NC_040878.1	25368913	25369350	UUID=101_abc_g5084.t1.exon12	270	.
NC_040878.1	25369351	25391549	UUID=101_abc_g5084.t1_FLANKdown,UUID=102_abc_g5088.t1_FLANKup	.	.
NC_040878.1	25391550	25392195	UUID=102_abc_g5088.t1.exon1	821	.
NC_040878.1	25392196	25392259	UUID=102_abc_g5088.t1.intron	NA	.
NC_040878.1	25392260	25392415	UUID=102_abc_g5088.t1.exon2	233	.
NC_040878.1	25392416	25394152	UUID=102_abc_g5088.t1.intron	NA	.
NC_040878.1	25394153	25394277	UUID=102_abc_g5088.t1.exon5	198	.
NC_040878.1	25394278	25394488	UUID=102_abc_g5088.t1.intron	NA	.
NC_040878.1	25394489	25394590	UUID=102_abc_g5088.t1.exon6	167	.
NC_040878.1	25394591	25396132	UUID=102_abc_g5088.t1.intron	NA	.
NC_040878.1	25396133	25396371	UUID=102_abc_g5088.t1.exon7	342	.
NC_040878.1	25396372	25397904	UUID=102_abc_g5088.t1.intron	NA	.
NC_040878.1	25397905	25398050	UUID=102_abc_g5088.t1.exon8	220	.
NC_040878.1	25398051	25401593	UUID=102_abc_g5088.t1.intron	NA	.
NC_040878.1	25401594	25401828	UUID=102_abc_g5088.t1.exon9	368	.
NC_040878.1	25401829	25412930	UUID=102_abc_g5088.t1.intron	NA	.
NC_040878.1	25412931	25413186	UUID=102_abc_g5088.t1.exon11	267	.
NC_040878.1	25413187	25433186	UUID=102_abc_g5088.t1_FLANKdown	.	.
NC_040878.1	27435440	27455439	UUID=112_CYP302A1_FLANKup	.	.
NC_040878.1	27455440	27455688	UUID=112_CYP302A1_exon5	250	.
NC_040878.1	27455689	27456579	UUID=112_CYP302A1.intron	NA	.
NC_040878.1	27456580	27456730	UUID=112_CYP302A1_exon4	213	.
NC_040878.1	27456731	27457535	UUID=112_CYP302A1.intron	NA	.
NC_040878.1	27457536	27457738	UUID=112_CYP302A1_exon3	298	.
NC_040878.1	27457739	27457826	UUID=112_CYP302A1.intron	NA	.
NC_040878.1	27457827	27458007	UUID=112_CYP302A1_exon2	185	.
NC_040878.1	27458008	27458508	UUID=112_CYP302A1.intron	NA	.
NC_040878.1	27458509	27458875	UUID=112_CYP302A1_exon1	435	.
NC_040878.1	27458876	27478875	UUID=112_CYP302A1_FLANKdown	.	.
NC_040878.1	28922982	28942981	UUID=134_CYP6DC1_FLANKup	.	.
NC_040878.1	28942982	28943511	UUID=134_CYP6DC1_exon5	691	.
NC_040878.1	28943512	28943664	UUID=134_CYP6DC1.intron	NA	.
NC_040878.1	28943665	28944053	UUID=134_CYP6DC1_exon4	475	.
NC_040878.1	28944054	28944475	UUID=134_CYP6DC1.intron	NA	.
NC_040878.1	28944476	28944704	UUID=134_CYP6DC1_exon3	324	.
NC_040878.1	28944705	28944769	UUID=134_CYP6DC1.intron	NA	.
NC_040878.1	28944770	28945022	UUID=134_CYP6DC1_exon2	335	.
NC_040878.1	28945023	28945082	UUID=134_CYP6DC1.intron	NA	.
NC_040878.1	28945083	28945252	UUID=134_CYP6DC1_exon1	226	.
NC_040878.1	28945253	28965252	UUID=134_CYP6DC1_FLANKdown	.	.
NC_040878.1	30046324	30066323	UUID=114_CYP305E1_FLANKup	.	.
NC_040878.1	30066324	30066431	UUID=114_CYP305E1_exon4	141	.
NC_040878.1	30066432	30084251	UUID=114_CYP305E1.intron	NA	.
NC_040878.1	30084252	30084339	UUID=114_CYP305E1_exon1	119	.
NC_040878.1	30084340	30095800	UUID=114_CYP305E1.intron	NA	.
NC_040878.1	30095801	30096059	UUID=114_CYP305E1_exon2	318	.
NC_040878.1	30096060	30096950	UUID=114_CYP305E1.intron	NA	.
NC_040878.1	30096951	30097058	UUID=114_CYP305E1_exon4	147	.
NC_040878.1	30097059	30097955	UUID=114_CYP305E1.intron	NA	.
NC_040878.1	30097956	30098104	UUID=114_CYP305E1_exon7	159	.
NC_040878.1	30098105	30098461	UUID=114_CYP305E1.intron	NA	.
NC_040878.1	30098462	30098631	UUID=114_CYP305E1_exon8	209	.
NC_040878.1	30098632	30118631	UUID=114_CYP305E1_FLANKdown	.	.
NC_040878.1	31290446	31310445	UUID=103_abc_g8490.t1_FLANKup	.	.
NC_040878.1	31310446	31311068	UUID=103_abc_g8490.t1.exon1	614	.
NC_040878.1	31311069	31316048	UUID=103_abc_g8490.t1.intron	NA	.
NC_040878.1	31316049	31316166	UUID=103_abc_g8490.t1.exon2	152	.
NC_040878.1	31316167	31316687	UUID=103_abc_g8490.t1.intron	NA	.
NC_040878.1	31316688	31316876	UUID=103_abc_g8490.t1.exon3	289	.
NC_040878.1	31316877	31316995	UUID=103_abc_g8490.t1.intron	NA	.
NC_040878.1	31316996	31317141	UUID=103_abc_g8490.t1.exon4	243	.
NC_040878.1	31317142	31317219	UUID=103_abc_g8490.t1.intron	NA	.
NC_040878.1	31317220	31317456	UUID=103_abc_g8490.t1.exon5	339	.
NC_040878.1	31317457	31317522	UUID=103_abc_g8490.t1.intron	NA	.
NC_040878.1	31317523	31317669	UUID=103_abc_g8490.t1.exon6	217	.
NC_040878.1	31317670	31317939	UUID=103_abc_g8490.t1.intron	NA	.
NC_040878.1	31317940	31318119	UUID=103_abc_g8490.t1.exon8	228	.
NC_040878.1	31318120	31318213	UUID=103_abc_g8490.t1.intron	NA	.
NC_040878.1	31318214	31318382	UUID=103_abc_g8490.t1.exon9	285	.
NC_040878.1	31318383	31318674	UUID=103_abc_g8490.t1.intron	NA	.
NC_040878.1	31318675	31318830	UUID=103_abc_g8490.t1.exon11	233	.
NC_040878.1	31318831	31318904	UUID=103_abc_g8490.t1.intron	NA	.
NC_040878.1	31318905	31319090	UUID=103_abc_g8490.t1.exon12	305	.
NC_040878.1	31319091	31319153	UUID=103_abc_g8490.t1.intron	NA	.
NC_040878.1	31319154	31319877	UUID=103_abc_g8490.t1.exon13	730	.
NC_040878.1	31319878	31339877	UUID=103_abc_g8490.t1_FLANKdown	.	.
NC_040878.1	31343758	31363757	UUID=105_abc_g8492.t1_FLANKup	.	.
NC_040878.1	31363758	31363875	UUID=105_abc_g8492.t1.exon3	191	.
NC_040878.1	31363876	31363944	UUID=105_abc_g8492.t1.intron	NA	.
NC_040878.1	31363945	31364133	UUID=105_abc_g8492.t1.exon4	272	.
NC_040878.1	31364134	31364197	UUID=105_abc_g8492.t1.intron	NA	.
NC_040878.1	31364198	31364340	UUID=105_abc_g8492.t1.exon5	187	.
NC_040878.1	31364341	31365350	UUID=105_abc_g8492.t1.intron	NA	.
NC_040878.1	31365351	31365585	UUID=105_abc_g8492.t1.exon7	335	.
NC_040878.1	31365586	31365654	UUID=105_abc_g8492.t1.intron	NA	.
NC_040878.1	31365655	31365823	UUID=105_abc_g8492.t1.exon8	230	.
NC_040878.1	31365824	31366114	UUID=105_abc_g8492.t1.intron	NA	.
NC_040878.1	31366115	31366267	UUID=105_abc_g8492.t1.exon10	206	.
NC_040878.1	31366268	31370738	UUID=105_abc_g8492.t1.intron	NA	.
NC_040878.1	31370739	31371158	UUID=105_abc_g8492.t1.exon11	621	.
NC_040878.1	31371159	31391158	UUID=105_abc_g8492.t1_FLANKdown	.	.
NC_040878.1	31756858	31776857	UUID=119_CYP380C6_FLANKup	.	.
NC_040878.1	31776858	31777082	UUID=119_CYP380C6_exon1	283	.
NC_040878.1	31777083	31777150	UUID=119_CYP380C6.intron	NA	.
NC_040878.1	31777151	31777259	UUID=119_CYP380C6_exon2	135	.
NC_040878.1	31777260	31777471	UUID=119_CYP380C6.intron	NA	.
NC_040878.1	31777472	31777568	UUID=119_CYP380C6_exon3	152	.
NC_040878.1	31777569	31779064	UUID=119_CYP380C6.intron	NA	.
NC_040878.1	31779065	31779254	UUID=119_CYP380C6_exon4	235	.
NC_040878.1	31779255	31779456	UUID=119_CYP380C6.intron	NA	.
NC_040878.1	31779457	31779584	UUID=119_CYP380C6_exon6	182	.
NC_040878.1	31779585	31780256	UUID=119_CYP380C6.intron	NA	.
NC_040878.1	31780257	31780427	UUID=119_CYP380C6_exon10	206	.
NC_040878.1	31780428	31780783	UUID=119_CYP380C6.intron	NA	.
NC_040878.1	31780784	31780972	UUID=119_CYP380C6_exon12	261	.
NC_040878.1	31780973	31800972	UUID=119_CYP380C6_FLANKdown	.	.
NC_040878.1	35837570	35857569	UUID=121_CYP4CJ1_FLANKup	.	.
NC_040878.1	35857570	35857697	UUID=121_CYP4CJ1_exon6	182	.
NC_040878.1	35857698	35857892	UUID=121_CYP4CJ1.intron	NA	.
NC_040878.1	35857893	35858071	UUID=121_CYP4CJ1_exon8	254	.
NC_040878.1	35858072	35858434	UUID=121_CYP4CJ1.intron	NA	.
NC_040878.1	35858435	35858604	UUID=121_CYP4CJ1_exon9	276	.
NC_040878.1	35858605	35858724	UUID=121_CYP4CJ1.intron	NA	.
NC_040878.1	35858725	35858905	UUID=121_CYP4CJ1_exon10	246	.
NC_040878.1	35858906	35859634	UUID=121_CYP4CJ1.intron	NA	.
NC_040878.1	35859635	35859823	UUID=121_CYP4CJ1_exon11	228	.
NC_040878.1	35859824	35876141	UUID=122_CYP4CJ11_FLANKup,UUID=121_CYP4CJ1_FLANKdown	.	.
NC_040878.1	35876142	35876331	UUID=122_CYP4CJ11_exon4	246	.
NC_040878.1	35876332	35877548	UUID=122_CYP4CJ11.intron	NA	.
NC_040878.1	35877549	35877683	UUID=122_CYP4CJ11_exon6	189	.
NC_040878.1	35877684	35878888	UUID=122_CYP4CJ11.intron	NA	.
NC_040878.1	35878889	35879068	UUID=122_CYP4CJ11_exon8	228	.
NC_040878.1	35879069	35879145	UUID=122_CYP4CJ11.intron	NA	.
NC_040878.1	35879146	35879313	UUID=122_CYP4CJ11_exon9	228	.
NC_040878.1	35879314	35879511	UUID=122_CYP4CJ11.intron	NA	.
NC_040878.1	35879512	35879689	UUID=122_CYP4CJ11_exon10	246	.
NC_040878.1	35879690	35879870	UUID=122_CYP4CJ11.intron	NA	.
NC_040878.1	35879871	35880028	UUID=122_CYP4CJ11_exon11	187	.
NC_040878.1	35880029	35886592	UUID=124_CYP4CJ4, UUID=123_CYP4CJ12_FLANKup,UUID=122_CYP4CJ11_FLANKdown	.	.
NC_040878.1	35886593	35886696	UUID=124_CYP4CJ4_exon2	110	.
NC_040878.1	35886697	35887814	UUID=124_CYP4CJ4.intron	NA	.
NC_040878.1	35887815	35887906	UUID=124_CYP4CJ4_exon3	82.4	.
NC_040878.1	35887907	35888652	UUID=124_CYP4CJ4.intron	NA	.
NC_040878.1	35888653	35888786	UUID=124_CYP4CJ4_exon6	165	.
NC_040878.1	35888657	35888786	UUID=123_CYP4CJ12_exon6	169	.
NC_040878.1	35888787	35891205	UUID=123_CYP4CJ12.intron	NA	.
NC_040878.1	35888787	35889219	UUID=124_CYP4CJ4.intron	NA	.
NC_040878.1	35889220	35889384	UUID=124_CYP4CJ4_exon8	189	.
NC_040878.1	35889385	35890056	UUID=124_CYP4CJ4.intron	NA	.
NC_040878.1	35890057	35890234	UUID=124_CYP4CJ4_exon10	158	.
NC_040878.1	35890235	35901152	UUID=124_CYP4CJ4.intron	NA	.
NC_040878.1	35891206	35891361	UUID=123_CYP4CJ12_exon11	145	.
NC_040878.1	35891362	35898407	UUID=123_CYP4CJ12.intron	NA	.
NC_040878.1	35898408	35898498	UUID=123_CYP4CJ12_exon3	102	.
NC_040878.1	35898499	35901409	UUID=123_CYP4CJ12.intron	NA	.
NC_040878.1	35901153	35901335	UUID=124_CYP4CJ4_exon8	239	.
NC_040878.1	35901336	35902165	UUID=124_CYP4CJ4.intron	NA	.
NC_040878.1	35901410	35901579	UUID=123_CYP4CJ12_exon9	198	.
NC_040878.1	35901580	35901916	UUID=123_CYP4CJ12.intron	NA	.
NC_040878.1	35901917	35902100	UUID=123_CYP4CJ12_exon10	219	.
NC_040878.1	35902101	35902176	UUID=123_CYP4CJ12.intron	NA	.
NC_040878.1	35902166	35902334	UUID=124_CYP4CJ4_exon11	196	.
NC_040878.1	35902177	35902334	UUID=123_CYP4CJ12_exon11	187	.
NC_040878.1	35902335	35922334	UUID=124_CYP4CJ4, UUID=123_CYP4CJ12_FLANKdown	.	.
NC_040878.1	37821322	37841321	UUID=117_CYP307A2_FLANKup	.	.
NC_040878.1	37841322	37841664	UUID=117_CYP307A2_exon3	401	.
NC_040878.1	37841665	37842107	UUID=117_CYP307A2.intron	NA	.
NC_040878.1	37842108	37842949	UUID=117_CYP307A2_exon2	725	.
NC_040878.1	37842950	37847922	UUID=117_CYP307A2.intron	NA	.
NC_040878.1	37847923	37848351	UUID=117_CYP307A2_exon1	462	.
NC_040878.1	37848352	37868351	UUID=117_CYP307A2_FLANKdown	.	.
NC_040878.1	38088604	38108603	UUID=118_CYP307C1_FLANKup	.	.
NC_040878.1	38108604	38108736	UUID=118_CYP307C1_exon1	126	.
NC_040878.1	38108737	38108903	UUID=118_CYP307C1.intron	NA	.
NC_040878.1	38108904	38109266	UUID=118_CYP307C1_exon2	494	.
NC_040878.1	38109267	38109383	UUID=118_CYP307C1.intron	NA	.
NC_040878.1	38109384	38110578	UUID=118_CYP307C1_exon3	1459	.
NC_040878.1	38110579	38130578	UUID=118_CYP307C1_FLANKdown	.	.
NC_040878.1	38426868	38446867	UUID=93_abc_g22138.t1_FLANKup	.	.
NC_040878.1	38446868	38447411	UUID=93_abc_g22138.t1.exon1	619	.
NC_040878.1	38447412	38447601	UUID=93_abc_g22138.t1.intron	NA	.
NC_040878.1	38447602	38447776	UUID=93_abc_g22138.t1.exon2	263	.
NC_040878.1	38447777	38447882	UUID=93_abc_g22138.t1.intron	NA	.
NC_040878.1	38447883	38447964	UUID=93_abc_g22138.t1.exon3	119	.
NC_040878.1	38447965	38448198	UUID=93_abc_g22138.t1.intron	NA	.
NC_040878.1	38448199	38448267	UUID=93_abc_g22138.t1.exon4	84.2	.
NC_040878.1	38448268	38448544	UUID=93_abc_g22138.t1.intron	NA	.
NC_040878.1	38448545	38448722	UUID=93_abc_g22138.t1.exon6	246	.
NC_040878.1	38448723	38448825	UUID=93_abc_g22138.t1.intron	NA	.
NC_040878.1	38448826	38449042	UUID=93_abc_g22138.t1.exon7	329	.
NC_040878.1	38449043	38449320	UUID=93_abc_g22138.t1.intron	NA	.
NC_040878.1	38449321	38449445	UUID=93_abc_g22138.t1.exon8	165	.
NC_040878.1	38449446	38451163	UUID=93_abc_g22138.t1.intron	NA	.
NC_040878.1	38451164	38451257	UUID=93_abc_g22138.t1.exon10	147	.
NC_040878.1	38451258	38451354	UUID=93_abc_g22138.t1.intron	NA	.
NC_040878.1	38451355	38451462	UUID=93_abc_g22138.t1.exon11	150	.
NC_040878.1	38451463	38451624	UUID=93_abc_g22138.t1.intron	NA	.
NC_040878.1	38451625	38451779	UUID=93_abc_g22138.t1.exon12	248	.
NC_040878.1	38451780	38452029	UUID=93_abc_g22138.t1.intron	NA	.
NC_040878.1	38452030	38452162	UUID=93_abc_g22138.t1.exon13	202	.
NC_040878.1	38452163	38457216	UUID=93_abc_g22138.t1.intron	NA	.
NC_040878.1	38457217	38457328	UUID=93_abc_g22138.t1.exon15	196	.
NC_040878.1	38457329	38477328	UUID=93_abc_g22138.t1_FLANKdown	.	.
NC_040878.1	39879533	39899532	UUID=120_CYP4CH1_FLANKup	.	.
NC_040878.1	39899533	39899728	UUID=120_CYP4CH1_exon1	252	.
NC_040878.1	39899729	39899980	UUID=120_CYP4CH1.intron	NA	.
NC_040878.1	39899981	39900165	UUID=120_CYP4CH1_exon2	265	.
NC_040878.1	39900166	39900335	UUID=120_CYP4CH1.intron	NA	.
NC_040878.1	39900336	39900582	UUID=120_CYP4CH1_exon3	291	.
NC_040878.1	39900583	39901904	UUID=120_CYP4CH1.intron	NA	.
NC_040878.1	39901905	39902165	UUID=120_CYP4CH1_exon7	300	.
NC_040878.1	39902166	39922165	UUID=120_CYP4CH1_FLANKdown	.	.
NC_040878.1	40670263	40690262	UUID=136_est_g6278.t1, UUID=140_est_g6280.t1, UUID=141_est_g6283.t1, UUID=142_est_g6288.t1_FLANKup	.	.
NC_040878.1	40690263	40690463	UUID=136_est_g6278.t1.exon11	233	.
NC_040878.1	40690263	40690463	UUID=140_est_g6280.t1.exon1	233	.
NC_040878.1	40690464	40690917	UUID=136_est_g6278.t1.intron	NA	.
NC_040878.1	40690464	40690917	UUID=140_est_g6280.t1.intron	NA	.
NC_040878.1	40690918	40691074	UUID=136_est_g6278.t1.exon9	169	.
NC_040878.1	40690918	40691074	UUID=140_est_g6280.t1.exon3	169	.
NC_040878.1	40691075	40692175	UUID=136_est_g6278.t1.intron	NA	.
NC_040878.1	40691075	40692175	UUID=140_est_g6280.t1.intron	NA	.
NC_040878.1	40691764	40692082	UUID=141_est_g6283.t1.exon4	230	.
NC_040878.1	40692083	40694388	UUID=141_est_g6283.t1.intron	NA	.
NC_040878.1	40692176	40692364	UUID=136_est_g6278.t1.exon6	189	.
NC_040878.1	40692176	40692364	UUID=140_est_g6280.t1.exon5	189	.
NC_040878.1	40692211	40692366	UUID=142_est_g6288.t1.exon5	206	.
NC_040878.1	40692367	40694388	UUID=142_est_g6288.t1.intron	NA	.
NC_040878.1	40694389	40694589	UUID=141_est_g6283.t1.exon8	161	.
NC_040878.1	40694389	40694558	UUID=142_est_g6288.t1.exon8	163	.
NC_040878.1	40694590	40714589	UUID=136_est_g6278.t1, UUID=140_est_g6280.t1, UUID=141_est_g6283.t1, UUID=142_est_g6288.t1_FLANKdown	.	.
NC_040878.1	42499399	42519398	UUID=113_CYP303A1_FLANKup	.	.
NC_040878.1	42519399	42519487	UUID=113_CYP303A1_exon1	159	.
NC_040878.1	42519488	42519579	UUID=113_CYP303A1.intron	NA	.
NC_040878.1	42519580	42519834	UUID=113_CYP303A1_exon2	377	.
NC_040878.1	42519835	42519901	UUID=113_CYP303A1.intron	NA	.
NC_040878.1	42519902	42520439	UUID=113_CYP303A1_exon3	784	.
NC_040878.1	42520440	42520506	UUID=113_CYP303A1.intron	NA	.
NC_040878.1	42520507	42520691	UUID=113_CYP303A1_exon4	298	.
NC_040878.1	42520692	42520991	UUID=113_CYP303A1.intron	NA	.
NC_040878.1	42520992	42521136	UUID=113_CYP303A1_exon6	213	.
NC_040878.1	42521137	42541136	UUID=113_CYP303A1_FLANKdown	.	.
NC_040878.1	44736047	44756046	UUID=125_CYP6CY18_FLANKup	.	.
NC_040878.1	44756047	44756921	UUID=125_CYP6CY18_exon1	1085	.
NC_040878.1	44756922	44756988	UUID=125_CYP6CY18.intron	NA	.
NC_040878.1	44756989	44757213	UUID=125_CYP6CY18_exon2	300	.
NC_040878.1	44757214	44757952	UUID=125_CYP6CY18.intron	NA	.
NC_040878.1	44757953	44758208	UUID=125_CYP6CY18_exon3	412	.
NC_040878.1	44758209	44768761	UUID=133_CYP6CZ1_FLANKup,UUID=125_CYP6CY18_FLANKdown	.	.
NC_040878.1	44768762	44769053	UUID=133_CYP6CZ1_exon1	401	.
NC_040878.1	44769054	44770475	UUID=133_CYP6CZ1.intron	NA	.
NC_040878.1	44770476	44771076	UUID=133_CYP6CZ1_exon2	784	.
NC_040878.1	44771077	44771474	UUID=133_CYP6CZ1.intron	NA	.
NC_040878.1	44771475	44771700	UUID=133_CYP6CZ1_exon3	357	.
NC_040878.1	44771701	44774679	UUID=133_CYP6CZ1.intron	NA	.
NC_040878.1	44774680	44774933	UUID=133_CYP6CZ1_exon4	337	.
NC_040878.1	44774934	44775050	UUID=133_CYP6CZ1.intron	NA	.
NC_040878.1	44775051	44775215	UUID=133_CYP6CZ1_exon5	255	.
NC_040878.1	44775216	44795215	UUID=133_CYP6CZ1_FLANKdown	.	.
NC_040878.1	45109075	45129074	UUID=107_abc_g9268.t1_FLANKup	.	.
NC_040878.1	45129075	45129215	UUID=107_abc_g9268.t1.exon15	150	.
NC_040878.1	45129216	45133505	UUID=107_abc_g9268.t1.intron	NA	.
NC_040878.1	45133506	45133637	UUID=107_abc_g9268.t1.exon14	178	.
NC_040878.1	45133638	45136528	UUID=107_abc_g9268.t1.intron	NA	.
NC_040878.1	45136529	45136614	UUID=107_abc_g9268.t1.exon11	93.5	.
NC_040878.1	45136615	45143706	UUID=107_abc_g9268.t1.intron	NA	.
NC_040878.1	45143707	45143795	UUID=107_abc_g9268.t1.exon4	148	.
NC_040878.1	45143796	45143857	UUID=107_abc_g9268.t1.intron	NA	.
NC_040878.1	45143858	45144038	UUID=107_abc_g9268.t1.exon3	124	.
NC_040878.1	45144039	45145079	UUID=107_abc_g9268.t1.intron	NA	.
NC_040878.1	45145080	45145344	UUID=107_abc_g9268.t1.exon1	291	.
NC_040878.1	45145345	45172195	UUID=107_abc_g9268.t1_FLANKdown,UUID=106_abc_g9265.t1_FLANKup	.	.
NC_040878.1	45172196	45172953	UUID=106_abc_g9265.t1.exon1	651	.
NC_040878.1	45172954	45173136	UUID=106_abc_g9265.t1.intron	NA	.
NC_040878.1	45173137	45173223	UUID=106_abc_g9265.t1.exon2	122	.
NC_040878.1	45173224	45173458	UUID=106_abc_g9265.t1.intron	NA	.
NC_040878.1	45173459	45173633	UUID=106_abc_g9265.t1.exon3	257	.
NC_040878.1	45173634	45173970	UUID=106_abc_g9265.t1.intron	NA	.
NC_040878.1	45173971	45174059	UUID=106_abc_g9265.t1.exon4	159	.
NC_040878.1	45174060	45176072	UUID=106_abc_g9265.t1.intron	NA	.
NC_040878.1	45176073	45176188	UUID=106_abc_g9265.t1.exon6	154	.
NC_040878.1	45176189	45176518	UUID=106_abc_g9265.t1.intron	NA	.
NC_040878.1	45176519	45176696	UUID=106_abc_g9265.t1.exon7	285	.
NC_040878.1	45176697	45178348	UUID=106_abc_g9265.t1.intron	NA	.
NC_040878.1	45178349	45178479	UUID=106_abc_g9265.t1.exon9	171	.
NC_040878.1	45178480	45178571	UUID=106_abc_g9265.t1.intron	NA	.
NC_040878.1	45178572	45178706	UUID=106_abc_g9265.t1.exon10	195	.
NC_040878.1	45178707	45178966	UUID=106_abc_g9265.t1.intron	NA	.
NC_040878.1	45178967	45179073	UUID=106_abc_g9265.t1.exon12	176	.
NC_040878.1	45179074	45180542	UUID=106_abc_g9265.t1.intron	NA	.
NC_040878.1	45180543	45180697	UUID=106_abc_g9265.t1.exon13	209	.
NC_040878.1	45180698	45198660	UUID=106_abc_g9265.t1.intron	NA	.
NC_040878.1	45198661	45199119	UUID=106_abc_g9265.t1.exon16	163	.
NC_040878.1	45199120	45219119	UUID=106_abc_g9265.t1_FLANKdown	.	.
NC_040878.1	45246694	45266693	UUID=108_abc_g9270.t1_FLANKup	.	.
NC_040878.1	45266694	45266932	UUID=108_abc_g9270.t1.exon1	270	.
NC_040878.1	45266933	45267558	UUID=108_abc_g9270.t1.intron	NA	.
NC_040878.1	45267559	45267740	UUID=108_abc_g9270.t1.exon3	226	.
NC_040878.1	45267741	45270218	UUID=108_abc_g9270.t1.intron	NA	.
NC_040878.1	45270219	45270441	UUID=108_abc_g9270.t1.exon8	241	.
NC_040878.1	45270442	45271698	UUID=108_abc_g9270.t1.intron	NA	.
NC_040878.1	45271699	45271823	UUID=108_abc_g9270.t1.exon10	180	.
NC_040878.1	45271824	45272365	UUID=108_abc_g9270.t1.intron	NA	.
NC_040878.1	45272366	45272473	UUID=108_abc_g9270.t1.exon12	139	.
NC_040878.1	45272474	45274354	UUID=108_abc_g9270.t1.intron	NA	.
NC_040878.1	45274355	45274509	UUID=108_abc_g9270.t1.exon13	148	.
NC_040878.1	45274510	45274572	UUID=108_abc_g9270.t1.intron	NA	.
NC_040878.1	45274573	45274704	UUID=108_abc_g9270.t1.exon14	172	.
NC_040878.1	45274705	45294704	UUID=108_abc_g9270.t1_FLANKdown	.	.
NC_040878.1	49694838	49714837	UUID=111_CYP301B1_FLANKup	.	.
NC_040878.1	49714838	49714950	UUID=111_CYP301B1_exon10	165	.
NC_040878.1	49714951	49715067	UUID=111_CYP301B1.intron	NA	.
NC_040878.1	49715068	49715267	UUID=111_CYP301B1_exon9	270	.
NC_040878.1	49715268	49715603	UUID=111_CYP301B1.intron	NA	.
NC_040878.1	49715604	49715689	UUID=111_CYP301B1_exon8	143	.
NC_040878.1	49715690	49716018	UUID=111_CYP301B1.intron	NA	.
NC_040878.1	49716019	49716186	UUID=111_CYP301B1_exon6	250	.
NC_040878.1	49716187	49716306	UUID=111_CYP301B1.intron	NA	.
NC_040878.1	49716307	49716506	UUID=111_CYP301B1_exon5	287	.
NC_040878.1	49716507	49716588	UUID=111_CYP301B1.intron	NA	.
NC_040878.1	49716589	49716667	UUID=111_CYP301B1_exon4	119	.
NC_040878.1	49716668	49717916	UUID=111_CYP301B1.intron	NA	.
NC_040878.1	49717917	49718032	UUID=111_CYP301B1_exon3	143	.
NC_040878.1	49718033	49718390	UUID=111_CYP301B1.intron	NA	.
NC_040878.1	49718391	49718642	UUID=111_CYP301B1_exon2	333	.
NC_040878.1	49718643	49724901	UUID=110_CYP301A1_FLANKup,UUID=111_CYP301B1_FLANKdown	.	.
NC_040878.1	49724902	49725019	UUID=110_CYP301A1_exon9	191	.
NC_040878.1	49725020	49725193	UUID=110_CYP301A1.intron	NA	.
NC_040878.1	49725194	49725393	UUID=110_CYP301A1_exon8	265	.
NC_040878.1	49725394	49726227	UUID=110_CYP301A1.intron	NA	.
NC_040878.1	49726228	49726312	UUID=110_CYP301A1_exon7	147	.
NC_040878.1	49726313	49726375	UUID=110_CYP301A1.intron	NA	.
NC_040878.1	49726376	49726542	UUID=110_CYP301A1_exon6	248	.
NC_040878.1	49726543	49726878	UUID=110_CYP301A1.intron	NA	.
NC_040878.1	49726879	49727047	UUID=110_CYP301A1_exon5	263	.
NC_040878.1	49727048	49727450	UUID=110_CYP301A1.intron	NA	.
NC_040878.1	49727451	49727728	UUID=110_CYP301A1_exon4	448	.
NC_040878.1	49727729	49727849	UUID=110_CYP301A1.intron	NA	.
NC_040878.1	49727850	49727963	UUID=110_CYP301A1_exon3	183	.
NC_040878.1	49727964	49728070	UUID=110_CYP301A1.intron	NA	.
NC_040878.1	49728071	49728316	UUID=110_CYP301A1_exon2	388	.
NC_040878.1	49728317	49729617	UUID=110_CYP301A1.intron	NA	.
NC_040878.1	49729618	49729819	UUID=110_CYP301A1_exon1	285	.
NC_040878.1	49729820	49749819	UUID=110_CYP301A1_FLANKdown	.	.
NC_040878.1	50921287	50941286	UUID=97_abc_g4105.t1_FLANKup	.	.
NC_040878.1	50941287	50941674	UUID=97_abc_g4105.t1.exon27	244	.
NC_040878.1	50941675	50942133	UUID=97_abc_g4105.t1.intron	NA	.
NC_040878.1	50942134	50942559	UUID=97_abc_g4105.t1.exon27	418	.
NC_040878.1	50942560	50947934	UUID=97_abc_g4105.t1.intron	NA	.
NC_040878.1	50947935	50948183	UUID=97_abc_g4105.t1.exon26	422	.
NC_040878.1	50948184	50952245	UUID=97_abc_g4105.t1.intron	NA	.
NC_040878.1	50952246	50952461	UUID=97_abc_g4105.t1.exon24	316	.
NC_040878.1	50952462	50953567	UUID=97_abc_g4105.t1.intron	NA	.
NC_040878.1	50953568	50953723	UUID=97_abc_g4105.t1.exon22	255	.
NC_040878.1	50953724	50953786	UUID=97_abc_g4105.t1.intron	NA	.
NC_040878.1	50953787	50953939	UUID=97_abc_g4105.t1.exon21	228	.
NC_040878.1	50953940	50954300	UUID=97_abc_g4105.t1.intron	NA	.
NC_040878.1	50954301	50954437	UUID=97_abc_g4105.t1.exon20	209	.
NC_040878.1	50954438	50954742	UUID=97_abc_g4105.t1.intron	NA	.
NC_040878.1	50954743	50954921	UUID=97_abc_g4105.t1.exon18	292	.
NC_040878.1	50954922	50955162	UUID=97_abc_g4105.t1.intron	NA	.
NC_040878.1	50955163	50955354	UUID=97_abc_g4105.t1.exon16	228	.
NC_040878.1	50955355	50955466	UUID=97_abc_g4105.t1.intron	NA	.
NC_040878.1	50955467	50955834	UUID=97_abc_g4105.t1.exon15	553	.
NC_040878.1	50955835	50955901	UUID=97_abc_g4105.t1.intron	NA	.
NC_040878.1	50955902	50956039	UUID=97_abc_g4105.t1.exon14	222	.
NC_040878.1	50956040	50956337	UUID=97_abc_g4105.t1.intron	NA	.
NC_040878.1	50956338	50956544	UUID=97_abc_g4105.t1.exon13	316	.
NC_040878.1	50956545	50958038	UUID=97_abc_g4105.t1.intron	NA	.
NC_040878.1	50958039	50958343	UUID=97_abc_g4105.t1.exon12	486	.
NC_040878.1	50958344	50958740	UUID=97_abc_g4105.t1.intron	NA	.
NC_040878.1	50958741	50958938	UUID=97_abc_g4105.t1.exon9	327	.
NC_040878.1	50958939	50959004	UUID=97_abc_g4105.t1.intron	NA	.
NC_040878.1	50959005	50959225	UUID=97_abc_g4105.t1.exon8	309	.
NC_040878.1	50959226	50959321	UUID=97_abc_g4105.t1.intron	NA	.
NC_040878.1	50959322	50959473	UUID=97_abc_g4105.t1.exon7	237	.
NC_040878.1	50959474	50959581	UUID=97_abc_g4105.t1.intron	NA	.
NC_040878.1	50959582	50959776	UUID=97_abc_g4105.t1.exon6	316	.
NC_040878.1	50959777	50960816	UUID=97_abc_g4105.t1.intron	NA	.
NC_040878.1	50960817	50960938	UUID=97_abc_g4105.t1.exon4	176	.
NC_040878.1	50960939	50960991	UUID=97_abc_g4105.t1.intron	NA	.
NC_040878.1	50960992	50961283	UUID=97_abc_g4105.t1.exon3	451	.
NC_040878.1	50961284	50962875	UUID=97_abc_g4105.t1.intron	NA	.
NC_040878.1	50962876	50963004	UUID=97_abc_g4105.t1.exon1	195	.
NC_040878.1	50963005	50973531	UUID=132_CYP6CY61_FLANKup,UUID=97_abc_g4105.t1_FLANKdown	.	.
NC_040878.1	50973532	50973926	UUID=132_CYP6CY61_exon2	228	.
NC_040878.1	50973927	50973935	UUID=132_CYP6CY61.intron	NA	.
NC_040878.1	50973936	50974308	UUID=132_CYP6CY61_exon1	239	.
NC_040878.1	50974309	50994308	UUID=132_CYP6CY61_FLANKdown	.	.
NC_040878.1	51403922	51423921	UUID=127_CYP6CY32, UUID=128_CYP6CY37_FLANKup	.	.
NC_040878.1	51423922	51424812	UUID=127_CYP6CY32_exon1	826	.
NC_040878.1	51423922	51424812	UUID=128_CYP6CY37_exon1	931	.
NC_040878.1	51424813	51426154	UUID=127_CYP6CY32.intron	NA	.
NC_040878.1	51424813	51426154	UUID=128_CYP6CY37.intron	NA	.
NC_040878.1	51426155	51426374	UUID=127_CYP6CY32_exon2	252	.
NC_040878.1	51426155	51426380	UUID=128_CYP6CY37_exon2	257	.
NC_040878.1	51426381	51426516	UUID=128_CYP6CY37.intron	NA	.
NC_040878.1	51426517	51426772	UUID=128_CYP6CY37_exon3	307	.
NC_040878.1	51426773	51432440	UUID=128_CYP6CY37.intron	NA	.
NC_040878.1	51432441	51433007	UUID=128_CYP6CY37_exon1	287	.
NC_040878.1	51433008	51453007	UUID=127_CYP6CY32, UUID=128_CYP6CY37_FLANKdown	.	.
NC_040878.1	56672145	56692144	UUID=94_abc_g22514.t1_FLANKup	.	.
NC_040878.1	56692145	56693360	UUID=94_abc_g22514.t1.exon16	839	.
NC_040878.1	56693361	56695647	UUID=94_abc_g22514.t1.intron	NA	.
NC_040878.1	56695648	56695734	UUID=94_abc_g22514.t1.exon13	134	.
NC_040878.1	56695735	56696636	UUID=94_abc_g22514.t1.intron	NA	.
NC_040878.1	56696637	56696838	UUID=94_abc_g22514.t1.exon9	235	.
NC_040878.1	56696839	56697799	UUID=94_abc_g22514.t1.intron	NA	.
NC_040878.1	56697800	56698054	UUID=94_abc_g22514.t1.exon8	355	.
NC_040878.1	56698055	56698171	UUID=94_abc_g22514.t1.intron	NA	.
NC_040878.1	56698172	56698348	UUID=94_abc_g22514.t1.exon7	272	.
NC_040878.1	56698349	56699017	UUID=94_abc_g22514.t1.intron	NA	.
NC_040878.1	56699018	56699172	UUID=94_abc_g22514.t1.exon4	204	.
NC_040878.1	56699173	56699248	UUID=94_abc_g22514.t1.intron	NA	.
NC_040878.1	56699249	56699408	UUID=94_abc_g22514.t1.exon3	213	.
NC_040878.1	56699409	56699886	UUID=94_abc_g22514.t1.intron	NA	.
NC_040878.1	56699887	56700073	UUID=94_abc_g22514.t1.exon2	285	.
NC_040878.1	56700074	56720073	UUID=94_abc_g22514.t1_FLANKdown	.	.
NC_040878.1	58328825	58348824	UUID=145_gst_g22556.t1_FLANKup	.	.
NC_040878.1	58348825	58348989	UUID=145_gst_g22556.t1.exon5	211	.
NC_040878.1	58348990	58349407	UUID=145_gst_g22556.t1.intron	NA	.
NC_040878.1	58349408	58349548	UUID=145_gst_g22556.t1.exon4	189	.
NC_040878.1	58349549	58351109	UUID=145_gst_g22556.t1.intron	NA	.
NC_040878.1	58351110	58351250	UUID=145_gst_g22556.t1.exon2	211	.
NC_040878.1	58351251	58371250	UUID=145_gst_g22556.t1_FLANKdown	.	.
NC_040878.1	62843734	62863733	UUID=144_est_g9316.t1_FLANKup	.	.
NC_040878.1	62863734	62864297	UUID=144_est_g9316.t1.exon8	699	.
NC_040878.1	62864298	62870596	UUID=144_est_g9316.t1.intron	NA	.
NC_040878.1	62870597	62870902	UUID=144_est_g9316.t1.exon7	394	.
NC_040878.1	62870903	62872244	UUID=144_est_g9316.t1.intron	NA	.
NC_040878.1	62872245	62872617	UUID=144_est_g9316.t1.exon6	496	.
NC_040878.1	62872618	62881751	UUID=144_est_g9316.t1.intron	NA	.
NC_040878.1	62881752	62881894	UUID=144_est_g9316.t1.exon5	215	.
NC_040878.1	62881895	62884441	UUID=144_est_g9316.t1.intron	NA	.
NC_040878.1	62884442	62884605	UUID=144_est_g9316.t1.exon3	254	.
NC_040878.1	62884606	62887458	UUID=144_est_g9316.t1.intron	NA	.
NC_040878.1	62887459	62887602	UUID=144_est_g9316.t1.exon2	222	.
NC_040878.1	62887603	62888563	UUID=144_est_g9316.t1.intron	NA	.
NC_040878.1	62888564	62889802	UUID=144_est_g9316.t1.exon1	1301	.
NC_040878.1	62889803	62909802	UUID=144_est_g9316.t1_FLANKdown	.	.
NC_040878.1	63219707	63239706	UUID=147_UGT329A4, UUID=149_UGT329A6, UUID=151_UGT329A7, UUID=152_UGT329B6, UUID=154_UGT329B7, UUID=148_UGT329A4_v2, UUID=150_UGT329A6_v2, UUID=153_UGT329B6_v2, UUID=155_UGT329B7_v2_FLANKup	.	.
NC_040878.1	63239707	63239984	UUID=147_UGT329A4_exon4	331	.
NC_040878.1	63239707	63239981	UUID=149_UGT329A6_exon4	326	.
NC_040878.1	63239707	63239974	UUID=151_UGT329A7_exon4	340	.
NC_040878.1	63239707	63239984	UUID=152_UGT329B6_exon4	331	.
NC_040878.1	63239707	63239984	UUID=154_UGT329B7_exon4	331	.
NC_040878.1	63239711	63239985	UUID=148_UGT329A4_v2_exon3	340	.
NC_040878.1	63239711	63239974	UUID=150_UGT329A6_v2_exon3	337	.
NC_040878.1	63239711	63239985	UUID=153_UGT329B6_v2_exon3	340	.
NC_040878.1	63239711	63239985	UUID=155_UGT329B7_v2_exon3	340	.
NC_040878.1	63239975	63240568	UUID=150_UGT329A6_v2.intron	NA	.
NC_040878.1	63239975	63240568	UUID=151_UGT329A7.intron	NA	.
NC_040878.1	63239982	63240105	UUID=149_UGT329A6.intron	NA	.
NC_040878.1	63239985	63240101	UUID=147_UGT329A4.intron	NA	.
NC_040878.1	63239985	63240101	UUID=152_UGT329B6.intron	NA	.
NC_040878.1	63239985	63240101	UUID=154_UGT329B7.intron	NA	.
NC_040878.1	63239986	63240568	UUID=148_UGT329A4_v2.intron	NA	.
NC_040878.1	63239986	63240568	UUID=153_UGT329B6_v2.intron	NA	.
NC_040878.1	63239986	63240568	UUID=155_UGT329B7_v2.intron	NA	.
NC_040878.1	63240102	63240318	UUID=147_UGT329A4_exon3	322	.
NC_040878.1	63240102	63240318	UUID=152_UGT329B6_exon3	322	.
NC_040878.1	63240102	63240318	UUID=154_UGT329B7_exon3	322	.
NC_040878.1	63240106	63240318	UUID=149_UGT329A6_exon3	320	.
NC_040878.1	63240319	63240568	UUID=147_UGT329A4.intron	NA	.
NC_040878.1	63240319	63240568	UUID=149_UGT329A6.intron	NA	.
NC_040878.1	63240319	63240568	UUID=152_UGT329B6.intron	NA	.
NC_040878.1	63240319	63240568	UUID=154_UGT329B7.intron	NA	.
NC_040878.1	63240569	63240789	UUID=147_UGT329A4_exon2	303	.
NC_040878.1	63240569	63240790	UUID=148_UGT329A4_v2_exon2	283	.
NC_040878.1	63240569	63240789	UUID=149_UGT329A6_exon2	303	.
NC_040878.1	63240569	63240790	UUID=150_UGT329A6_v2_exon2	283	.
NC_040878.1	63240569	63240789	UUID=151_UGT329A7_exon2	292	.
NC_040878.1	63240569	63240789	UUID=152_UGT329B6_exon2	303	.
NC_040878.1	63240569	63240790	UUID=153_UGT329B6_v2_exon2	283	.
NC_040878.1	63240569	63240789	UUID=154_UGT329B7_exon2	303	.
NC_040878.1	63240569	63240790	UUID=155_UGT329B7_v2_exon2	283	.
NC_040878.1	63240790	63240921	UUID=147_UGT329A4.intron	NA	.
NC_040878.1	63240790	63240921	UUID=149_UGT329A6.intron	NA	.
NC_040878.1	63240790	63240914	UUID=152_UGT329B6.intron	NA	.
NC_040878.1	63240790	63240914	UUID=154_UGT329B7.intron	NA	.
NC_040878.1	63240915	63241664	UUID=152_UGT329B6_exon1	848	.
NC_040878.1	63240915	63241714	UUID=154_UGT329B7_exon1	859	.
NC_040878.1	63240922	63241664	UUID=147_UGT329A4_exon1	846	.
NC_040878.1	63240922	63241714	UUID=149_UGT329A6_exon1	857	.
NC_040878.1	63241715	63261714	UUID=147_UGT329A4, UUID=149_UGT329A6, UUID=151_UGT329A7, UUID=152_UGT329B6, UUID=154_UGT329B7, UUID=148_UGT329A4_v2, UUID=150_UGT329A6_v2, UUID=153_UGT329B6_v2, UUID=155_UGT329B7_v2_FLANKdown	.	.
NC_040878.1	70340503	70360502	UUID=161_UGT344H2, UUID=162_UGT344H3_FLANKup	.	.
NC_040878.1	70360503	70361330	UUID=161_UGT344H2_exon1	959	.
NC_040878.1	70360503	70361330	UUID=162_UGT344H3_exon1	959	.
NC_040878.1	70361331	70365432	UUID=161_UGT344H2.intron	NA	.
NC_040878.1	70361331	70365432	UUID=162_UGT344H3.intron	NA	.
NC_040878.1	70365433	70365580	UUID=161_UGT344H2_exon2	191	.
NC_040878.1	70365433	70365652	UUID=162_UGT344H3_exon2	296	.
NC_040878.1	70365653	70385652	UUID=161_UGT344H2, UUID=162_UGT344H3_FLANKdown	.	.
NC_040878.1	72172499	72192498	UUID=115_CYP305E1_FLANKup	.	.
NC_040878.1	72192499	72192584	UUID=115_CYP305E1_exon4	132	.
NC_040878.1	72192585	72193014	UUID=115_CYP305E1.intron	NA	.
NC_040878.1	72193015	72193404	UUID=115_CYP305E1_exon3	483	.
NC_040878.1	72193405	72194146	UUID=115_CYP305E1.intron	NA	.
NC_040878.1	72194147	72194405	UUID=115_CYP305E1_exon2	335	.
NC_040878.1	72194406	72197982	UUID=115_CYP305E1.intron	NA	.
NC_040878.1	72197983	72198070	UUID=115_CYP305E1_exon1	130	.
NC_040878.1	72198071	72218070	UUID=115_CYP305E1_FLANKdown	.	.
NC_040878.1	74610742	74630741	UUID=98_abc_g4225.t1_FLANKup	.	.
NC_040878.1	74630742	74631288	UUID=98_abc_g4225.t1.exon1	595	.
NC_040878.1	74631289	74631351	UUID=98_abc_g4225.t1.intron	NA	.
NC_040878.1	74631352	74631482	UUID=98_abc_g4225.t1.exon1	213	.
NC_040878.1	74631483	74631702	UUID=98_abc_g4225.t1.intron	NA	.
NC_040878.1	74631703	74631917	UUID=98_abc_g4225.t1.exon1	298	.
NC_040878.1	74631918	74634896	UUID=98_abc_g4225.t1.intron	NA	.
NC_040878.1	74634897	74634983	UUID=98_abc_g4225.t1.exon2	145	.
NC_040878.1	74634984	74635994	UUID=98_abc_g4225.t1.intron	NA	.
NC_040878.1	74635995	74636065	UUID=98_abc_g4225.t1.exon5	104	.
NC_040878.1	74636066	74636150	UUID=98_abc_g4225.t1.intron	NA	.
NC_040878.1	74636151	74636266	UUID=98_abc_g4225.t1.exon6	143	.
NC_040878.1	74636267	74636361	UUID=98_abc_g4225.t1.intron	NA	.
NC_040878.1	74636362	74636536	UUID=98_abc_g4225.t1.exon7	241	.
NC_040878.1	74636537	74636609	UUID=98_abc_g4225.t1.intron	NA	.
NC_040878.1	74636610	74636817	UUID=98_abc_g4225.t1.exon8	313	.
NC_040878.1	74636818	74637389	UUID=98_abc_g4225.t1.intron	NA	.
NC_040878.1	74637390	74637637	UUID=98_abc_g4225.t1.exon9	364	.
NC_040878.1	74637638	74637774	UUID=98_abc_g4225.t1.intron	NA	.
NC_040878.1	74637775	74637945	UUID=98_abc_g4225.t1.exon10	250	.
NC_040878.1	74637946	74638222	UUID=98_abc_g4225.t1.intron	NA	.
NC_040878.1	74638223	74638330	UUID=98_abc_g4225.t1.exon12	167	.
NC_040878.1	74638331	74638412	UUID=98_abc_g4225.t1.intron	NA	.
NC_040878.1	74638413	74638567	UUID=98_abc_g4225.t1.exon13	220	.
NC_040878.1	74638568	74644638	UUID=98_abc_g4225.t1.intron	NA	.
NC_040878.1	74644639	74644798	UUID=98_abc_g4225.t1.exon14	207	.
NC_040878.1	74644799	74646937	UUID=98_abc_g4225.t1.intron	NA	.
NC_040878.1	74646938	74647243	UUID=98_abc_g4225.t1.exon15	399	.
NC_040878.1	74647244	74654599	UUID=98_abc_g4225.t1.intron	NA	.
NC_040878.1	74654600	74655113	UUID=98_abc_g4225.t1.exon16	514	.
NC_040878.1	74655114	74675113	UUID=98_abc_g4225.t1_FLANKdown	.	.
NC_040878.1	76617314	76637313	UUID=166_UGT344M4, UUID=168_UGT344M5, UUID=169_UGT344M6, UUID=165_UGT344M3_v2, UUID=167_UGT344M4_v2_FLANKup	.	.
NC_040878.1	76637314	76638097	UUID=166_UGT344M4_exon1	407	.
NC_040878.1	76637314	76638097	UUID=168_UGT344M5_exon1	407	.
NC_040878.1	76637314	76638097	UUID=169_UGT344M6_exon1	407	.
NC_040878.1	76637347	76638125	UUID=165_UGT344M3_v2_exon1	870	.
NC_040878.1	76637364	76638122	UUID=167_UGT344M4_v2_exon1	859	.
NC_040878.1	76638098	76639097	UUID=166_UGT344M4.intron	NA	.
NC_040878.1	76638098	76639097	UUID=168_UGT344M5.intron	NA	.
NC_040878.1	76638098	76639097	UUID=169_UGT344M6.intron	NA	.
NC_040878.1	76638123	76639076	UUID=167_UGT344M4_v2.intron	NA	.
NC_040878.1	76638126	76639073	UUID=165_UGT344M3_v2.intron	NA	.
NC_040878.1	76639074	76639294	UUID=165_UGT344M3_v2_exon2	270	.
NC_040878.1	76639077	76639294	UUID=167_UGT344M4_v2_exon2	265	.
NC_040878.1	76639098	76639294	UUID=166_UGT344M4_exon2	215	.
NC_040878.1	76639098	76639294	UUID=168_UGT344M5_exon2	215	.
NC_040878.1	76639098	76639294	UUID=169_UGT344M6_exon2	215	.
NC_040878.1	76639295	76639351	UUID=165_UGT344M3_v2.intron	NA	.
NC_040878.1	76639295	76639351	UUID=167_UGT344M4_v2.intron	NA	.
NC_040878.1	76639352	76639578	UUID=165_UGT344M3_v2_exon3	303	.
NC_040878.1	76639352	76639578	UUID=167_UGT344M4_v2_exon3	303	.
NC_040878.1	76639579	76640666	UUID=165_UGT344M3_v2.intron	NA	.
NC_040878.1	76639579	76640666	UUID=167_UGT344M4_v2.intron	NA	.
NC_040878.1	76640667	76640937	UUID=165_UGT344M3_v2_exon4	324	.
NC_040878.1	76640667	76640937	UUID=167_UGT344M4_v2_exon4	324	.
NC_040878.1	76640938	76651843	UUID=164_UGT344J4, UUID=163_UGT344J3_FLANKup,UUID=166_UGT344M4, UUID=168_UGT344M5, UUID=169_UGT344M6, UUID=165_UGT344M3_v2, UUID=167_UGT344M4_v2_FLANKdown	.	.
NC_040878.1	76651844	76652585	UUID=164_UGT344J4_exon1	922	.
NC_040878.1	76651906	76652585	UUID=163_UGT344J3_exon1	819	.
NC_040878.1	76652586	76655685	UUID=163_UGT344J3.intron	NA	.
NC_040878.1	76652586	76655685	UUID=164_UGT344J4.intron	NA	.
NC_040878.1	76655686	76655898	UUID=163_UGT344J3_exon2	289	.
NC_040878.1	76655686	76655898	UUID=164_UGT344J4_exon2	289	.
NC_040878.1	76655899	76656356	UUID=164_UGT344J4.intron	NA	.
NC_040878.1	76656357	76656586	UUID=164_UGT344J4_exon3	320	.
NC_040878.1	76656587	76676586	UUID=164_UGT344J4, UUID=163_UGT344J3_FLANKdown	.	.
NC_040878.1	88546823	88566822	UUID=131_CYP6CY43, UUID=129_CYP6CY38_FLANKup	.	.
NC_040878.1	88566823	88567070	UUID=131_CYP6CY43_exon4	231	.
NC_040878.1	88567071	88567783	UUID=131_CYP6CY43.intron	NA	.
NC_040878.1	88567784	88568006	UUID=131_CYP6CY43_exon3	219	.
NC_040878.1	88567792	88568012	UUID=129_CYP6CY38_exon2	237	.
NC_040878.1	88568013	88569115	UUID=129_CYP6CY38.intron	NA	.
NC_040878.1	88569116	88570001	UUID=129_CYP6CY38_exon1	475	.
NC_040878.1	88570002	88590001	UUID=131_CYP6CY43, UUID=129_CYP6CY38_FLANKdown	.	.
NC_040878.1	91944038	91964037	UUID=104_abc_g8490.t1_FLANKup	.	.
NC_040878.1	91964038	91964660	UUID=104_abc_g8490.t1.exon1	614	.
NC_040878.1	91964661	91969635	UUID=104_abc_g8490.t1.intron	NA	.
NC_040878.1	91969636	91969753	UUID=104_abc_g8490.t1.exon2	152	.
NC_040878.1	91969754	91970273	UUID=104_abc_g8490.t1.intron	NA	.
NC_040878.1	91970274	91970461	UUID=104_abc_g8490.t1.exon3	281	.
NC_040878.1	91970462	91970580	UUID=104_abc_g8490.t1.intron	NA	.
NC_040878.1	91970581	91970726	UUID=104_abc_g8490.t1.exon4	243	.
NC_040878.1	91970727	91970804	UUID=104_abc_g8490.t1.intron	NA	.
NC_040878.1	91970805	91971042	UUID=104_abc_g8490.t1.exon5	333	.
NC_040878.1	91971043	91971107	UUID=104_abc_g8490.t1.intron	NA	.
NC_040878.1	91971108	91971253	UUID=104_abc_g8490.t1.exon6	204	.
NC_040878.1	91971254	91971520	UUID=104_abc_g8490.t1.intron	NA	.
NC_040878.1	91971521	91971700	UUID=104_abc_g8490.t1.exon8	228	.
NC_040878.1	91971701	91971794	UUID=104_abc_g8490.t1.intron	NA	.
NC_040878.1	91971795	91971962	UUID=104_abc_g8490.t1.exon9	278	.
NC_040878.1	91971963	91972252	UUID=104_abc_g8490.t1.intron	NA	.
NC_040878.1	91972253	91972407	UUID=104_abc_g8490.t1.exon11	226	.
NC_040878.1	91972408	91972481	UUID=104_abc_g8490.t1.intron	NA	.
NC_040878.1	91972482	91972667	UUID=104_abc_g8490.t1.exon12	305	.
NC_040878.1	91972668	91972730	UUID=104_abc_g8490.t1.intron	NA	.
NC_040878.1	91972731	91973452	UUID=104_abc_g8490.t1.exon13	684	.
NC_040878.1	91973453	91993452	UUID=104_abc_g8490.t1_FLANKdown	.	.
NC_040879.1	635857	655856	UUID=189_UGT340A3_FLANKup	.	.
NC_040879.1	655857	656143	UUID=189_UGT340A3_exon3	281	.
NC_040879.1	656144	656222	UUID=189_UGT340A3.intron	NA	.
NC_040879.1	656223	657336	UUID=189_UGT340A3_exon2	1487	.
NC_040879.1	657337	657373	UUID=189_UGT340A3.intron	NA	.
NC_040879.1	657374	657614	UUID=189_UGT340A3_exon1	279	.
NC_040879.1	657615	677614	UUID=189_UGT340A3_FLANKdown	.	.
NC_040879.1	9295655	9315654	UUID=170_abc_g11808.t1_FLANKup	.	.
NC_040879.1	9315655	9317285	UUID=170_abc_g11808.t1.exon2	1544	.
NC_040879.1	9317286	9317352	UUID=170_abc_g11808.t1.intron	NA	.
NC_040879.1	9317353	9317507	UUID=170_abc_g11808.t1.exon3	220	.
NC_040879.1	9317508	9319062	UUID=170_abc_g11808.t1.intron	NA	.
NC_040879.1	9319063	9319307	UUID=170_abc_g11808.t1.exon7	309	.
NC_040879.1	9319308	9326184	UUID=170_abc_g11808.t1.intron	NA	.
NC_040879.1	9326185	9326461	UUID=170_abc_g11808.t1.exon13	291	.
NC_040879.1	9326462	9327024	UUID=170_abc_g11808.t1.intron	NA	.
NC_040879.1	9327025	9327275	UUID=170_abc_g11808.t1.exon16	265	.
NC_040879.1	9327276	9327354	UUID=170_abc_g11808.t1.intron	NA	.
NC_040879.1	9327355	9327596	UUID=170_abc_g11808.t1.exon17	320	.
NC_040879.1	9327597	9327664	UUID=170_abc_g11808.t1.intron	NA	.
NC_040879.1	9327665	9327812	UUID=170_abc_g11808.t1.exon18	185	.
NC_040879.1	9327813	9328222	UUID=170_abc_g11808.t1.intron	NA	.
NC_040879.1	9328223	9328430	UUID=170_abc_g11808.t1.exon19	279	.
NC_040879.1	9328431	9328497	UUID=170_abc_g11808.t1.intron	NA	.
NC_040879.1	9328498	9328713	UUID=170_abc_g11808.t1.exon20	311	.
NC_040879.1	9328714	9348713	UUID=170_abc_g11808.t1_FLANKdown	.	.
NC_040879.1	35994310	36014309	UUID=175_CYP307A8_FLANKup	.	.
NC_040879.1	36014310	36015162	UUID=175_CYP307A8_exon2	660	.
NC_040879.1	36015163	36017349	UUID=175_CYP307A8.intron	NA	.
NC_040879.1	36017350	36017581	UUID=175_CYP307A8_exon1	296	.
NC_040879.1	36017582	36037581	UUID=175_CYP307A8_FLANKdown	.	.
NC_040879.1	38181149	38201148	UUID=177_CYP380B1_FLANKup	.	.
NC_040879.1	38201149	38201345	UUID=177_CYP380B1_exon1	250	.
NC_040879.1	38201346	38201443	UUID=177_CYP380B1.intron	NA	.
NC_040879.1	38201444	38201559	UUID=177_CYP380B1_exon2	193	.
NC_040879.1	38201560	38202490	UUID=177_CYP380B1.intron	NA	.
NC_040879.1	38202491	38202610	UUID=177_CYP380B1_exon6	195	.
NC_040879.1	38202611	38204021	UUID=177_CYP380B1.intron	NA	.
NC_040879.1	38204022	38204192	UUID=177_CYP380B1_exon10	244	.
NC_040879.1	38204193	38205277	UUID=177_CYP380B1.intron	NA	.
NC_040879.1	38205278	38205458	UUID=177_CYP380B1_exon11	274	.
NC_040879.1	38205459	38206760	UUID=177_CYP380B1.intron	NA	.
NC_040879.1	38206761	38206937	UUID=177_CYP380B1_exon12	267	.
NC_040879.1	38206938	38221893	UUID=176_CYP380A3_FLANKup,UUID=177_CYP380B1_FLANKdown	.	.
NC_040879.1	38221894	38222056	UUID=176_CYP380A3_exon1	180	.
NC_040879.1	38222057	38222227	UUID=176_CYP380A3.intron	NA	.
NC_040879.1	38222228	38222337	UUID=176_CYP380A3_exon2	154	.
NC_040879.1	38222338	38227485	UUID=176_CYP380A3.intron	NA	.
NC_040879.1	38227486	38227678	UUID=176_CYP380A3_exon4	302	.
NC_040879.1	38227679	38227950	UUID=176_CYP380A3.intron	NA	.
NC_040879.1	38227951	38228016	UUID=176_CYP380A3_exon5	117	.
NC_040879.1	38228017	38228082	UUID=176_CYP380A3.intron	NA	.
NC_040879.1	38228083	38228208	UUID=176_CYP380A3_exon6	178	.
NC_040879.1	38228209	38230917	UUID=176_CYP380A3.intron	NA	.
NC_040879.1	38230918	38231095	UUID=176_CYP380A3_exon11	274	.
NC_040879.1	38231096	38232581	UUID=176_CYP380A3.intron	NA	.
NC_040879.1	38232582	38232787	UUID=176_CYP380A3_exon12	265	.
NC_040879.1	38232788	38252787	UUID=176_CYP380A3_FLANKdown	.	.
NC_040879.1	44423979	44443978	UUID=179_CYP4G51_FLANKup	.	.
NC_040879.1	44443979	44444160	UUID=179_CYP4G51_exon12	281	.
NC_040879.1	44444161	44444660	UUID=179_CYP4G51.intron	NA	.
NC_040879.1	44444661	44444846	UUID=179_CYP4G51_exon11	239	.
NC_040879.1	44444847	44445126	UUID=179_CYP4G51.intron	NA	.
NC_040879.1	44445127	44445296	UUID=179_CYP4G51_exon10	231	.
NC_040879.1	44445297	44445973	UUID=179_CYP4G51.intron	NA	.
NC_040879.1	44445974	44446166	UUID=179_CYP4G51_exon7	241	.
NC_040879.1	44446167	44446949	UUID=179_CYP4G51.intron	NA	.
NC_040879.1	44446950	44447135	UUID=179_CYP4G51_exon4	289	.
NC_040879.1	44447136	44447333	UUID=179_CYP4G51.intron	NA	.
NC_040879.1	44447334	44447431	UUID=179_CYP4G51_exon3	148	.
NC_040879.1	44447432	44447532	UUID=179_CYP4G51.intron	NA	.
NC_040879.1	44447533	44447636	UUID=179_CYP4G51_exon2	148	.
NC_040879.1	44447637	44467636	UUID=179_CYP4G51_FLANKdown	.	.
NC_040879.1	45457190	45477189	UUID=172_abc_g20370.t1_FLANKup	.	.
NC_040879.1	45477190	45477427	UUID=172_abc_g20370.t1.exon10	307	.
NC_040879.1	45477428	45477579	UUID=172_abc_g20370.t1.intron	NA	.
NC_040879.1	45477580	45477808	UUID=172_abc_g20370.t1.exon11	274	.
NC_040879.1	45477809	45477886	UUID=172_abc_g20370.t1.intron	NA	.
NC_040879.1	45477887	45478119	UUID=172_abc_g20370.t1.exon12	331	.
NC_040879.1	45478120	45478240	UUID=172_abc_g20370.t1.intron	NA	.
NC_040879.1	45478241	45478477	UUID=172_abc_g20370.t1.exon13	361	.
NC_040879.1	45478478	45480335	UUID=172_abc_g20370.t1.intron	NA	.
NC_040879.1	45480336	45480717	UUID=172_abc_g20370.t1.exon18	401	.
NC_040879.1	45480718	45500717	UUID=172_abc_g20370.t1_FLANKdown	.	.
NC_040879.1	47100537	47120536	UUID=178_CYP4CK1_FLANKup	.	.
NC_040879.1	47120537	47120643	UUID=178_CYP4CK1_exon2	165	.
NC_040879.1	47120644	47125861	UUID=178_CYP4CK1.intron	NA	.
NC_040879.1	47125862	47125992	UUID=178_CYP4CK1_exon5	182	.
NC_040879.1	47125993	47126491	UUID=178_CYP4CK1.intron	NA	.
NC_040879.1	47126492	47126729	UUID=178_CYP4CK1_exon8	252	.
NC_040879.1	47126730	47127357	UUID=178_CYP4CK1.intron	NA	.
NC_040879.1	47127358	47127538	UUID=178_CYP4CK1_exon9	230	.
NC_040879.1	47127539	47147538	UUID=178_CYP4CK1_FLANKdown	.	.
NC_040879.1	47481078	47501077	UUID=181_CYP6DB1_FLANKup	.	.
NC_040879.1	47501078	47501309	UUID=181_CYP6DB1_exon1	329	.
NC_040879.1	47501310	47502062	UUID=181_CYP6DB1.intron	NA	.
NC_040879.1	47502063	47502347	UUID=181_CYP6DB1_exon2	438	.
NC_040879.1	47502348	47503203	UUID=181_CYP6DB1.intron	NA	.
NC_040879.1	47503204	47503505	UUID=181_CYP6DB1_exon3	431	.
NC_040879.1	47503506	47505623	UUID=181_CYP6DB1.intron	NA	.
NC_040879.1	47505624	47505849	UUID=181_CYP6DB1_exon5	291	.
NC_040879.1	47505850	47505925	UUID=181_CYP6DB1.intron	NA	.
NC_040879.1	47505926	47506179	UUID=181_CYP6DB1_exon6	381	.
NC_040879.1	47506180	47506246	UUID=181_CYP6DB1.intron	NA	.
NC_040879.1	47506247	47506420	UUID=181_CYP6DB1_exon7	272	.
NC_040879.1	47506421	47526420	UUID=181_CYP6DB1_FLANKdown	.	.
NC_040879.1	48348907	48368906	UUID=182_CYP6DB1_FLANKup	.	.
NC_040879.1	48368907	48369138	UUID=182_CYP6DB1_exon1	329	.
NC_040879.1	48369139	48369892	UUID=182_CYP6DB1.intron	NA	.
NC_040879.1	48369893	48370177	UUID=182_CYP6DB1_exon2	433	.
NC_040879.1	48370178	48371055	UUID=182_CYP6DB1.intron	NA	.
NC_040879.1	48371056	48371357	UUID=182_CYP6DB1_exon3	431	.
NC_040879.1	48371358	48373478	UUID=182_CYP6DB1.intron	NA	.
NC_040879.1	48373479	48373704	UUID=182_CYP6DB1_exon5	291	.
NC_040879.1	48373705	48373808	UUID=182_CYP6DB1.intron	NA	.
NC_040879.1	48373809	48374062	UUID=182_CYP6DB1_exon6	387	.
NC_040879.1	48374063	48374129	UUID=182_CYP6DB1.intron	NA	.
NC_040879.1	48374130	48374297	UUID=182_CYP6DB1_exon7	267	.
NC_040879.1	48374298	48394297	UUID=182_CYP6DB1_FLANKdown	.	.
NC_040879.1	49277481	49297480	UUID=171_abc_g17772.t1_FLANKup	.	.
NC_040879.1	49297481	49297591	UUID=171_abc_g17772.t1.exon6	128	.
NC_040879.1	49297592	49301239	UUID=171_abc_g17772.t1.intron	NA	.
NC_040879.1	49301240	49301462	UUID=171_abc_g17772.t1.exon8	257	.
NC_040879.1	49301463	49302534	UUID=171_abc_g17772.t1.intron	NA	.
NC_040879.1	49302535	49302662	UUID=171_abc_g17772.t1.exon9	187	.
NC_040879.1	49302663	49303380	UUID=171_abc_g17772.t1.intron	NA	.
NC_040879.1	49303381	49303474	UUID=171_abc_g17772.t1.exon11	163	.
NC_040879.1	49303475	49304257	UUID=171_abc_g17772.t1.intron	NA	.
NC_040879.1	49304258	49304412	UUID=171_abc_g17772.t1.exon13	215	.
NC_040879.1	49304413	49307969	UUID=171_abc_g17772.t1.intron	NA	.
NC_040879.1	49307970	49308175	UUID=171_abc_g17772.t1.exon15	237	.
NC_040879.1	49308176	49308493	UUID=171_abc_g17772.t1.intron	NA	.
NC_040879.1	49308494	49308585	UUID=171_abc_g17772.t1.exon15	75	.
NC_040879.1	49308586	49328585	UUID=171_abc_g17772.t1_FLANKdown	.	.
NC_040879.1	51026770	51046769	UUID=173_CYP15A1, UUID=174_CYP15A2_FLANKup	.	.
NC_040879.1	51046770	51046912	UUID=173_CYP15A1_exon7	171	.
NC_040879.1	51046913	51047508	UUID=173_CYP15A1.intron	NA	.
NC_040879.1	51047509	51047775	UUID=173_CYP15A1_exon4	327	.
NC_040879.1	51047510	51047774	UUID=174_CYP15A2_exon3	329	.
NC_040879.1	51047775	51047860	UUID=174_CYP15A2.intron	NA	.
NC_040879.1	51047776	51048070	UUID=173_CYP15A1.intron	NA	.
NC_040879.1	51047861	51048017	UUID=174_CYP15A2_exon2	180	.
NC_040879.1	51048018	51048066	UUID=174_CYP15A2.intron	NA	.
NC_040879.1	51048067	51048324	UUID=174_CYP15A2_exon1	339	.
NC_040879.1	51048071	51048318	UUID=173_CYP15A1_exon2	315	.
NC_040879.1	51048325	51068324	UUID=173_CYP15A1, UUID=174_CYP15A2_FLANKdown	.	.
NC_040879.1	65582033	65602032	UUID=180_CYP6CY9_FLANKup	.	.
NC_040879.1	65602033	65602195	UUID=180_CYP6CY9_exon4	235	.
NC_040879.1	65602196	65602323	UUID=180_CYP6CY9.intron	NA	.
NC_040879.1	65602324	65602576	UUID=180_CYP6CY9_exon3	313	.
NC_040879.1	65602577	65602795	UUID=180_CYP6CY9.intron	NA	.
NC_040879.1	65602796	65603022	UUID=180_CYP6CY9_exon2	254	.
NC_040879.1	65603023	65604648	UUID=180_CYP6CY9.intron	NA	.
NC_040879.1	65604649	65605510	UUID=180_CYP6CY9_exon1	1061	.
NC_040879.1	65605511	65625510	UUID=180_CYP6CY9_FLANKdown	.	.
NC_040880.1	5058504	5078503	UUID=197_abc_g2222.t1, UUID=198_abc_g2223.t1_FLANKup	.	.
NC_040880.1	5078504	5078659	UUID=197_abc_g2222.t1.exon2	178	.
NC_040880.1	5078660	5078770	UUID=197_abc_g2222.t1.intron	NA	.
NC_040880.1	5078771	5078871	UUID=197_abc_g2222.t1.exon3	132	.
NC_040880.1	5078872	5079009	UUID=197_abc_g2222.t1.intron	NA	.
NC_040880.1	5079010	5079170	UUID=197_abc_g2222.t1.exon4	204	.
NC_040880.1	5079171	5081672	UUID=197_abc_g2222.t1.intron	NA	.
NC_040880.1	5081673	5081914	UUID=197_abc_g2222.t1.exon13	254	.
NC_040880.1	5081915	5083413	UUID=197_abc_g2222.t1.intron	NA	.
NC_040880.1	5083414	5083531	UUID=197_abc_g2222.t1.exon15	180	.
NC_040880.1	5083532	5087758	UUID=197_abc_g2222.t1.intron	NA	.
NC_040880.1	5087759	5087845	UUID=197_abc_g2222.t1.exon16	95.3	.
NC_040880.1	5087846	5093657	UUID=197_abc_g2222.t1.intron	NA	.
NC_040880.1	5093029	5094012	UUID=198_abc_g2223.t1.exon1	891	.
NC_040880.1	5093658	5094011	UUID=197_abc_g2222.t1.exon1	377	.
NC_040880.1	5094012	5097309	UUID=197_abc_g2222.t1.intron	NA	.
NC_040880.1	5094013	5095330	UUID=198_abc_g2223.t1.intron	NA	.
NC_040880.1	5095331	5095498	UUID=198_abc_g2223.t1.exon4	211	.
NC_040880.1	5095499	5097307	UUID=198_abc_g2223.t1.intron	NA	.
NC_040880.1	5097308	5097549	UUID=198_abc_g2223.t1.exon7	309	.
NC_040880.1	5097310	5097549	UUID=197_abc_g2222.t1.exon13	294	.
NC_040880.1	5097550	5099930	UUID=197_abc_g2222.t1.intron	NA	.
NC_040880.1	5097550	5103245	UUID=198_abc_g2223.t1.intron	NA	.
NC_040880.1	5099931	5100264	UUID=197_abc_g2222.t1.exon14	412	.
NC_040880.1	5100265	5103245	UUID=197_abc_g2222.t1.intron	NA	.
NC_040880.1	5103246	5103363	UUID=197_abc_g2222.t1.exon15	158	.
NC_040880.1	5103246	5103361	UUID=198_abc_g2223.t1.exon9	176	.
NC_040880.1	5103362	5116437	UUID=198_abc_g2223.t1.intron	NA	.
NC_040880.1	5116438	5117274	UUID=198_abc_g2223.t1.exon10	405	.
NC_040880.1	5117275	5137274	UUID=197_abc_g2222.t1, UUID=198_abc_g2223.t1_FLANKdown	.	.
NC_040880.1	5583321	5603320	UUID=213_UGT343A10, UUID=216_UGT343A15, UUID=217_UGT343A16, UUID=219_UGT343A5_FLANKup	.	.
NC_040880.1	5603321	5603550	UUID=213_UGT343A10_exon2	298	.
NC_040880.1	5603321	5603550	UUID=216_UGT343A15_exon3	298	.
NC_040880.1	5603321	5603550	UUID=217_UGT343A16_exon3	298	.
NC_040880.1	5603321	5603550	UUID=219_UGT343A5_exon3	298	.
NC_040880.1	5603551	5604844	UUID=213_UGT343A10.intron	NA	.
NC_040880.1	5603551	5604844	UUID=216_UGT343A15.intron	NA	.
NC_040880.1	5603551	5604844	UUID=217_UGT343A16.intron	NA	.
NC_040880.1	5603551	5604844	UUID=219_UGT343A5.intron	NA	.
NC_040880.1	5604845	5605421	UUID=213_UGT343A10_exon1	739	.
NC_040880.1	5604845	5605431	UUID=216_UGT343A15_exon2	752	.
NC_040880.1	5604845	5605455	UUID=217_UGT343A16_exon2	780	.
NC_040880.1	5604845	5605431	UUID=219_UGT343A5_exon2	752	.
NC_040880.1	5605432	5607826	UUID=216_UGT343A15.intron	NA	.
NC_040880.1	5605432	5607826	UUID=219_UGT343A5.intron	NA	.
NC_040880.1	5605456	5607829	UUID=217_UGT343A16.intron	NA	.
NC_040880.1	5607827	5608062	UUID=216_UGT343A15_exon1	281	.
NC_040880.1	5607827	5608062	UUID=219_UGT343A5_exon1	281	.
NC_040880.1	5607830	5608062	UUID=217_UGT343A16_exon1	276	.
NC_040880.1	5608063	5628062	UUID=213_UGT343A10, UUID=216_UGT343A15, UUID=217_UGT343A16, UUID=219_UGT343A5_FLANKdown	.	.
NC_040880.1	10003954	10023953	UUID=199_abc_g8721.t1_FLANKup	.	.
NC_040880.1	10023954	10024249	UUID=199_abc_g8721.t1.exon3	409	.
NC_040880.1	10024250	10024333	UUID=199_abc_g8721.t1.intron	NA	.
NC_040880.1	10024334	10024533	UUID=199_abc_g8721.t1.exon4	231	.
NC_040880.1	10024534	10024603	UUID=199_abc_g8721.t1.intron	NA	.
NC_040880.1	10024604	10024748	UUID=199_abc_g8721.t1.exon5	207	.
NC_040880.1	10024749	10025559	UUID=199_abc_g8721.t1.intron	NA	.
NC_040880.1	10025560	10025740	UUID=199_abc_g8721.t1.exon6	268	.
NC_040880.1	10025741	10025817	UUID=199_abc_g8721.t1.intron	NA	.
NC_040880.1	10025818	10025978	UUID=199_abc_g8721.t1.exon7	220	.
NC_040880.1	10025979	10026473	UUID=199_abc_g8721.t1.intron	NA	.
NC_040880.1	10026474	10026711	UUID=199_abc_g8721.t1.exon8	374	.
NC_040880.1	10026712	10027389	UUID=199_abc_g8721.t1.intron	NA	.
NC_040880.1	10027390	10027563	UUID=199_abc_g8721.t1.exon9	272	.
NC_040880.1	10027564	10027641	UUID=199_abc_g8721.t1.intron	NA	.
NC_040880.1	10027642	10027846	UUID=199_abc_g8721.t1.exon10	313	.
NC_040880.1	10027847	10028235	UUID=199_abc_g8721.t1.intron	NA	.
NC_040880.1	10028236	10028622	UUID=199_abc_g8721.t1.exon11	527	.
NC_040880.1	10028623	10028678	UUID=199_abc_g8721.t1.intron	NA	.
NC_040880.1	10028679	10028793	UUID=199_abc_g8721.t1.exon12	180	.
NC_040880.1	10028794	10028865	UUID=199_abc_g8721.t1.intron	NA	.
NC_040880.1	10028866	10029006	UUID=199_abc_g8721.t1.exon13	206	.
NC_040880.1	10029007	10029084	UUID=199_abc_g8721.t1.intron	NA	.
NC_040880.1	10029085	10029206	UUID=199_abc_g8721.t1.exon14	182	.
NC_040880.1	10029207	10029312	UUID=199_abc_g8721.t1.intron	NA	.
NC_040880.1	10029313	10029838	UUID=199_abc_g8721.t1.exon15	427	.
NC_040880.1	10029839	10049838	UUID=199_abc_g8721.t1_FLANKdown	.	.
NC_040880.1	11038648	11058647	UUID=211_CYP6YC1_FLANKup	.	.
NC_040880.1	11058648	11058872	UUID=211_CYP6YC1_exon2	261	.
NC_040880.1	11058873	11076579	UUID=211_CYP6YC1.intron	NA	.
NC_040880.1	11076580	11077296	UUID=211_CYP6YC1_exon1	604	.
NC_040880.1	11077297	11097296	UUID=211_CYP6YC1_FLANKdown	.	.
NC_040880.1	11343615	11363614	UUID=195_abc_g13453.t1_FLANKup	.	.
NC_040880.1	11363615	11364315	UUID=195_abc_g13453.t1.exon10	315	.
NC_040880.1	11364316	11374818	UUID=195_abc_g13453.t1.intron	NA	.
NC_040880.1	11374819	11375007	UUID=195_abc_g13453.t1.exon8	289	.
NC_040880.1	11375008	11375724	UUID=195_abc_g13453.t1.intron	NA	.
NC_040880.1	11375725	11375870	UUID=195_abc_g13453.t1.exon7	231	.
NC_040880.1	11375871	11377743	UUID=195_abc_g13453.t1.intron	NA	.
NC_040880.1	11377744	11378112	UUID=195_abc_g13453.t1.exon6	455	.
NC_040880.1	11378113	11378634	UUID=195_abc_g13453.t1.intron	NA	.
NC_040880.1	11378635	11378850	UUID=195_abc_g13453.t1.exon5	224	.
NC_040880.1	11378851	11379072	UUID=195_abc_g13453.t1.intron	NA	.
NC_040880.1	11379073	11379241	UUID=195_abc_g13453.t1.exon4	230	.
NC_040880.1	11379242	11379949	UUID=195_abc_g13453.t1.intron	NA	.
NC_040880.1	11379950	11380050	UUID=195_abc_g13453.t1.exon3	137	.
NC_040880.1	11380051	11400050	UUID=195_abc_g13453.t1_FLANKdown	.	.
NC_040880.1	13676789	13696788	UUID=204_CYP315A1_FLANKup	.	.
NC_040880.1	13696789	13697149	UUID=204_CYP315A1_exon1	518	.
NC_040880.1	13697150	13697359	UUID=204_CYP315A1.intron	NA	.
NC_040880.1	13697360	13697551	UUID=204_CYP315A1_exon2	289	.
NC_040880.1	13697552	13698287	UUID=204_CYP315A1.intron	NA	.
NC_040880.1	13698288	13698504	UUID=204_CYP315A1_exon3	302	.
NC_040880.1	13698505	13698987	UUID=204_CYP315A1.intron	NA	.
NC_040880.1	13698988	13699202	UUID=204_CYP315A1_exon5	309	.
NC_040880.1	13699203	13699273	UUID=204_CYP315A1.intron	NA	.
NC_040880.1	13699274	13699485	UUID=204_CYP315A1_exon6	309	.
NC_040880.1	13699486	13719485	UUID=204_CYP315A1_FLANKdown	.	.
NC_040880.1	14886789	14906788	UUID=190_abc_g10940.t1_FLANKup	.	.
NC_040880.1	14906789	14907101	UUID=190_abc_g10940.t1.exon11	300	.
NC_040880.1	14907102	14907168	UUID=190_abc_g10940.t1.intron	NA	.
NC_040880.1	14907169	14907369	UUID=190_abc_g10940.t1.exon10	267	.
NC_040880.1	14907370	14908015	UUID=190_abc_g10940.t1.intron	NA	.
NC_040880.1	14908016	14908218	UUID=190_abc_g10940.t1.exon9	287	.
NC_040880.1	14908219	14908292	UUID=190_abc_g10940.t1.intron	NA	.
NC_040880.1	14908293	14908403	UUID=190_abc_g10940.t1.exon8	195	.
NC_040880.1	14908404	14909302	UUID=190_abc_g10940.t1.intron	NA	.
NC_040880.1	14909303	14909468	UUID=190_abc_g10940.t1.exon7	252	.
NC_040880.1	14909469	14909573	UUID=190_abc_g10940.t1.intron	NA	.
NC_040880.1	14909574	14909805	UUID=190_abc_g10940.t1.exon6	313	.
NC_040880.1	14909806	14909892	UUID=190_abc_g10940.t1.intron	NA	.
NC_040880.1	14909893	14910179	UUID=190_abc_g10940.t1.exon5	436	.
NC_040880.1	14910180	14910249	UUID=190_abc_g10940.t1.intron	NA	.
NC_040880.1	14910250	14910503	UUID=190_abc_g10940.t1.exon4	370	.
NC_040880.1	14910504	14910584	UUID=190_abc_g10940.t1.intron	NA	.
NC_040880.1	14910585	14910694	UUID=190_abc_g10940.t1.exon3	176	.
NC_040880.1	14910695	14910799	UUID=190_abc_g10940.t1.intron	NA	.
NC_040880.1	14910800	14910959	UUID=190_abc_g10940.t1.exon2	213	.
NC_040880.1	14910960	14930959	UUID=190_abc_g10940.t1_FLANKdown	.	.
NC_040880.1	24337069	24357068	UUID=233_UGT350C4_FLANKup	.	.
NC_040880.1	24357069	24357289	UUID=233_UGT350C4_exon3	270	.
NC_040880.1	24357290	24359058	UUID=233_UGT350C4.intron	NA	.
NC_040880.1	24359059	24359642	UUID=233_UGT350C4_exon2	614	.
NC_040880.1	24359643	24382249	UUID=233_UGT350C4_FLANKdown,UUID=234_UGT350C5, UUID=235_UGT350C9_FLANKup	.	.
NC_040880.1	24382250	24382548	UUID=234_UGT350C5_exon5	387	.
NC_040880.1	24382250	24382548	UUID=235_UGT350C9_exon5	387	.
NC_040880.1	24382549	24386475	UUID=234_UGT350C5.intron	NA	.
NC_040880.1	24382549	24386475	UUID=235_UGT350C9.intron	NA	.
NC_040880.1	24386476	24386702	UUID=234_UGT350C5_exon3	281	.
NC_040880.1	24386476	24386702	UUID=235_UGT350C9_exon3	281	.
NC_040880.1	24386703	24387298	UUID=234_UGT350C5.intron	NA	.
NC_040880.1	24386703	24387298	UUID=235_UGT350C9.intron	NA	.
NC_040880.1	24387299	24387880	UUID=234_UGT350C5_exon2	715	.
NC_040880.1	24387299	24387880	UUID=235_UGT350C9_exon2	715	.
NC_040880.1	24387881	24407880	UUID=234_UGT350C5, UUID=235_UGT350C9_FLANKdown	.	.
NC_040880.1	26900726	26920725	UUID=191_abc_g11808.t1_FLANKup	.	.
NC_040880.1	26920726	26922374	UUID=191_abc_g11808.t1.exon2	2060	.
NC_040880.1	26922375	26922438	UUID=191_abc_g11808.t1.intron	NA	.
NC_040880.1	26922439	26922593	UUID=191_abc_g11808.t1.exon3	248	.
NC_040880.1	26922594	26922659	UUID=191_abc_g11808.t1.intron	NA	.
NC_040880.1	26922660	26922814	UUID=191_abc_g11808.t1.exon4	198	.
NC_040880.1	26922815	26923493	UUID=191_abc_g11808.t1.intron	NA	.
NC_040880.1	26923494	26923632	UUID=191_abc_g11808.t1.exon6	224	.
NC_040880.1	26923633	26923696	UUID=191_abc_g11808.t1.intron	NA	.
NC_040880.1	26923697	26923943	UUID=191_abc_g11808.t1.exon7	335	.
NC_040880.1	26923944	26924726	UUID=191_abc_g11808.t1.intron	NA	.
NC_040880.1	26924727	26925041	UUID=191_abc_g11808.t1.exon8	383	.
NC_040880.1	26925042	26928824	UUID=191_abc_g11808.t1.intron	NA	.
NC_040880.1	26928825	26929043	UUID=191_abc_g11808.t1.exon12	300	.
NC_040880.1	26929044	26929109	UUID=191_abc_g11808.t1.intron	NA	.
NC_040880.1	26929110	26929387	UUID=191_abc_g11808.t1.exon13	348	.
NC_040880.1	26929388	26929969	UUID=191_abc_g11808.t1.intron	NA	.
NC_040880.1	26929970	26930210	UUID=191_abc_g11808.t1.exon16	329	.
NC_040880.1	26930211	26930286	UUID=191_abc_g11808.t1.intron	NA	.
NC_040880.1	26930287	26930526	UUID=191_abc_g11808.t1.exon17	355	.
NC_040880.1	26930527	26930602	UUID=191_abc_g11808.t1.intron	NA	.
NC_040880.1	26930603	26930750	UUID=191_abc_g11808.t1.exon18	213	.
NC_040880.1	26930751	26931396	UUID=191_abc_g11808.t1.intron	NA	.
NC_040880.1	26931397	26931605	UUID=191_abc_g11808.t1.exon19	315	.
NC_040880.1	26931606	26931665	UUID=191_abc_g11808.t1.intron	NA	.
NC_040880.1	26931666	26931882	UUID=191_abc_g11808.t1.exon20	318	.
NC_040880.1	26931883	26951882	UUID=191_abc_g11808.t1_FLANKdown	.	.
NC_040880.1	28470875	28490874	UUID=210_CYP6DD1_FLANKup	.	.
NC_040880.1	28490875	28491180	UUID=210_CYP6DD1_exon2	399	.
NC_040880.1	28491181	28491741	UUID=210_CYP6DD1.intron	NA	.
NC_040880.1	28491742	28492148	UUID=210_CYP6DD1_exon3	514	.
NC_040880.1	28492149	28493090	UUID=210_CYP6DD1.intron	NA	.
NC_040880.1	28493091	28493280	UUID=210_CYP6DD1_exon4	252	.
NC_040880.1	28493281	28494493	UUID=210_CYP6DD1.intron	NA	.
NC_040880.1	28494494	28494764	UUID=210_CYP6DD1_exon5	302	.
NC_040880.1	28494765	28495456	UUID=210_CYP6DD1.intron	NA	.
NC_040880.1	28495457	28495619	UUID=210_CYP6DD1_exon6	224	.
NC_040880.1	28495620	28515619	UUID=210_CYP6DD1_FLANKdown	.	.
NC_040880.1	35971940	35991939	UUID=218_UGT343A17, UUID=220_UGT343A6, UUID=214_UGT343A12, UUID=215_UGT343A13_FLANKup	.	.
NC_040880.1	35991940	35992177	UUID=218_UGT343A17_exon1	254	.
NC_040880.1	35991940	35992177	UUID=220_UGT343A6_exon1	254	.
NC_040880.1	35992178	35992678	UUID=218_UGT343A17.intron	NA	.
NC_040880.1	35992178	35992678	UUID=220_UGT343A6.intron	NA	.
NC_040880.1	35992679	35993335	UUID=218_UGT343A17_exon2	497	.
NC_040880.1	35992679	35993335	UUID=220_UGT343A6_exon2	497	.
NC_040880.1	35992689	35993335	UUID=214_UGT343A12_exon1	490	.
NC_040880.1	35992689	35993335	UUID=215_UGT343A13_exon1	490	.
NC_040880.1	35993336	35995251	UUID=214_UGT343A12.intron	NA	.
NC_040880.1	35993336	35995251	UUID=215_UGT343A13.intron	NA	.
NC_040880.1	35993336	35995251	UUID=218_UGT343A17.intron	NA	.
NC_040880.1	35993336	35995251	UUID=220_UGT343A6.intron	NA	.
NC_040880.1	35995252	35995457	UUID=214_UGT343A12_exon3	281	.
NC_040880.1	35995252	35995457	UUID=215_UGT343A13_exon3	281	.
NC_040880.1	35995252	35995457	UUID=218_UGT343A17_exon4	281	.
NC_040880.1	35995252	35995457	UUID=220_UGT343A6_exon4	281	.
NC_040880.1	35995458	35998135	UUID=223_UGT343B3_v3, UUID=221_UGT343B3_v1, UUID=222_UGT343B3_v2, UUID=224_UGT343B4_v2_FLANKup,UUID=218_UGT343A17, UUID=220_UGT343A6, UUID=214_UGT343A12, UUID=215_UGT343A13_FLANKdown	.	.
NC_040880.1	35998136	35998296	UUID=223_UGT343B3_v3_exon1	143	.
NC_040880.1	35998297	35999944	UUID=223_UGT343B3_v3.intron	NA	.
NC_040880.1	35998708	35999243	UUID=221_UGT343B3_v1_exon2	564	.
NC_040880.1	35998708	35999243	UUID=222_UGT343B3_v2_exon2	564	.
NC_040880.1	35998708	35999243	UUID=224_UGT343B4_v2_exon1	564	.
NC_040880.1	35999244	35999944	UUID=221_UGT343B3_v1.intron	NA	.
NC_040880.1	35999244	35999944	UUID=222_UGT343B3_v2.intron	NA	.
NC_040880.1	35999244	35999944	UUID=224_UGT343B4_v2.intron	NA	.
NC_040880.1	35999945	36000169	UUID=221_UGT343B3_v1_exon3	278	.
NC_040880.1	35999945	36000169	UUID=222_UGT343B3_v2_exon3	278	.
NC_040880.1	35999945	36000169	UUID=223_UGT343B3_v3_exon3	283	.
NC_040880.1	35999945	36000169	UUID=224_UGT343B4_v2_exon2	278	.
NC_040880.1	36000170	36000256	UUID=221_UGT343B3_v1.intron	NA	.
NC_040880.1	36000170	36000256	UUID=222_UGT343B3_v2.intron	NA	.
NC_040880.1	36000170	36000256	UUID=224_UGT343B4_v2.intron	NA	.
NC_040880.1	36000257	36000483	UUID=221_UGT343B3_v1_exon4	259	.
NC_040880.1	36000257	36000483	UUID=222_UGT343B3_v2_exon4	259	.
NC_040880.1	36000257	36000483	UUID=224_UGT343B4_v2_exon3	259	.
NC_040880.1	36000484	36020483	UUID=223_UGT343B3_v3, UUID=221_UGT343B3_v1, UUID=222_UGT343B3_v2, UUID=224_UGT343B4_v2_FLANKdown	.	.
NC_040880.1	36740869	36760868	UUID=207_CYP4CJ10_FLANKup	.	.
NC_040880.1	36760869	36760935	UUID=207_CYP4CJ10_exon7	97.1	.
NC_040880.1	36760936	36762717	UUID=207_CYP4CJ10.intron	NA	.
NC_040880.1	36762718	36762900	UUID=207_CYP4CJ10_exon8	244	.
NC_040880.1	36762901	36763696	UUID=207_CYP4CJ10.intron	NA	.
NC_040880.1	36763697	36763860	UUID=207_CYP4CJ10_exon9	231	.
NC_040880.1	36763861	36763962	UUID=207_CYP4CJ10.intron	NA	.
NC_040880.1	36763963	36764140	UUID=207_CYP4CJ10_exon10	219	.
NC_040880.1	36764141	36764219	UUID=207_CYP4CJ10.intron	NA	.
NC_040880.1	36764220	36764380	UUID=207_CYP4CJ10_exon11	204	.
NC_040880.1	36764381	36784380	UUID=207_CYP4CJ10_FLANKdown	.	.
NC_040880.1	37898091	37918090	UUID=208_CYP6DA2.v1, UUID=209_CYP6DA2.v2_FLANKup	.	.
NC_040880.1	37918091	37918253	UUID=208_CYP6DA2.v1_exon5	230	.
NC_040880.1	37918091	37918253	UUID=209_CYP6DA2.v2_exon5	230	.
NC_040880.1	37918254	37918369	UUID=208_CYP6DA2.v1.intron	NA	.
NC_040880.1	37918254	37918369	UUID=209_CYP6DA2.v2.intron	NA	.
NC_040880.1	37918370	37918623	UUID=208_CYP6DA2.v1_exon4	309	.
NC_040880.1	37918370	37918623	UUID=209_CYP6DA2.v2_exon4	309	.
NC_040880.1	37918624	37918710	UUID=208_CYP6DA2.v1.intron	NA	.
NC_040880.1	37918624	37918710	UUID=209_CYP6DA2.v2.intron	NA	.
NC_040880.1	37918711	37918935	UUID=208_CYP6DA2.v1_exon3	305	.
NC_040880.1	37918711	37918935	UUID=209_CYP6DA2.v2_exon3	305	.
NC_040880.1	37918936	37921002	UUID=208_CYP6DA2.v1.intron	NA	.
NC_040880.1	37918936	37921002	UUID=209_CYP6DA2.v2.intron	NA	.
NC_040880.1	37921003	37921354	UUID=208_CYP6DA2.v1_exon2	473	.
NC_040880.1	37921003	37921354	UUID=209_CYP6DA2.v2_exon2	473	.
NC_040880.1	37921355	37922996	UUID=208_CYP6DA2.v1.intron	NA	.
NC_040880.1	37921355	37922996	UUID=209_CYP6DA2.v2.intron	NA	.
NC_040880.1	37922997	37923362	UUID=208_CYP6DA2.v1_exon1	422	.
NC_040880.1	37922997	37923362	UUID=209_CYP6DA2.v2_exon1	422	.
NC_040880.1	37923363	37943362	UUID=208_CYP6DA2.v1, UUID=209_CYP6DA2.v2_FLANKdown	.	.
NC_040880.1	39002125	39022124	UUID=236_UGT351A6_FLANKup	.	.
NC_040880.1	39022125	39022402	UUID=236_UGT351A6_exon4	331	.
NC_040880.1	39022403	39024200	UUID=236_UGT351A6.intron	NA	.
NC_040880.1	39024201	39024426	UUID=236_UGT351A6_exon3	291	.
NC_040880.1	39024427	39024480	UUID=236_UGT351A6.intron	NA	.
NC_040880.1	39024481	39025404	UUID=236_UGT351A6_exon2	996	.
NC_040880.1	39025405	39025741	UUID=236_UGT351A6.intron	NA	.
NC_040880.1	39025742	39026012	UUID=236_UGT351A6_exon1	335	.
NC_040880.1	39026013	39047821	UUID=236_UGT351A6_FLANKdown,UUID=237_UGT351A7_FLANKup	.	.
NC_040880.1	39047822	39048048	UUID=237_UGT351A7_exon4	281	.
NC_040880.1	39048049	39048436	UUID=237_UGT351A7.intron	NA	.
NC_040880.1	39048437	39049014	UUID=237_UGT351A7_exon2	686	.
NC_040880.1	39049015	39049419	UUID=237_UGT351A7.intron	NA	.
NC_040880.1	39049420	39049640	UUID=237_UGT351A7_exon1	315	.
NC_040880.1	39049641	39069640	UUID=237_UGT351A7_FLANKdown	.	.
NC_040880.1	39681133	39701132	UUID=238_UGT351A7_FLANKup	.	.
NC_040880.1	39701133	39701359	UUID=238_UGT351A7_exon4	281	.
NC_040880.1	39701360	39701747	UUID=238_UGT351A7.intron	NA	.
NC_040880.1	39701748	39702265	UUID=238_UGT351A7_exon2	619	.
NC_040880.1	39702266	39703881	UUID=238_UGT351A7.intron	NA	.
NC_040880.1	39703882	39704102	UUID=238_UGT351A7_exon1	315	.
NC_040880.1	39704103	39724102	UUID=238_UGT351A7_FLANKdown	.	.
NC_040880.1	40661523	40681522	UUID=205_CYP353B1_FLANKup	.	.
NC_040880.1	40681523	40681721	UUID=205_CYP353B1_exon6	246	.
NC_040880.1	40681722	40681793	UUID=205_CYP353B1.intron	NA	.
NC_040880.1	40681794	40682000	UUID=205_CYP353B1_exon7	283	.
NC_040880.1	40682001	40702000	UUID=205_CYP353B1_FLANKdown	.	.
NC_040880.1	40742545	40762544	UUID=206_CYP380C7_FLANKup	.	.
NC_040880.1	40762545	40762712	UUID=206_CYP380C7_exon10	200	.
NC_040880.1	40762713	40763638	UUID=206_CYP380C7.intron	NA	.
NC_040880.1	40763639	40763827	UUID=206_CYP380C7_exon4	294	.
NC_040880.1	40763828	40764496	UUID=206_CYP380C7.intron	NA	.
NC_040880.1	40764497	40764585	UUID=206_CYP380C7_exon3	137	.
NC_040880.1	40764586	40784585	UUID=206_CYP380C7_FLANKdown	.	.
NC_040880.1	41275993	41295992	UUID=212_gst_g7734.t1_FLANKup	.	.
NC_040880.1	41295993	41296351	UUID=212_gst_g7734.t1.exon5	296	.
NC_040880.1	41296352	41301092	UUID=212_gst_g7734.t1.intron	NA	.
NC_040880.1	41301093	41301231	UUID=212_gst_g7734.t1.exon2	191	.
NC_040880.1	41301232	41321231	UUID=212_gst_g7734.t1_FLANKdown	.	.
NC_040880.1	41568550	41588549	UUID=200_abc_g8946.t1_FLANKup	.	.
NC_040880.1	41588550	41588697	UUID=200_abc_g8946.t1.exon3	213	.
NC_040880.1	41588698	41589297	UUID=200_abc_g8946.t1.intron	NA	.
NC_040880.1	41589298	41589473	UUID=200_abc_g8946.t1.exon4	259	.
NC_040880.1	41589474	41589537	UUID=200_abc_g8946.t1.intron	NA	.
NC_040880.1	41589538	41589712	UUID=200_abc_g8946.t1.exon5	252	.
NC_040880.1	41589713	41589777	UUID=200_abc_g8946.t1.intron	NA	.
NC_040880.1	41589778	41589881	UUID=200_abc_g8946.t1.exon6	176	.
NC_040880.1	41589882	41590316	UUID=200_abc_g8946.t1.intron	NA	.
NC_040880.1	41590317	41590436	UUID=200_abc_g8946.t1.exon7	183	.
NC_040880.1	41590437	41591490	UUID=200_abc_g8946.t1.intron	NA	.
NC_040880.1	41591491	41591649	UUID=200_abc_g8946.t1.exon9	239	.
NC_040880.1	41591650	41591711	UUID=200_abc_g8946.t1.intron	NA	.
NC_040880.1	41591712	41591852	UUID=200_abc_g8946.t1.exon10	206	.
NC_040880.1	41591853	41592313	UUID=200_abc_g8946.t1.intron	NA	.
NC_040880.1	41592314	41592450	UUID=200_abc_g8946.t1.exon12	187	.
NC_040880.1	41592451	41612450	UUID=200_abc_g8946.t1_FLANKdown	.	.
NC_040880.1	47862609	47882608	UUID=201_abc_g9498.t1_FLANKup	.	.
NC_040880.1	47882609	47882884	UUID=201_abc_g9498.t1.exon11	316	.
NC_040880.1	47882885	47885389	UUID=201_abc_g9498.t1.intron	NA	.
NC_040880.1	47885390	47885546	UUID=201_abc_g9498.t1.exon8	235	.
NC_040880.1	47885547	47885646	UUID=201_abc_g9498.t1.intron	NA	.
NC_040880.1	47885647	47885821	UUID=201_abc_g9498.t1.exon7	235	.
NC_040880.1	47885822	47887259	UUID=201_abc_g9498.t1.intron	NA	.
NC_040880.1	47887260	47887426	UUID=201_abc_g9498.t1.exon4	243	.
NC_040880.1	47887427	47888434	UUID=201_abc_g9498.t1.intron	NA	.
NC_040880.1	47888435	47888638	UUID=201_abc_g9498.t1.exon2	283	.
NC_040880.1	47888639	47889764	UUID=201_abc_g9498.t1.intron	NA	.
NC_040880.1	47889765	47891235	UUID=201_abc_g9498.t1.exon1	1808	.
NC_040880.1	47891236	47911235	UUID=201_abc_g9498.t1_FLANKdown	.	.
NC_040880.1	49401416	49421415	UUID=227_UGT344F4, UUID=228_UGT344F5_FLANKup	.	.
NC_040880.1	49421416	49422177	UUID=227_UGT344F4_exon1	795	.
NC_040880.1	49422178	49429723	UUID=227_UGT344F4.intron	NA	.
NC_040880.1	49423273	49423778	UUID=228_UGT344F5_exon1	326	.
NC_040880.1	49423779	49426397	UUID=228_UGT344F5.intron	NA	.
NC_040880.1	49426398	49427230	UUID=228_UGT344F5_exon1	599	.
NC_040880.1	49427231	49430022	UUID=228_UGT344F5.intron	NA	.
NC_040880.1	49429724	49429942	UUID=227_UGT344F4_exon2	283	.
NC_040880.1	49429943	49430022	UUID=227_UGT344F4.intron	NA	.
NC_040880.1	49430023	49430219	UUID=227_UGT344F4_exon3	254	.
NC_040880.1	49430023	49430219	UUID=228_UGT344F5_exon3	254	.
NC_040880.1	49430220	49435915	UUID=231_UGT344N3, UUID=232_UGT344N5_FLANKup,UUID=227_UGT344F4, UUID=228_UGT344F5_FLANKdown	.	.
NC_040880.1	49435916	49436138	UUID=231_UGT344N3_exon3	252	.
NC_040880.1	49435916	49436138	UUID=232_UGT344N5_exon3	252	.
NC_040880.1	49436139	49436219	UUID=231_UGT344N3.intron	NA	.
NC_040880.1	49436139	49436219	UUID=232_UGT344N5.intron	NA	.
NC_040880.1	49436220	49436427	UUID=231_UGT344N3_exon4	274	.
NC_040880.1	49436220	49436427	UUID=232_UGT344N5_exon4	274	.
NC_040880.1	49436428	49443356	UUID=231_UGT344N3.intron	NA	.
NC_040880.1	49436428	49443356	UUID=232_UGT344N5.intron	NA	.
NC_040880.1	49443357	49443579	UUID=231_UGT344N3_exon3	252	.
NC_040880.1	49443357	49443579	UUID=232_UGT344N5_exon3	252	.
NC_040880.1	49443580	49443660	UUID=231_UGT344N3.intron	NA	.
NC_040880.1	49443580	49443660	UUID=232_UGT344N5.intron	NA	.
NC_040880.1	49443661	49443868	UUID=231_UGT344N3_exon4	274	.
NC_040880.1	49443661	49443868	UUID=232_UGT344N5_exon4	274	.
NC_040880.1	49443869	49450797	UUID=231_UGT344N3.intron	NA	.
NC_040880.1	49443869	49450797	UUID=232_UGT344N5.intron	NA	.
NC_040880.1	49450798	49451020	UUID=231_UGT344N3_exon3	252	.
NC_040880.1	49450798	49451020	UUID=232_UGT344N5_exon3	252	.
NC_040880.1	49451021	49451101	UUID=231_UGT344N3.intron	NA	.
NC_040880.1	49451021	49451101	UUID=232_UGT344N5.intron	NA	.
NC_040880.1	49451102	49451309	UUID=231_UGT344N3_exon4	274	.
NC_040880.1	49451102	49451309	UUID=232_UGT344N5_exon4	274	.
NC_040880.1	49451310	49458238	UUID=231_UGT344N3.intron	NA	.
NC_040880.1	49451310	49458238	UUID=232_UGT344N5.intron	NA	.
NC_040880.1	49458239	49458461	UUID=231_UGT344N3_exon3	252	.
NC_040880.1	49458239	49458461	UUID=232_UGT344N5_exon3	252	.
NC_040880.1	49458462	49458542	UUID=231_UGT344N3.intron	NA	.
NC_040880.1	49458462	49458542	UUID=232_UGT344N5.intron	NA	.
NC_040880.1	49458543	49458750	UUID=231_UGT344N3_exon4	274	.
NC_040880.1	49458543	49458750	UUID=232_UGT344N5_exon4	274	.
NC_040880.1	49458751	49470703	UUID=225_UGT344C10, UUID=226_UGT344C6, UUID=229_UGT344L3, UUID=230_UGT344L5_FLANKup,UUID=231_UGT344N3, UUID=232_UGT344N5_FLANKdown	.	.
NC_040880.1	49470704	49471156	UUID=225_UGT344C10_exon3	327	.
NC_040880.1	49470704	49471156	UUID=226_UGT344C6_exon3	327	.
NC_040880.1	49471157	49472084	UUID=225_UGT344C10.intron	NA	.
NC_040880.1	49471157	49472084	UUID=226_UGT344C6.intron	NA	.
NC_040880.1	49472085	49472305	UUID=225_UGT344C10_exon2	309	.
NC_040880.1	49472085	49472305	UUID=226_UGT344C6_exon2	309	.
NC_040880.1	49472306	49472365	UUID=225_UGT344C10.intron	NA	.
NC_040880.1	49472306	49478750	UUID=226_UGT344C6.intron	NA	.
NC_040880.1	49472366	49472948	UUID=225_UGT344C10_exon1	544	.
NC_040880.1	49472677	49472843	UUID=229_UGT344L3_exon3	137	.
NC_040880.1	49472677	49472843	UUID=230_UGT344L5_exon3	137	.
NC_040880.1	49472844	49479342	UUID=229_UGT344L3.intron	NA	.
NC_040880.1	49472844	49479342	UUID=230_UGT344L5.intron	NA	.
NC_040880.1	49472949	49478750	UUID=225_UGT344C10.intron	NA	.
NC_040880.1	49478751	49478971	UUID=225_UGT344C10_exon2	309	.
NC_040880.1	49478751	49478971	UUID=226_UGT344C6_exon2	309	.
NC_040880.1	49479343	49479509	UUID=229_UGT344L3_exon3	137	.
NC_040880.1	49479343	49479509	UUID=230_UGT344L5_exon3	137	.
NC_040880.1	49479510	49499509	UUID=225_UGT344C10, UUID=226_UGT344C6, UUID=229_UGT344L3, UUID=230_UGT344L5_FLANKdown	.	.
NC_040880.1	51980058	52000057	UUID=203_CYP15A2, UUID=202_CYP15A1_FLANKup	.	.
NC_040880.1	52000058	52000236	UUID=203_CYP15A2_exon7	209	.
NC_040880.1	52000237	52001081	UUID=203_CYP15A2.intron	NA	.
NC_040880.1	52000323	52000465	UUID=202_CYP15A1_exon7	215	.
NC_040880.1	52000466	52000724	UUID=202_CYP15A1.intron	NA	.
NC_040880.1	52000725	52001009	UUID=202_CYP15A1_exon5	416	.
NC_040880.1	52001010	52001080	UUID=202_CYP15A1.intron	NA	.
NC_040880.1	52001081	52001347	UUID=202_CYP15A1_exon4	416	.
NC_040880.1	52001082	52001346	UUID=203_CYP15A2_exon3	324	.
NC_040880.1	52001347	52001415	UUID=203_CYP15A2.intron	NA	.
NC_040880.1	52001348	52001414	UUID=202_CYP15A1.intron	NA	.
NC_040880.1	52001415	52001570	UUID=202_CYP15A1_exon3	244	.
NC_040880.1	52001416	52001580	UUID=203_CYP15A2_exon2	193	.
NC_040880.1	52001571	52001628	UUID=202_CYP15A1.intron	NA	.
NC_040880.1	52001581	52001628	UUID=203_CYP15A2.intron	NA	.
NC_040880.1	52001629	52001879	UUID=202_CYP15A1_exon2	375	.
NC_040880.1	52001629	52001882	UUID=203_CYP15A2_exon1	348	.
NC_040880.1	52001880	52004036	UUID=202_CYP15A1.intron	NA	.
NC_040880.1	52004037	52004118	UUID=202_CYP15A1_exon1	119	.
NC_040880.1	52004119	52024118	UUID=203_CYP15A2, UUID=202_CYP15A1_FLANKdown	.	.
NC_040880.1	52524975	52544974	UUID=196_abc_g13790.t1_FLANKup	.	.
NC_040880.1	52544975	52545129	UUID=196_abc_g13790.t1.exon20	193	.
NC_040880.1	52545130	52546093	UUID=196_abc_g13790.t1.intron	NA	.
NC_040880.1	52546094	52546312	UUID=196_abc_g13790.t1.exon19	307	.
NC_040880.1	52546313	52546376	UUID=196_abc_g13790.t1.intron	NA	.
NC_040880.1	52546377	52546673	UUID=196_abc_g13790.t1.exon18	424	.
NC_040880.1	52546674	52546791	UUID=196_abc_g13790.t1.intron	NA	.
NC_040880.1	52546792	52546951	UUID=196_abc_g13790.t1.exon17	241	.
NC_040880.1	52546952	52547046	UUID=196_abc_g13790.t1.intron	NA	.
NC_040880.1	52547047	52547263	UUID=196_abc_g13790.t1.exon16	289	.
NC_040880.1	52547264	52547332	UUID=196_abc_g13790.t1.intron	NA	.
NC_040880.1	52547333	52548017	UUID=196_abc_g13790.t1.exon15	1046	.
NC_040880.1	52548018	52548364	UUID=196_abc_g13790.t1.intron	NA	.
NC_040880.1	52548365	52548514	UUID=196_abc_g13790.t1.exon14	222	.
NC_040880.1	52548515	52548881	UUID=196_abc_g13790.t1.intron	NA	.
NC_040880.1	52548882	52549134	UUID=196_abc_g13790.t1.exon13	335	.
NC_040880.1	52549135	52550102	UUID=196_abc_g13790.t1.intron	NA	.
NC_040880.1	52550103	52550426	UUID=196_abc_g13790.t1.exon11	433	.
NC_040880.1	52550427	52550916	UUID=196_abc_g13790.t1.intron	NA	.
NC_040880.1	52550917	52551156	UUID=196_abc_g13790.t1.exon9	383	.
NC_040880.1	52551157	52551300	UUID=196_abc_g13790.t1.intron	NA	.
NC_040880.1	52551301	52551557	UUID=196_abc_g13790.t1.exon8	375	.
NC_040880.1	52551558	52551774	UUID=196_abc_g13790.t1.intron	NA	.
NC_040880.1	52551775	52552283	UUID=196_abc_g13790.t1.exon7	697	.
NC_040880.1	52552284	52552652	UUID=196_abc_g13790.t1.intron	NA	.
NC_040880.1	52552653	52552990	UUID=196_abc_g13790.t1.exon6	483	.
NC_040880.1	52552991	52553067	UUID=196_abc_g13790.t1.intron	NA	.
NC_040880.1	52553068	52553371	UUID=196_abc_g13790.t1.exon5	440	.
NC_040880.1	52553372	52554016	UUID=196_abc_g13790.t1.intron	NA	.
NC_040880.1	52554017	52554175	UUID=196_abc_g13790.t1.exon3	200	.
NC_040880.1	52554176	52554263	UUID=196_abc_g13790.t1.intron	NA	.
NC_040880.1	52554264	52554402	UUID=196_abc_g13790.t1.exon2	187	.
NC_040880.1	52554403	52574402	UUID=196_abc_g13790.t1_FLANKdown	.	.
NC_040880.1	52617507	52637506	UUID=192_abc_g11914.t1_FLANKup	.	.
NC_040880.1	52637507	52637822	UUID=192_abc_g11914.t1.exon14	479	.
NC_040880.1	52637823	52637947	UUID=192_abc_g11914.t1.intron	NA	.
NC_040880.1	52637948	52638456	UUID=192_abc_g11914.t1.exon13	741	.
NC_040880.1	52638457	52638711	UUID=192_abc_g11914.t1.intron	NA	.
NC_040880.1	52638712	52638803	UUID=192_abc_g11914.t1.exon12	137	.
NC_040880.1	52638804	52639877	UUID=192_abc_g11914.t1.intron	NA	.
NC_040880.1	52639878	52640090	UUID=192_abc_g11914.t1.exon10	289	.
NC_040880.1	52640091	52640153	UUID=192_abc_g11914.t1.intron	NA	.
NC_040880.1	52640154	52640334	UUID=192_abc_g11914.t1.exon9	291	.
NC_040880.1	52640335	52640390	UUID=192_abc_g11914.t1.intron	NA	.
NC_040880.1	52640391	52640461	UUID=192_abc_g11914.t1.exon8	115	.
NC_040880.1	52640462	52640642	UUID=192_abc_g11914.t1.intron	NA	.
NC_040880.1	52640643	52640905	UUID=192_abc_g11914.t1.exon6	364	.
NC_040880.1	52640906	52644052	UUID=192_abc_g11914.t1.intron	NA	.
NC_040880.1	52644053	52644227	UUID=192_abc_g11914.t1.exon3	117	.
NC_040880.1	52644228	52664227	UUID=192_abc_g11914.t1_FLANKdown	.	.
NC_040880.1	54758457	54778456	UUID=194_abc_g11941.t1_FLANKup	.	.
NC_040880.1	54778457	54779617	UUID=194_abc_g11941.t1.exon14	1751	.
NC_040880.1	54779618	54780417	UUID=194_abc_g11941.t1.intron	NA	.
NC_040880.1	54780418	54780624	UUID=194_abc_g11941.t1.exon13	322	.
NC_040880.1	54780625	54780697	UUID=194_abc_g11941.t1.intron	NA	.
NC_040880.1	54780698	54780912	UUID=194_abc_g11941.t1.exon12	342	.
NC_040880.1	54780913	54781056	UUID=194_abc_g11941.t1.intron	NA	.
NC_040880.1	54781057	54781255	UUID=194_abc_g11941.t1.exon11	263	.
NC_040880.1	54781256	54781333	UUID=194_abc_g11941.t1.intron	NA	.
NC_040880.1	54781334	54781449	UUID=194_abc_g11941.t1.exon10	165	.
NC_040880.1	54781450	54781524	UUID=194_abc_g11941.t1.intron	NA	.
NC_040880.1	54781525	54781626	UUID=194_abc_g11941.t1.exon9	145	.
NC_040880.1	54781627	54781752	UUID=194_abc_g11941.t1.intron	NA	.
NC_040880.1	54781753	54781902	UUID=194_abc_g11941.t1.exon8	211	.
NC_040880.1	54781903	54781990	UUID=194_abc_g11941.t1.intron	NA	.
NC_040880.1	54781991	54782084	UUID=194_abc_g11941.t1.exon7	141	.
NC_040880.1	54782085	54782212	UUID=194_abc_g11941.t1.intron	NA	.
NC_040880.1	54782213	54782374	UUID=194_abc_g11941.t1.exon6	250	.
NC_040880.1	54782375	54782446	UUID=194_abc_g11941.t1.intron	NA	.
NC_040880.1	54782447	54782547	UUID=194_abc_g11941.t1.exon5	154	.
NC_040880.1	54782548	54783753	UUID=194_abc_g11941.t1.intron	NA	.
NC_040880.1	54783754	54783853	UUID=194_abc_g11941.t1.exon4	152	.
NC_040880.1	54783854	54786340	UUID=194_abc_g11941.t1.intron	NA	.
NC_040880.1	54786341	54786522	UUID=194_abc_g11941.t1.exon2	220	.
NC_040880.1	54786523	54806522	UUID=194_abc_g11941.t1_FLANKdown	.	.
NC_040880.1	55221452	55241451	UUID=193_abc_g11914.t1_FLANKup	.	.
NC_040880.1	55241452	55241767	UUID=193_abc_g11914.t1.exon14	479	.
NC_040880.1	55241768	55241892	UUID=193_abc_g11914.t1.intron	NA	.
NC_040880.1	55241893	55242401	UUID=193_abc_g11914.t1.exon13	741	.
NC_040880.1	55242402	55242655	UUID=193_abc_g11914.t1.intron	NA	.
NC_040880.1	55242656	55242747	UUID=193_abc_g11914.t1.exon12	137	.
NC_040880.1	55242748	55243818	UUID=193_abc_g11914.t1.intron	NA	.
NC_040880.1	55243819	55244031	UUID=193_abc_g11914.t1.exon10	289	.
NC_040880.1	55244032	55244094	UUID=193_abc_g11914.t1.intron	NA	.
NC_040880.1	55244095	55244275	UUID=193_abc_g11914.t1.exon9	291	.
NC_040880.1	55244276	55244331	UUID=193_abc_g11914.t1.intron	NA	.
NC_040880.1	55244332	55244402	UUID=193_abc_g11914.t1.exon8	115	.
NC_040880.1	55244403	55244583	UUID=193_abc_g11914.t1.intron	NA	.
NC_040880.1	55244584	55244846	UUID=193_abc_g11914.t1.exon6	364	.
NC_040880.1	55244847	55247994	UUID=193_abc_g11914.t1.intron	NA	.
NC_040880.1	55247995	55248169	UUID=193_abc_g11914.t1.exon3	117	.
NC_040880.1	55248169	55268169	UUID=193_abc_g11914.t1_FLANKdown	.	.
```
