## Supplementary material for "Transposon accumulation at xenobiotic gene family loci: a comparative genomic analysis in aphids": Sup_File_S3: rhopalosiphumPadi_GCA_019425515.1.myzusXrGenes.bed

```
VSBO01000001.1	418285	438284	UUID=3_CYP6CY3, UUID=4_CYP6CY4_FLANKup	.	.
VSBO01000001.1	438285	438508	UUID=3_CYP6CY3_exon2	176	.
VSBO01000001.1	438509	438588	UUID=3_CYP6CY3.intron	NA	.
VSBO01000001.1	438589	439467	UUID=3_CYP6CY3_exon1	726	.
VSBO01000001.1	439468	450991	UUID=3_CYP6CY3.intron	NA	.
VSBO01000001.1	445102	445326	UUID=4_CYP6CY4_exon2	206	.
VSBO01000001.1	445327	451215	UUID=4_CYP6CY4.intron	NA	.
VSBO01000001.1	450992	451160	UUID=3_CYP6CY3_exon4	180	.
VSBO01000001.1	451161	451953	UUID=3_CYP6CY3.intron	NA	.
VSBO01000001.1	451216	451469	UUID=4_CYP6CY4_exon3	309	.
VSBO01000001.1	451470	451951	UUID=4_CYP6CY4.intron	NA	.
VSBO01000001.1	451952	452176	UUID=4_CYP6CY4_exon2	294	.
VSBO01000001.1	451954	452177	UUID=3_CYP6CY3_exon2	187	.
VSBO01000001.1	452178	452257	UUID=3_CYP6CY3.intron	NA	.
VSBO01000001.1	452258	453078	UUID=3_CYP6CY3_exon1	643	.
VSBO01000001.1	453079	473078	UUID=3_CYP6CY3, UUID=4_CYP6CY4_FLANKdown	.	.
VSBO01000001.1	14367087	14387086	UUID=1_CYP18A1_FLANKup	.	.
VSBO01000001.1	14387087	14387444	UUID=1_CYP18A1_exon1	586	.
VSBO01000001.1	14387445	14388072	UUID=1_CYP18A1.intron	NA	.
VSBO01000001.1	14388073	14388196	UUID=1_CYP18A1_exon2	185	.
VSBO01000001.1	14388197	14388405	UUID=1_CYP18A1.intron	NA	.
VSBO01000001.1	14388406	14389103	UUID=1_CYP18A1_exon3	963	.
VSBO01000001.1	14389104	14389194	UUID=1_CYP18A1.intron	NA	.
VSBO01000001.1	14389195	14389376	UUID=1_CYP18A1_exon4	292	.
VSBO01000001.1	14389377	14389541	UUID=1_CYP18A1.intron	NA	.
VSBO01000001.1	14389542	14389715	UUID=1_CYP18A1_exon5	283	.
VSBO01000001.1	14389716	14394217	UUID=2_CYP306A1_FLANKup,UUID=1_CYP18A1_FLANKdown	.	.
VSBO01000001.1	14394218	14394411	UUID=2_CYP306A1_exon6	259	.
VSBO01000001.1	14394412	14396439	UUID=2_CYP306A1.intron	NA	.
VSBO01000001.1	14396440	14396733	UUID=2_CYP306A1_exon4	366	.
VSBO01000001.1	14396734	14396814	UUID=2_CYP306A1.intron	NA	.
VSBO01000001.1	14396815	14397015	UUID=2_CYP306A1_exon3	272	.
VSBO01000001.1	14397016	14397114	UUID=2_CYP306A1.intron	NA	.
VSBO01000001.1	14397115	14397252	UUID=2_CYP306A1_exon2	150	.
VSBO01000001.1	14397253	14397619	UUID=2_CYP306A1.intron	NA	.
VSBO01000001.1	14397620	14397933	UUID=2_CYP306A1_exon1	375	.
VSBO01000001.1	14397934	14417933	UUID=2_CYP306A1_FLANKdown	.	.
VSBO01000001.1	14706736	14726735	UUID=6_gst_g5722.t1_FLANKup	.	.
VSBO01000001.1	14726736	14726977	UUID=6_gst_g5722.t1.exon7	320	.
VSBO01000001.1	14726978	14727354	UUID=6_gst_g5722.t1.intron	NA	.
VSBO01000001.1	14727355	14727510	UUID=6_gst_g5722.t1.exon6	239	.
VSBO01000001.1	14727511	14727594	UUID=6_gst_g5722.t1.intron	NA	.
VSBO01000001.1	14727595	14727900	UUID=6_gst_g5722.t1.exon5	407	.
VSBO01000001.1	14727901	14727981	UUID=6_gst_g5722.t1.intron	NA	.
VSBO01000001.1	14727982	14728731	UUID=6_gst_g5722.t1.exon4	905	.
VSBO01000001.1	14728732	14728785	UUID=6_gst_g5722.t1.intron	NA	.
VSBO01000001.1	14728786	14728998	UUID=6_gst_g5722.t1.exon3	300	.
VSBO01000001.1	14728999	14729068	UUID=6_gst_g5722.t1.intron	NA	.
VSBO01000001.1	14729069	14729175	UUID=6_gst_g5722.t1.exon2	182	.
VSBO01000001.1	14729176	14729238	UUID=6_gst_g5722.t1.intron	NA	.
VSBO01000001.1	14729239	14729696	UUID=6_gst_g5722.t1.exon1	571	.
VSBO01000001.1	14729697	14749696	UUID=6_gst_g5722.t1_FLANKdown	.	.
VSBO01000002.1	794902	814901	UUID=8_CYP4CH3_FLANKup	.	.
VSBO01000002.1	814902	815230	UUID=8_CYP4CH3_exon6	459	.
VSBO01000002.1	815231	815752	UUID=8_CYP4CH3.intron	NA	.
VSBO01000002.1	815753	816047	UUID=8_CYP4CH3_exon4	374	.
VSBO01000002.1	816048	816147	UUID=8_CYP4CH3.intron	NA	.
VSBO01000002.1	816148	816403	UUID=8_CYP4CH3_exon3	315	.
VSBO01000002.1	816404	836403	UUID=8_CYP4CH3_FLANKdown	.	.
VSBO01000002.1	1669755	1689754	UUID=10_est_g12826.t1_FLANKup	.	.
VSBO01000002.1	1689755	1690035	UUID=10_est_g12826.t1.exon2	309	.
VSBO01000002.1	1690036	1694799	UUID=10_est_g12826.t1.intron	NA	.
VSBO01000002.1	1694800	1695055	UUID=10_est_g12826.t1.exon3	379	.
VSBO01000002.1	1695056	1695116	UUID=10_est_g12826.t1.intron	NA	.
VSBO01000002.1	1695117	1695385	UUID=10_est_g12826.t1.exon4	370	.
VSBO01000002.1	1695386	1715385	UUID=10_est_g12826.t1_FLANKdown	.	.
VSBO01000002.1	1722379	1742378	UUID=11_est_g12827.t1_FLANKup	.	.
VSBO01000002.1	1742379	1742623	UUID=11_est_g12827.t1.exon1	355	.
VSBO01000002.1	1742624	1744141	UUID=11_est_g12827.t1.intron	NA	.
VSBO01000002.1	1744142	1744254	UUID=11_est_g12827.t1.exon2	198	.
VSBO01000002.1	1744255	1744438	UUID=11_est_g12827.t1.intron	NA	.
VSBO01000002.1	1744439	1744587	UUID=11_est_g12827.t1.exon3	237	.
VSBO01000002.1	1744588	1747567	UUID=11_est_g12827.t1.intron	NA	.
VSBO01000002.1	1747568	1748165	UUID=11_est_g12827.t1.exon4	636	.
VSBO01000002.1	1748166	1753776	UUID=11_est_g12827.t1.intron	NA	.
VSBO01000002.1	1753777	1753962	UUID=11_est_g12827.t1.exon5	230	.
VSBO01000002.1	1753963	1763569	UUID=11_est_g12827.t1.intron	NA	.
VSBO01000002.1	1763570	1765092	UUID=11_est_g12827.t1.exon6	1917	.
VSBO01000002.1	1765093	1785092	UUID=11_est_g12827.t1_FLANKdown	.	.
VSBO01000002.1	8797952	8817951	UUID=7_abc_g6225.t1_FLANKup	.	.
VSBO01000002.1	8817952	8818449	UUID=7_abc_g6225.t1.exon1	532	.
VSBO01000002.1	8818450	8819106	UUID=7_abc_g6225.t1.intron	NA	.
VSBO01000002.1	8819107	8819181	UUID=7_abc_g6225.t1.exon2	122	.
VSBO01000002.1	8819182	8819314	UUID=7_abc_g6225.t1.intron	NA	.
VSBO01000002.1	8819315	8819534	UUID=7_abc_g6225.t1.exon2	346	.
VSBO01000002.1	8819535	8819600	UUID=7_abc_g6225.t1.intron	NA	.
VSBO01000002.1	8819601	8819781	UUID=7_abc_g6225.t1.exon3	235	.
VSBO01000002.1	8819782	8820113	UUID=7_abc_g6225.t1.intron	NA	.
VSBO01000002.1	8820114	8820288	UUID=7_abc_g6225.t1.exon4	252	.
VSBO01000002.1	8820289	8820362	UUID=7_abc_g6225.t1.intron	NA	.
VSBO01000002.1	8820363	8820550	UUID=7_abc_g6225.t1.exon5	287	.
VSBO01000002.1	8820551	8820609	UUID=7_abc_g6225.t1.intron	NA	.
VSBO01000002.1	8820610	8820775	UUID=7_abc_g6225.t1.exon6	291	.
VSBO01000002.1	8820776	8821013	UUID=7_abc_g6225.t1.intron	NA	.
VSBO01000002.1	8821014	8821217	UUID=7_abc_g6225.t1.exon7	316	.
VSBO01000002.1	8821218	8821324	UUID=7_abc_g6225.t1.intron	NA	.
VSBO01000002.1	8821325	8821478	UUID=7_abc_g6225.t1.exon8	246	.
VSBO01000002.1	8821479	8821831	UUID=7_abc_g6225.t1.intron	NA	.
VSBO01000002.1	8821832	8821935	UUID=7_abc_g6225.t1.exon9	171	.
VSBO01000002.1	8821936	8822069	UUID=7_abc_g6225.t1.intron	NA	.
VSBO01000002.1	8822070	8822302	UUID=7_abc_g6225.t1.exon10	353	.
VSBO01000002.1	8822303	8822920	UUID=7_abc_g6225.t1.intron	NA	.
VSBO01000002.1	8822921	8823272	UUID=7_abc_g6225.t1.exon13	339	.
VSBO01000002.1	8823273	8843272	UUID=7_abc_g6225.t1_FLANKdown	.	.
VSBO01000003.1	6429804	6449803	UUID=15_CYP6CY14_FLANKup	.	.
VSBO01000003.1	6449804	6450056	UUID=15_CYP6CY14_exon3	268	.
VSBO01000003.1	6450057	6451321	UUID=15_CYP6CY14.intron	NA	.
VSBO01000003.1	6451322	6451541	UUID=15_CYP6CY14_exon2	224	.
VSBO01000003.1	6451542	6456700	UUID=15_CYP6CY14.intron	NA	.
VSBO01000003.1	6456701	6456951	UUID=15_CYP6CY14_exon3	331	.
VSBO01000003.1	6456952	6457080	UUID=15_CYP6CY14.intron	NA	.
VSBO01000003.1	6457081	6457304	UUID=15_CYP6CY14_exon2	320	.
VSBO01000003.1	6457305	6457413	UUID=15_CYP6CY14.intron	NA	.
VSBO01000003.1	6457414	6458307	UUID=15_CYP6CY14_exon1	1053	.
VSBO01000003.1	6458308	6478307	UUID=15_CYP6CY14_FLANKdown	.	.
VSBO01000003.1	7112001	7132000	UUID=17_CYP6CY37, UUID=16_CYP6CY32_FLANKup	.	.
VSBO01000003.1	7132001	7132567	UUID=17_CYP6CY37_exon1	303	.
VSBO01000003.1	7132568	7139324	UUID=17_CYP6CY37.intron	NA	.
VSBO01000003.1	7139325	7139580	UUID=17_CYP6CY37_exon3	307	.
VSBO01000003.1	7139581	7139707	UUID=17_CYP6CY37.intron	NA	.
VSBO01000003.1	7139708	7139933	UUID=16_CYP6CY32_exon2	257	.
VSBO01000003.1	7139708	7139933	UUID=17_CYP6CY37_exon2	263	.
VSBO01000003.1	7139934	7141002	UUID=16_CYP6CY32.intron	NA	.
VSBO01000003.1	7139934	7141002	UUID=17_CYP6CY37.intron	NA	.
VSBO01000003.1	7141003	7141863	UUID=16_CYP6CY32_exon1	793	.
VSBO01000003.1	7141003	7141893	UUID=17_CYP6CY37_exon1	920	.
VSBO01000003.1	7141894	7161893	UUID=17_CYP6CY37, UUID=16_CYP6CY32_FLANKdown	.	.
VSBO01000003.1	7608142	7628141	UUID=18_CYP6CY61_FLANKup	.	.
VSBO01000003.1	7628142	7628532	UUID=18_CYP6CY61_exon1	233	.
VSBO01000003.1	7628533	7628544	UUID=18_CYP6CY61.intron	NA	.
VSBO01000003.1	7628545	7628939	UUID=18_CYP6CY61_exon2	250	.
VSBO01000003.1	7628940	7639545	UUID=12_abc_g4105.t1_FLANKup,UUID=18_CYP6CY61_FLANKdown	.	.
VSBO01000003.1	7639546	7639674	UUID=12_abc_g4105.t1.exon1	200	.
VSBO01000003.1	7639675	7641175	UUID=12_abc_g4105.t1.intron	NA	.
VSBO01000003.1	7641176	7641461	UUID=12_abc_g4105.t1.exon3	457	.
VSBO01000003.1	7641462	7641520	UUID=12_abc_g4105.t1.intron	NA	.
VSBO01000003.1	7641521	7641642	UUID=12_abc_g4105.t1.exon4	182	.
VSBO01000003.1	7641643	7642702	UUID=12_abc_g4105.t1.intron	NA	.
VSBO01000003.1	7642703	7642898	UUID=12_abc_g4105.t1.exon6	313	.
VSBO01000003.1	7642899	7643000	UUID=12_abc_g4105.t1.intron	NA	.
VSBO01000003.1	7643001	7643158	UUID=12_abc_g4105.t1.exon7	243	.
VSBO01000003.1	7643159	7643254	UUID=12_abc_g4105.t1.intron	NA	.
VSBO01000003.1	7643255	7643475	UUID=12_abc_g4105.t1.exon8	303	.
VSBO01000003.1	7643476	7643533	UUID=12_abc_g4105.t1.intron	NA	.
VSBO01000003.1	7643534	7643737	UUID=12_abc_g4105.t1.exon9	333	.
VSBO01000003.1	7643738	7644132	UUID=12_abc_g4105.t1.intron	NA	.
VSBO01000003.1	7644133	7644437	UUID=12_abc_g4105.t1.exon12	470	.
VSBO01000003.1	7644438	7645917	UUID=12_abc_g4105.t1.intron	NA	.
VSBO01000003.1	7645918	7646121	UUID=12_abc_g4105.t1.exon13	316	.
VSBO01000003.1	7646122	7646422	UUID=12_abc_g4105.t1.intron	NA	.
VSBO01000003.1	7646423	7646560	UUID=12_abc_g4105.t1.exon14	222	.
VSBO01000003.1	7646561	7646628	UUID=12_abc_g4105.t1.intron	NA	.
VSBO01000003.1	7646629	7646996	UUID=12_abc_g4105.t1.exon15	569	.
VSBO01000003.1	7646997	7647117	UUID=12_abc_g4105.t1.intron	NA	.
VSBO01000003.1	7647118	7647309	UUID=12_abc_g4105.t1.exon16	233	.
VSBO01000003.1	7647310	7647548	UUID=12_abc_g4105.t1.intron	NA	.
VSBO01000003.1	7647549	7647727	UUID=12_abc_g4105.t1.exon18	298	.
VSBO01000003.1	7647728	7647797	UUID=12_abc_g4105.t1.intron	NA	.
VSBO01000003.1	7647798	7647957	UUID=12_abc_g4105.t1.exon19	246	.
VSBO01000003.1	7647958	7648024	UUID=12_abc_g4105.t1.intron	NA	.
VSBO01000003.1	7648025	7648161	UUID=12_abc_g4105.t1.exon20	204	.
VSBO01000003.1	7648162	7648527	UUID=12_abc_g4105.t1.intron	NA	.
VSBO01000003.1	7648528	7648680	UUID=12_abc_g4105.t1.exon21	228	.
VSBO01000003.1	7648681	7648742	UUID=12_abc_g4105.t1.intron	NA	.
VSBO01000003.1	7648743	7648898	UUID=12_abc_g4105.t1.exon22	250	.
VSBO01000003.1	7648899	7649026	UUID=12_abc_g4105.t1.intron	NA	.
VSBO01000003.1	7649027	7649218	UUID=12_abc_g4105.t1.exon23	267	.
VSBO01000003.1	7649219	7649815	UUID=12_abc_g4105.t1.intron	NA	.
VSBO01000003.1	7649816	7650031	UUID=12_abc_g4105.t1.exon24	311	.
VSBO01000003.1	7650032	7654159	UUID=12_abc_g4105.t1.intron	NA	.
VSBO01000003.1	7654160	7654411	UUID=12_abc_g4105.t1.exon26	422	.
VSBO01000003.1	7654412	7659605	UUID=12_abc_g4105.t1.intron	NA	.
VSBO01000003.1	7659606	7660032	UUID=12_abc_g4105.t1.exon27	442	.
VSBO01000003.1	7660033	7660439	UUID=12_abc_g4105.t1.intron	NA	.
VSBO01000003.1	7660440	7660907	UUID=12_abc_g4105.t1.exon27	327	.
VSBO01000003.1	7660908	7680907	UUID=12_abc_g4105.t1_FLANKdown	.	.
VSBO01000003.1	8865533	8885532	UUID=13_CYP301A1_FLANKup	.	.
VSBO01000003.1	8885533	8885734	UUID=13_CYP301A1_exon1	257	.
VSBO01000003.1	8885735	8887000	UUID=13_CYP301A1.intron	NA	.
VSBO01000003.1	8887001	8887249	UUID=13_CYP301A1_exon2	366	.
VSBO01000003.1	8887250	8887353	UUID=13_CYP301A1.intron	NA	.
VSBO01000003.1	8887354	8887467	UUID=13_CYP301A1_exon3	178	.
VSBO01000003.1	8887468	8887588	UUID=13_CYP301A1.intron	NA	.
VSBO01000003.1	8887589	8887866	UUID=13_CYP301A1_exon4	431	.
VSBO01000003.1	8887867	8888292	UUID=13_CYP301A1.intron	NA	.
VSBO01000003.1	8888293	8888461	UUID=13_CYP301A1_exon5	263	.
VSBO01000003.1	8888462	8888795	UUID=13_CYP301A1.intron	NA	.
VSBO01000003.1	8888796	8888962	UUID=13_CYP301A1_exon6	248	.
VSBO01000003.1	8888963	8889025	UUID=13_CYP301A1.intron	NA	.
VSBO01000003.1	8889026	8889110	UUID=13_CYP301A1_exon7	152	.
VSBO01000003.1	8889111	8889925	UUID=13_CYP301A1.intron	NA	.
VSBO01000003.1	8889926	8890125	UUID=13_CYP301A1_exon8	276	.
VSBO01000003.1	8890126	8890300	UUID=13_CYP301A1.intron	NA	.
VSBO01000003.1	8890301	8890418	UUID=13_CYP301A1_exon9	196	.
VSBO01000003.1	8890419	8896834	UUID=14_CYP301B1_FLANKup,UUID=13_CYP301A1_FLANKdown	.	.
VSBO01000003.1	8896835	8897089	UUID=14_CYP301B1_exon2	350	.
VSBO01000003.1	8897090	8897469	UUID=14_CYP301B1.intron	NA	.
VSBO01000003.1	8897470	8897585	UUID=14_CYP301B1_exon3	143	.
VSBO01000003.1	8897586	8898828	UUID=14_CYP301B1.intron	NA	.
VSBO01000003.1	8898829	8898907	UUID=14_CYP301B1_exon4	124	.
VSBO01000003.1	8898908	8898990	UUID=14_CYP301B1.intron	NA	.
VSBO01000003.1	8898991	8899187	UUID=14_CYP301B1_exon5	270	.
VSBO01000003.1	8899188	8899310	UUID=14_CYP301B1.intron	NA	.
VSBO01000003.1	8899311	8899478	UUID=14_CYP301B1_exon6	250	.
VSBO01000003.1	8899479	8899807	UUID=14_CYP301B1.intron	NA	.
VSBO01000003.1	8899808	8899893	UUID=14_CYP301B1_exon8	148	.
VSBO01000003.1	8899894	8900245	UUID=14_CYP301B1.intron	NA	.
VSBO01000003.1	8900246	8900445	UUID=14_CYP301B1_exon9	265	.
VSBO01000003.1	8900446	8900562	UUID=14_CYP301B1.intron	NA	.
VSBO01000003.1	8900563	8900675	UUID=14_CYP301B1_exon10	165	.
VSBO01000003.1	8900676	8920675	UUID=14_CYP301B1_FLANKdown	.	.
VSBO01000004.1	341917	361916	UUID=20_CYP315A1_FLANKup	.	.
VSBO01000004.1	361917	362277	UUID=20_CYP315A1_exon1	545	.
VSBO01000004.1	362278	362482	UUID=20_CYP315A1.intron	NA	.
VSBO01000004.1	362483	362674	UUID=20_CYP315A1_exon2	289	.
VSBO01000004.1	362675	363353	UUID=20_CYP315A1.intron	NA	.
VSBO01000004.1	363354	363570	UUID=20_CYP315A1_exon3	307	.
VSBO01000004.1	363571	363813	UUID=20_CYP315A1.intron	NA	.
VSBO01000004.1	363814	363947	UUID=20_CYP315A1_exon4	171	.
VSBO01000004.1	363948	364034	UUID=20_CYP315A1.intron	NA	.
VSBO01000004.1	364035	364249	UUID=20_CYP315A1_exon5	303	.
VSBO01000004.1	364250	364320	UUID=20_CYP315A1.intron	NA	.
VSBO01000004.1	364321	364532	UUID=20_CYP315A1_exon6	309	.
VSBO01000004.1	364533	384532	UUID=20_CYP315A1_FLANKdown	.	.
VSBO01000004.1	1614212	1634211	UUID=19_abc_g10940.t1_FLANKup	.	.
VSBO01000004.1	1634212	1634524	UUID=19_abc_g10940.t1.exon11	289	.
VSBO01000004.1	1634525	1634592	UUID=19_abc_g10940.t1.intron	NA	.
VSBO01000004.1	1634593	1634793	UUID=19_abc_g10940.t1.exon10	272	.
VSBO01000004.1	1634794	1636208	UUID=19_abc_g10940.t1.intron	NA	.
VSBO01000004.1	1636209	1636411	UUID=19_abc_g10940.t1.exon9	303	.
VSBO01000004.1	1636412	1636485	UUID=19_abc_g10940.t1.intron	NA	.
VSBO01000004.1	1636486	1636596	UUID=19_abc_g10940.t1.exon8	195	.
VSBO01000004.1	1636597	1637570	UUID=19_abc_g10940.t1.intron	NA	.
VSBO01000004.1	1637571	1637736	UUID=19_abc_g10940.t1.exon7	263	.
VSBO01000004.1	1637737	1637841	UUID=19_abc_g10940.t1.intron	NA	.
VSBO01000004.1	1637842	1638073	UUID=19_abc_g10940.t1.exon6	329	.
VSBO01000004.1	1638074	1638180	UUID=19_abc_g10940.t1.intron	NA	.
VSBO01000004.1	1638181	1638467	UUID=19_abc_g10940.t1.exon5	425	.
VSBO01000004.1	1638468	1638537	UUID=19_abc_g10940.t1.intron	NA	.
VSBO01000004.1	1638538	1638791	UUID=19_abc_g10940.t1.exon4	364	.
VSBO01000004.1	1638792	1638872	UUID=19_abc_g10940.t1.intron	NA	.
VSBO01000004.1	1638873	1638982	UUID=19_abc_g10940.t1.exon3	176	.
VSBO01000004.1	1638983	1639089	UUID=19_abc_g10940.t1.intron	NA	.
VSBO01000004.1	1639090	1639249	UUID=19_abc_g10940.t1.exon2	219	.
VSBO01000004.1	1639250	1659249	UUID=19_abc_g10940.t1_FLANKdown	.	.
VSBO01000004.1	3455063	3475062	UUID=22_gst_g12170.t1_FLANKup	.	.
VSBO01000004.1	3475063	3475178	UUID=22_gst_g12170.t1.exon3	159	.
VSBO01000004.1	3475179	3476872	UUID=22_gst_g12170.t1.intron	NA	.
VSBO01000004.1	3476873	3477185	UUID=22_gst_g12170.t1.exon1	335	.
VSBO01000004.1	3477186	3497185	UUID=22_gst_g12170.t1_FLANKdown	.	.
VSBO01000005.1	3123833	3143832	UUID=26_abc_g5088.t1_FLANKup	.	.
VSBO01000005.1	3143833	3144460	UUID=26_abc_g5088.t1.exon12	302	.
VSBO01000005.1	3144461	3156662	UUID=26_abc_g5088.t1.intron	NA	.
VSBO01000005.1	3156663	3156914	UUID=26_abc_g5088.t1.exon11	265	.
VSBO01000005.1	3156915	3167911	UUID=26_abc_g5088.t1.intron	NA	.
VSBO01000005.1	3167912	3168146	UUID=26_abc_g5088.t1.exon9	363	.
VSBO01000005.1	3168147	3171732	UUID=26_abc_g5088.t1.intron	NA	.
VSBO01000005.1	3171733	3171875	UUID=26_abc_g5088.t1.exon8	215	.
VSBO01000005.1	3171876	3173699	UUID=26_abc_g5088.t1.intron	NA	.
VSBO01000005.1	3173700	3173938	UUID=26_abc_g5088.t1.exon7	359	.
VSBO01000005.1	3173939	3175506	UUID=26_abc_g5088.t1.intron	NA	.
VSBO01000005.1	3175507	3175608	UUID=26_abc_g5088.t1.exon6	167	.
VSBO01000005.1	3175609	3175821	UUID=26_abc_g5088.t1.intron	NA	.
VSBO01000005.1	3175822	3175949	UUID=26_abc_g5088.t1.exon5	198	.
VSBO01000005.1	3175950	3177707	UUID=26_abc_g5088.t1.intron	NA	.
VSBO01000005.1	3177708	3177863	UUID=26_abc_g5088.t1.exon2	239	.
VSBO01000005.1	3177864	3177927	UUID=26_abc_g5088.t1.intron	NA	.
VSBO01000005.1	3177928	3178570	UUID=26_abc_g5088.t1.exon1	832	.
VSBO01000005.1	3178571	3195731	UUID=25_abc_g5084.t1_FLANKup,UUID=26_abc_g5088.t1_FLANKdown	.	.
VSBO01000005.1	3195732	3196135	UUID=25_abc_g5084.t1.exon12	291	.
VSBO01000005.1	3196136	3196944	UUID=25_abc_g5084.t1.intron	NA	.
VSBO01000005.1	3196945	3197291	UUID=25_abc_g5084.t1.exon12	292	.
VSBO01000005.1	3197292	3197726	UUID=25_abc_g5084.t1.intron	NA	.
VSBO01000005.1	3197727	3197912	UUID=25_abc_g5084.t1.exon11	311	.
VSBO01000005.1	3197913	3197988	UUID=25_abc_g5084.t1.intron	NA	.
VSBO01000005.1	3197989	3198147	UUID=25_abc_g5084.t1.exon10	239	.
VSBO01000005.1	3198148	3198619	UUID=25_abc_g5084.t1.intron	NA	.
VSBO01000005.1	3198620	3198720	UUID=25_abc_g5084.t1.exon9	159	.
VSBO01000005.1	3198721	3198788	UUID=25_abc_g5084.t1.intron	NA	.
VSBO01000005.1	3198789	3198957	UUID=25_abc_g5084.t1.exon8	279	.
VSBO01000005.1	3198958	3199145	UUID=25_abc_g5084.t1.intron	NA	.
VSBO01000005.1	3199146	3199262	UUID=25_abc_g5084.t1.exon7	183	.
VSBO01000005.1	3199263	3199526	UUID=25_abc_g5084.t1.intron	NA	.
VSBO01000005.1	3199527	3199766	UUID=25_abc_g5084.t1.exon5	377	.
VSBO01000005.1	3199767	3199830	UUID=25_abc_g5084.t1.intron	NA	.
VSBO01000005.1	3199831	3199976	UUID=25_abc_g5084.t1.exon4	215	.
VSBO01000005.1	3199977	3200330	UUID=25_abc_g5084.t1.intron	NA	.
VSBO01000005.1	3200331	3200519	UUID=25_abc_g5084.t1.exon3	261	.
VSBO01000005.1	3200520	3200589	UUID=25_abc_g5084.t1.intron	NA	.
VSBO01000005.1	3200590	3200707	UUID=25_abc_g5084.t1.exon2	180	.
VSBO01000005.1	3200708	3210745	UUID=24_abc_g5080.t1_FLANKup,UUID=25_abc_g5084.t1_FLANKdown	.	.
VSBO01000005.1	3210746	3211448	UUID=24_abc_g5080.t1.exon13	433	.
VSBO01000005.1	3211449	3211521	UUID=24_abc_g5080.t1.intron	NA	.
VSBO01000005.1	3211522	3211707	UUID=24_abc_g5080.t1.exon12	289	.
VSBO01000005.1	3211708	3213354	UUID=24_abc_g5080.t1.intron	NA	.
VSBO01000005.1	3213355	3213594	UUID=24_abc_g5080.t1.exon6	305	.
VSBO01000005.1	3213595	3213977	UUID=24_abc_g5080.t1.intron	NA	.
VSBO01000005.1	3213978	3214167	UUID=24_abc_g5080.t1.exon4	246	.
VSBO01000005.1	3214168	3222912	UUID=23_abc_g5078.t1_FLANKup,UUID=24_abc_g5080.t1_FLANKdown	.	.
VSBO01000005.1	3222913	3223131	UUID=23_abc_g5078.t1.exon13	294	.
VSBO01000005.1	3223132	3223260	UUID=23_abc_g5078.t1.intron	NA	.
VSBO01000005.1	3223261	3223446	UUID=23_abc_g5078.t1.exon12	261	.
VSBO01000005.1	3223447	3223514	UUID=23_abc_g5078.t1.intron	NA	.
VSBO01000005.1	3223515	3223673	UUID=23_abc_g5078.t1.exon11	255	.
VSBO01000005.1	3223674	3223788	UUID=23_abc_g5078.t1.intron	NA	.
VSBO01000005.1	3223789	3223889	UUID=23_abc_g5078.t1.exon10	154	.
VSBO01000005.1	3223890	3224057	UUID=23_abc_g5078.t1.intron	NA	.
VSBO01000005.1	3224058	3224226	UUID=23_abc_g5078.t1.exon9	257	.
VSBO01000005.1	3224227	3224288	UUID=23_abc_g5078.t1.intron	NA	.
VSBO01000005.1	3224289	3224401	UUID=23_abc_g5078.t1.exon8	165	.
VSBO01000005.1	3224402	3224860	UUID=23_abc_g5078.t1.intron	NA	.
VSBO01000005.1	3224861	3225102	UUID=23_abc_g5078.t1.exon6	320	.
VSBO01000005.1	3225103	3225189	UUID=23_abc_g5078.t1.intron	NA	.
VSBO01000005.1	3225190	3225335	UUID=23_abc_g5078.t1.exon5	220	.
VSBO01000005.1	3225336	3225757	UUID=23_abc_g5078.t1.intron	NA	.
VSBO01000005.1	3225758	3225947	UUID=23_abc_g5078.t1.exon4	257	.
VSBO01000005.1	3225948	3226094	UUID=23_abc_g5078.t1.intron	NA	.
VSBO01000005.1	3226095	3226212	UUID=23_abc_g5078.t1.exon3	152	.
VSBO01000005.1	3226213	3246212	UUID=23_abc_g5078.t1_FLANKdown	.	.
VSBO01000005.1	3473848	3493847	UUID=30_UGT344A26, UUID=31_UGT344A27, UUID=28_UGT344A13, UUID=29_UGT344A19, UUID=27_UGT344A12_FLANKup	.	.
VSBO01000005.1	3493848	3494677	UUID=30_UGT344A26_exon1	542	.
VSBO01000005.1	3494678	3495505	UUID=30_UGT344A26.intron	NA	.
VSBO01000005.1	3495506	3495725	UUID=30_UGT344A26_exon2	279	.
VSBO01000005.1	3495506	3495732	UUID=31_UGT344A27_exon2	187	.
VSBO01000005.1	3495726	3501847	UUID=30_UGT344A26.intron	NA	.
VSBO01000005.1	3495733	3499914	UUID=31_UGT344A27.intron	NA	.
VSBO01000005.1	3499915	3500085	UUID=31_UGT344A27_exon1	95.3	.
VSBO01000005.1	3500086	3501537	UUID=31_UGT344A27.intron	NA	.
VSBO01000005.1	3501538	3501781	UUID=31_UGT344A27_exon2	202	.
VSBO01000005.1	3501782	3512780	UUID=31_UGT344A27.intron	NA	.
VSBO01000005.1	3501848	3502043	UUID=30_UGT344A26_exon3	180	.
VSBO01000005.1	3501851	3502302	UUID=28_UGT344A13_exon3	396	.
VSBO01000005.1	3501851	3502378	UUID=29_UGT344A19_exon3	448	.
VSBO01000005.1	3502044	3506110	UUID=30_UGT344A26.intron	NA	.
VSBO01000005.1	3502303	3506113	UUID=28_UGT344A13.intron	NA	.
VSBO01000005.1	3502379	3506113	UUID=29_UGT344A19.intron	NA	.
VSBO01000005.1	3506111	3506306	UUID=30_UGT344A26_exon3	185	.
VSBO01000005.1	3506114	3506568	UUID=28_UGT344A13_exon3	372	.
VSBO01000005.1	3506114	3506686	UUID=29_UGT344A19_exon3	407	.
VSBO01000005.1	3512781	3513007	UUID=27_UGT344A12_exon2	193	.
VSBO01000005.1	3512781	3513022	UUID=31_UGT344A27_exon2	204	.
VSBO01000005.1	3513008	3518358	UUID=27_UGT344A12.intron	NA	.
VSBO01000005.1	3518359	3519166	UUID=27_UGT344A12_exon1	392	.
VSBO01000005.1	3519167	3539166	UUID=30_UGT344A26, UUID=31_UGT344A27, UUID=28_UGT344A13, UUID=29_UGT344A19, UUID=27_UGT344A12_FLANKdown	.	.
VSBO01000006.1	3268786	3288785	UUID=32_abc_g13790.t1_FLANKup	.	.
VSBO01000006.1	3288786	3288836	UUID=32_abc_g13790.t1.exon1	73.1	.
VSBO01000006.1	3288837	3290489	UUID=32_abc_g13790.t1.intron	NA	.
VSBO01000006.1	3290490	3290628	UUID=32_abc_g13790.t1.exon2	207	.
VSBO01000006.1	3290629	3291539	UUID=32_abc_g13790.t1.intron	NA	.
VSBO01000006.1	3291540	3291844	UUID=32_abc_g13790.t1.exon5	448	.
VSBO01000006.1	3291845	3291923	UUID=32_abc_g13790.t1.intron	NA	.
VSBO01000006.1	3291924	3292264	UUID=32_abc_g13790.t1.exon6	503	.
VSBO01000006.1	3292265	3292605	UUID=32_abc_g13790.t1.intron	NA	.
VSBO01000006.1	3292606	3293114	UUID=32_abc_g13790.t1.exon7	686	.
VSBO01000006.1	3293115	3293326	UUID=32_abc_g13790.t1.intron	NA	.
VSBO01000006.1	3293327	3293583	UUID=32_abc_g13790.t1.exon8	381	.
VSBO01000006.1	3293584	3293728	UUID=32_abc_g13790.t1.intron	NA	.
VSBO01000006.1	3293729	3293968	UUID=32_abc_g13790.t1.exon9	383	.
VSBO01000006.1	3293969	3294035	UUID=32_abc_g13790.t1.intron	NA	.
VSBO01000006.1	3294036	3294175	UUID=32_abc_g13790.t1.exon10	215	.
VSBO01000006.1	3294176	3294477	UUID=32_abc_g13790.t1.intron	NA	.
VSBO01000006.1	3294478	3294801	UUID=32_abc_g13790.t1.exon11	433	.
VSBO01000006.1	3294802	3295871	UUID=32_abc_g13790.t1.intron	NA	.
VSBO01000006.1	3295872	3296124	UUID=32_abc_g13790.t1.exon13	335	.
VSBO01000006.1	3296125	3296493	UUID=32_abc_g13790.t1.intron	NA	.
VSBO01000006.1	3296494	3296644	UUID=32_abc_g13790.t1.exon14	246	.
VSBO01000006.1	3296645	3296992	UUID=32_abc_g13790.t1.intron	NA	.
VSBO01000006.1	3296993	3297679	UUID=32_abc_g13790.t1.exon15	1053	.
VSBO01000006.1	3297680	3297748	UUID=32_abc_g13790.t1.intron	NA	.
VSBO01000006.1	3297749	3297970	UUID=32_abc_g13790.t1.exon16	305	.
VSBO01000006.1	3297971	3298065	UUID=32_abc_g13790.t1.intron	NA	.
VSBO01000006.1	3298066	3298226	UUID=32_abc_g13790.t1.exon17	248	.
VSBO01000006.1	3298227	3298354	UUID=32_abc_g13790.t1.intron	NA	.
VSBO01000006.1	3298355	3298654	UUID=32_abc_g13790.t1.exon18	427	.
VSBO01000006.1	3298655	3298720	UUID=32_abc_g13790.t1.intron	NA	.
VSBO01000006.1	3298721	3298941	UUID=32_abc_g13790.t1.exon19	331	.
VSBO01000006.1	3298942	3301281	UUID=32_abc_g13790.t1.intron	NA	.
VSBO01000006.1	3301282	3301441	UUID=32_abc_g13790.t1.exon20	209	.
VSBO01000006.1	3301442	3321441	UUID=32_abc_g13790.t1_FLANKdown	.	.
VSBO01000007.1	3504902	3524901	UUID=35_est_g3916.t1, UUID=36_est_g3918.t1_FLANKup	.	.
VSBO01000007.1	3524902	3525032	UUID=35_est_g3916.t1.exon2	165	.
VSBO01000007.1	3525033	3525129	UUID=35_est_g3916.t1.intron	NA	.
VSBO01000007.1	3525130	3525292	UUID=35_est_g3916.t1.exon3	158	.
VSBO01000007.1	3525293	3525369	UUID=35_est_g3916.t1.intron	NA	.
VSBO01000007.1	3525370	3525521	UUID=35_est_g3916.t1.exon4	171	.
VSBO01000007.1	3525522	3525894	UUID=35_est_g3916.t1.intron	NA	.
VSBO01000007.1	3525895	3526057	UUID=35_est_g3916.t1.exon5	235	.
VSBO01000007.1	3525895	3526036	UUID=36_est_g3918.t1.exon5	174	.
VSBO01000007.1	3526037	3527135	UUID=36_est_g3918.t1.intron	NA	.
VSBO01000007.1	3526058	3527140	UUID=35_est_g3916.t1.intron	NA	.
VSBO01000007.1	3527136	3527321	UUID=36_est_g3918.t1.exon7	255	.
VSBO01000007.1	3527141	3527321	UUID=35_est_g3916.t1.exon7	246	.
VSBO01000007.1	3527322	3527678	UUID=35_est_g3916.t1.intron	NA	.
VSBO01000007.1	3527322	3527437	UUID=36_est_g3918.t1.intron	NA	.
VSBO01000007.1	3527438	3527584	UUID=36_est_g3918.t1.exon8	161	.
VSBO01000007.1	3527585	3527679	UUID=36_est_g3918.t1.intron	NA	.
VSBO01000007.1	3527679	3527816	UUID=35_est_g3916.t1.exon9	189	.
VSBO01000007.1	3527680	3527816	UUID=36_est_g3918.t1.exon9	193	.
VSBO01000007.1	3527817	3539697	UUID=34_est_g1892.t1_FLANKup,UUID=35_est_g3916.t1, UUID=36_est_g3918.t1_FLANKdown	.	.
VSBO01000007.1	3539698	3539866	UUID=34_est_g1892.t1.exon9	191	.
VSBO01000007.1	3539867	3540095	UUID=34_est_g1892.t1.intron	NA	.
VSBO01000007.1	3540096	3540254	UUID=34_est_g1892.t1.exon8	156	.
VSBO01000007.1	3540255	3541966	UUID=34_est_g1892.t1.intron	NA	.
VSBO01000007.1	3541967	3542154	UUID=34_est_g1892.t1.exon6	204	.
VSBO01000007.1	3542155	3542613	UUID=34_est_g1892.t1.intron	NA	.
VSBO01000007.1	3542614	3542797	UUID=34_est_g1892.t1.exon5	252	.
VSBO01000007.1	3542798	3562797	UUID=34_est_g1892.t1_FLANKdown	.	.
VSBO01000007.1	4762340	4782339	UUID=33_CYP6CY9_FLANKup	.	.
VSBO01000007.1	4782340	4782517	UUID=33_CYP6CY9_exon4	230	.
VSBO01000007.1	4782518	4782654	UUID=33_CYP6CY9.intron	NA	.
VSBO01000007.1	4782655	4782907	UUID=33_CYP6CY9_exon3	313	.
VSBO01000007.1	4782908	4783133	UUID=33_CYP6CY9.intron	NA	.
VSBO01000007.1	4783134	4783360	UUID=33_CYP6CY9_exon2	281	.
VSBO01000007.1	4783361	4786324	UUID=33_CYP6CY9.intron	NA	.
VSBO01000007.1	4786325	4787186	UUID=33_CYP6CY9_exon1	1029	.
VSBO01000007.1	4787187	4807186	UUID=33_CYP6CY9_FLANKdown	.	.
VSBO01000008.1	514344	534343	UUID=39_est_g5008.t1_FLANKup	.	.
VSBO01000008.1	534344	534544	UUID=39_est_g5008.t1.exon5	200	.
VSBO01000008.1	534545	545748	UUID=39_est_g5008.t1.intron	NA	.
VSBO01000008.1	545749	546081	UUID=39_est_g5008.t1.exon3	455	.
VSBO01000008.1	546082	557701	UUID=38_est_g5006.t1_FLANKup,UUID=39_est_g5008.t1_FLANKdown	.	.
VSBO01000008.1	557702	557852	UUID=38_est_g5006.t1.exon3	246	.
VSBO01000008.1	557853	568653	UUID=38_est_g5006.t1.intron	NA	.
VSBO01000008.1	568654	568766	UUID=38_est_g5006.t1.exon2	176	.
VSBO01000008.1	568767	572869	UUID=38_est_g5006.t1.intron	NA	.
VSBO01000008.1	572870	573197	UUID=38_est_g5006.t1.exon1	462	.
VSBO01000008.1	573198	573531	UUID=38_est_g5006.t1.intron	NA	.
VSBO01000008.1	573532	573802	UUID=38_est_g5006.t1.exon1	370	.
VSBO01000008.1	573803	593802	UUID=38_est_g5006.t1_FLANKdown	.	.
VSBO01000008.1	2254324	2274323	UUID=40_UGT344P2_FLANKup	.	.
VSBO01000008.1	2274324	2275113	UUID=40_UGT344P2_exon1	813	.
VSBO01000008.1	2275114	2277679	UUID=40_UGT344P2.intron	NA	.
VSBO01000008.1	2277680	2277899	UUID=40_UGT344P2_exon2	285	.
VSBO01000008.1	2277900	2278001	UUID=40_UGT344P2.intron	NA	.
VSBO01000008.1	2278002	2278227	UUID=40_UGT344P2_exon3	279	.
VSBO01000008.1	2278228	2298227	UUID=40_UGT344P2_FLANKdown	.	.
VSBO01000009.1	3126778	3146777	UUID=41_abc_g9498.t1_FLANKup	.	.
VSBO01000009.1	3146778	3147053	UUID=41_abc_g9498.t1.exon11	322	.
VSBO01000009.1	3147054	3149025	UUID=41_abc_g9498.t1.intron	NA	.
VSBO01000009.1	3149026	3149189	UUID=41_abc_g9498.t1.exon9	165	.
VSBO01000009.1	3149190	3149422	UUID=41_abc_g9498.t1.intron	NA	.
VSBO01000009.1	3149423	3149579	UUID=41_abc_g9498.t1.exon8	230	.
VSBO01000009.1	3149580	3149679	UUID=41_abc_g9498.t1.intron	NA	.
VSBO01000009.1	3149680	3149854	UUID=41_abc_g9498.t1.exon7	224	.
VSBO01000009.1	3149855	3151305	UUID=41_abc_g9498.t1.intron	NA	.
VSBO01000009.1	3151306	3151472	UUID=41_abc_g9498.t1.exon4	248	.
VSBO01000009.1	3151473	3152216	UUID=41_abc_g9498.t1.intron	NA	.
VSBO01000009.1	3152217	3152419	UUID=41_abc_g9498.t1.exon3	298	.
VSBO01000009.1	3152420	3152482	UUID=41_abc_g9498.t1.intron	NA	.
VSBO01000009.1	3152483	3152686	UUID=41_abc_g9498.t1.exon2	283	.
VSBO01000009.1	3152687	3153814	UUID=41_abc_g9498.t1.intron	NA	.
VSBO01000009.1	3153815	3155247	UUID=41_abc_g9498.t1.exon1	1794	.
VSBO01000009.1	3155248	3175247	UUID=41_abc_g9498.t1_FLANKdown	.	.
VSBO01000009.1	3300027	3320026	UUID=42_CYP6CY36_FLANKup	.	.
VSBO01000009.1	3320027	3320893	UUID=42_CYP6CY36_exon1	861	.
VSBO01000009.1	3320894	3324418	UUID=42_CYP6CY36.intron	NA	.
VSBO01000009.1	3324419	3324670	UUID=42_CYP6CY36_exon3	333	.
VSBO01000009.1	3324671	3328048	UUID=42_CYP6CY36.intron	NA	.
VSBO01000009.1	3328049	3328918	UUID=42_CYP6CY36_exon1	843	.
VSBO01000009.1	3328919	3330365	UUID=42_CYP6CY36.intron	NA	.
VSBO01000009.1	3330366	3330617	UUID=42_CYP6CY36_exon3	300	.
VSBO01000009.1	3330618	3350617	UUID=42_CYP6CY36_FLANKdown	.	.
VSBO01000010.1	433885	453884	UUID=45_UGT343A15, UUID=46_UGT343A16, UUID=47_UGT343A5, UUID=44_UGT343A10_FLANKup	.	.
VSBO01000010.1	453885	454120	UUID=45_UGT343A15_exon1	298	.
VSBO01000010.1	453885	454117	UUID=46_UGT343A16_exon1	292	.
VSBO01000010.1	453885	454120	UUID=47_UGT343A5_exon1	298	.
VSBO01000010.1	454118	456498	UUID=46_UGT343A16.intron	NA	.
VSBO01000010.1	454121	456522	UUID=45_UGT343A15.intron	NA	.
VSBO01000010.1	454121	456522	UUID=47_UGT343A5.intron	NA	.
VSBO01000010.1	456499	457109	UUID=46_UGT343A16_exon2	774	.
VSBO01000010.1	456523	457109	UUID=45_UGT343A15_exon2	752	.
VSBO01000010.1	456523	457109	UUID=47_UGT343A5_exon2	752	.
VSBO01000010.1	456533	457109	UUID=44_UGT343A10_exon1	745	.
VSBO01000010.1	457110	458141	UUID=44_UGT343A10.intron	NA	.
VSBO01000010.1	457110	458141	UUID=45_UGT343A15.intron	NA	.
VSBO01000010.1	457110	458141	UUID=46_UGT343A16.intron	NA	.
VSBO01000010.1	457110	458141	UUID=47_UGT343A5.intron	NA	.
VSBO01000010.1	458142	458371	UUID=44_UGT343A10_exon2	315	.
VSBO01000010.1	458142	458371	UUID=45_UGT343A15_exon3	315	.
VSBO01000010.1	458142	458371	UUID=46_UGT343A16_exon3	315	.
VSBO01000010.1	458142	458371	UUID=47_UGT343A5_exon3	315	.
VSBO01000010.1	458372	458739	UUID=44_UGT343A10.intron	NA	.
VSBO01000010.1	458372	458739	UUID=45_UGT343A15.intron	NA	.
VSBO01000010.1	458372	458739	UUID=46_UGT343A16.intron	NA	.
VSBO01000010.1	458372	458739	UUID=47_UGT343A5.intron	NA	.
VSBO01000010.1	458740	458984	UUID=44_UGT343A10_exon4	309	.
VSBO01000010.1	458740	458984	UUID=45_UGT343A15_exon5	309	.
VSBO01000010.1	458740	458984	UUID=46_UGT343A16_exon5	309	.
VSBO01000010.1	458740	458984	UUID=47_UGT343A5_exon5	309	.
VSBO01000010.1	458985	478984	UUID=45_UGT343A15, UUID=46_UGT343A16, UUID=47_UGT343A5, UUID=44_UGT343A10_FLANKdown	.	.
VSBO01000010.1	1393719	1413718	UUID=43_abc_g8721.t1_FLANKup	.	.
VSBO01000010.1	1413719	1413840	UUID=43_abc_g8721.t1.exon14	171	.
VSBO01000010.1	1413841	1413918	UUID=43_abc_g8721.t1.intron	NA	.
VSBO01000010.1	1413919	1414059	UUID=43_abc_g8721.t1.exon13	211	.
VSBO01000010.1	1414060	1414131	UUID=43_abc_g8721.t1.intron	NA	.
VSBO01000010.1	1414132	1414246	UUID=43_abc_g8721.t1.exon12	174	.
VSBO01000010.1	1414247	1414302	UUID=43_abc_g8721.t1.intron	NA	.
VSBO01000010.1	1414303	1414689	UUID=43_abc_g8721.t1.exon11	544	.
VSBO01000010.1	1414690	1415361	UUID=43_abc_g8721.t1.intron	NA	.
VSBO01000010.1	1415362	1415566	UUID=43_abc_g8721.t1.exon10	318	.
VSBO01000010.1	1415567	1415642	UUID=43_abc_g8721.t1.intron	NA	.
VSBO01000010.1	1415643	1415816	UUID=43_abc_g8721.t1.exon9	272	.
VSBO01000010.1	1415817	1416465	UUID=43_abc_g8721.t1.intron	NA	.
VSBO01000010.1	1416466	1416703	UUID=43_abc_g8721.t1.exon8	357	.
VSBO01000010.1	1416704	1417187	UUID=43_abc_g8721.t1.intron	NA	.
VSBO01000010.1	1417188	1417348	UUID=43_abc_g8721.t1.exon7	220	.
VSBO01000010.1	1417349	1417425	UUID=43_abc_g8721.t1.intron	NA	.
VSBO01000010.1	1417426	1417606	UUID=43_abc_g8721.t1.exon6	268	.
VSBO01000010.1	1417607	1418635	UUID=43_abc_g8721.t1.intron	NA	.
VSBO01000010.1	1418636	1418780	UUID=43_abc_g8721.t1.exon5	230	.
VSBO01000010.1	1418781	1418850	UUID=43_abc_g8721.t1.intron	NA	.
VSBO01000010.1	1418851	1419044	UUID=43_abc_g8721.t1.exon4	237	.
VSBO01000010.1	1419045	1419134	UUID=43_abc_g8721.t1.intron	NA	.
VSBO01000010.1	1419135	1419430	UUID=43_abc_g8721.t1.exon3	420	.
VSBO01000010.1	1419431	1439430	UUID=43_abc_g8721.t1_FLANKdown	.	.
VSBO01000013.1	3168908	3188907	UUID=48_abc_g4677.t1_FLANKup	.	.
VSBO01000013.1	3188908	3189363	UUID=48_abc_g4677.t1.exon1	392	.
VSBO01000013.1	3189364	3189427	UUID=48_abc_g4677.t1.intron	NA	.
VSBO01000013.1	3189428	3189512	UUID=48_abc_g4677.t1.exon2	147	.
VSBO01000013.1	3189513	3189660	UUID=48_abc_g4677.t1.intron	NA	.
VSBO01000013.1	3189661	3189837	UUID=48_abc_g4677.t1.exon3	228	.
VSBO01000013.1	3189838	3189906	UUID=48_abc_g4677.t1.intron	NA	.
VSBO01000013.1	3189907	3189993	UUID=48_abc_g4677.t1.exon4	122	.
VSBO01000013.1	3189994	3190405	UUID=48_abc_g4677.t1.intron	NA	.
VSBO01000013.1	3190406	3190479	UUID=48_abc_g4677.t1.exon5	99	.
VSBO01000013.1	3190480	3190581	UUID=48_abc_g4677.t1.intron	NA	.
VSBO01000013.1	3190582	3190702	UUID=48_abc_g4677.t1.exon6	135	.
VSBO01000013.1	3190703	3191408	UUID=48_abc_g4677.t1.intron	NA	.
VSBO01000013.1	3191409	3191536	UUID=48_abc_g4677.t1.exon9	171	.
VSBO01000013.1	3191537	3191642	UUID=48_abc_g4677.t1.intron	NA	.
VSBO01000013.1	3191643	3191773	UUID=48_abc_g4677.t1.exon10	176	.
VSBO01000013.1	3191774	3191834	UUID=48_abc_g4677.t1.intron	NA	.
VSBO01000013.1	3191835	3191925	UUID=48_abc_g4677.t1.exon11	152	.
VSBO01000013.1	3191926	3192375	UUID=48_abc_g4677.t1.intron	NA	.
VSBO01000013.1	3192376	3192527	UUID=48_abc_g4677.t1.exon13	204	.
VSBO01000013.1	3192528	3194356	UUID=48_abc_g4677.t1.intron	NA	.
VSBO01000013.1	3194357	3194489	UUID=48_abc_g4677.t1.exon14	224	.
VSBO01000013.1	3194490	3214489	UUID=48_abc_g4677.t1_FLANKdown	.	.
VSBO01000013.1	3328922	3348921	UUID=49_abc_g4684.t1_FLANKup	.	.
VSBO01000013.1	3348922	3348991	UUID=49_abc_g4684.t1.exon1	119	.
VSBO01000013.1	3348992	3349514	UUID=49_abc_g4684.t1.intron	NA	.
VSBO01000013.1	3349515	3349663	UUID=49_abc_g4684.t1.exon2	243	.
VSBO01000013.1	3349664	3350279	UUID=49_abc_g4684.t1.intron	NA	.
VSBO01000013.1	3350280	3350458	UUID=49_abc_g4684.t1.exon3	287	.
VSBO01000013.1	3350459	3350939	UUID=49_abc_g4684.t1.intron	NA	.
VSBO01000013.1	3350940	3351110	UUID=49_abc_g4684.t1.exon4	250	.
VSBO01000013.1	3351111	3351353	UUID=49_abc_g4684.t1.intron	NA	.
VSBO01000013.1	3351354	3351740	UUID=49_abc_g4684.t1.exon5	521	.
VSBO01000013.1	3351741	3353235	UUID=49_abc_g4684.t1.intron	NA	.
VSBO01000013.1	3353236	3353404	UUID=49_abc_g4684.t1.exon7	202	.
VSBO01000013.1	3353405	3354537	UUID=49_abc_g4684.t1.intron	NA	.
VSBO01000013.1	3354538	3354658	UUID=49_abc_g4684.t1.exon8	163	.
VSBO01000013.1	3354659	3354985	UUID=49_abc_g4684.t1.intron	NA	.
VSBO01000013.1	3354986	3355262	UUID=49_abc_g4684.t1.exon9	401	.
VSBO01000013.1	3355263	3355626	UUID=49_abc_g4684.t1.intron	NA	.
VSBO01000013.1	3355627	3355832	UUID=49_abc_g4684.t1.exon10	259	.
VSBO01000013.1	3355833	3355997	UUID=49_abc_g4684.t1.intron	NA	.
VSBO01000013.1	3355998	3356155	UUID=49_abc_g4684.t1.exon11	220	.
VSBO01000013.1	3356156	3356225	UUID=49_abc_g4684.t1.intron	NA	.
VSBO01000013.1	3356226	3356419	UUID=49_abc_g4684.t1.exon12	254	.
VSBO01000013.1	3356420	3356704	UUID=49_abc_g4684.t1.intron	NA	.
VSBO01000013.1	3356705	3356949	UUID=49_abc_g4684.t1.exon14	281	.
VSBO01000013.1	3356950	3357402	UUID=49_abc_g4684.t1.intron	NA	.
VSBO01000013.1	3357403	3357613	UUID=49_abc_g4684.t1.exon15	313	.
VSBO01000013.1	3357614	3358699	UUID=49_abc_g4684.t1.intron	NA	.
VSBO01000013.1	3358700	3359055	UUID=49_abc_g4684.t1.exon18	436	.
VSBO01000013.1	3359056	3360767	UUID=49_abc_g4684.t1.intron	NA	.
VSBO01000013.1	3360768	3361012	UUID=49_abc_g4684.t1.exon20	342	.
VSBO01000013.1	3361013	3361111	UUID=49_abc_g4684.t1.intron	NA	.
VSBO01000013.1	3361112	3361265	UUID=49_abc_g4684.t1.exon21	230	.
VSBO01000013.1	3361266	3362940	UUID=49_abc_g4684.t1.intron	NA	.
VSBO01000013.1	3362941	3363184	UUID=49_abc_g4684.t1.exon24	285	.
VSBO01000013.1	3363185	3383184	UUID=49_abc_g4684.t1_FLANKdown	.	.
VSBO01000014.1	3585577	3605576	UUID=52_gst_g22049.t1_FLANKup	.	.
VSBO01000014.1	3605577	3605751	UUID=52_gst_g22049.t1.exon2	230	.
VSBO01000014.1	3605752	3605831	UUID=52_gst_g22049.t1.intron	NA	.
VSBO01000014.1	3605832	3605981	UUID=52_gst_g22049.t1.exon3	189	.
VSBO01000014.1	3605982	3625981	UUID=52_gst_g22049.t1_FLANKdown	.	.
VSBO01000015.1	1642646	1662645	UUID=54_CYP307A8, UUID=53_CYP307A2_FLANKup	.	.
VSBO01000015.1	1662646	1662897	UUID=54_CYP307A8_exon1	311	.
VSBO01000015.1	1662898	1664724	UUID=54_CYP307A8.intron	NA	.
VSBO01000015.1	1664725	1665576	UUID=54_CYP307A8_exon2	676	.
VSBO01000015.1	1664735	1665571	UUID=53_CYP307A2_exon2	595	.
VSBO01000015.1	1665572	1666342	UUID=53_CYP307A2.intron	NA	.
VSBO01000015.1	1666343	1666685	UUID=53_CYP307A2_exon3	329	.
VSBO01000015.1	1666686	1686685	UUID=54_CYP307A8, UUID=53_CYP307A2_FLANKdown	.	.
VSBO01000016.1	1910236	1930235	UUID=56_abc_g8946.t1_FLANKup	.	.
VSBO01000016.1	1930236	1930390	UUID=56_abc_g8946.t1.exon13	193	.
VSBO01000016.1	1930391	1930454	UUID=56_abc_g8946.t1.intron	NA	.
VSBO01000016.1	1930455	1930600	UUID=56_abc_g8946.t1.exon12	198	.
VSBO01000016.1	1930601	1931048	UUID=56_abc_g8946.t1.intron	NA	.
VSBO01000016.1	1931049	1931189	UUID=56_abc_g8946.t1.exon10	222	.
VSBO01000016.1	1931190	1931252	UUID=56_abc_g8946.t1.intron	NA	.
VSBO01000016.1	1931253	1931411	UUID=56_abc_g8946.t1.exon9	244	.
VSBO01000016.1	1931412	1932442	UUID=56_abc_g8946.t1.intron	NA	.
VSBO01000016.1	1932443	1932562	UUID=56_abc_g8946.t1.exon7	183	.
VSBO01000016.1	1932563	1932997	UUID=56_abc_g8946.t1.intron	NA	.
VSBO01000016.1	1932998	1933101	UUID=56_abc_g8946.t1.exon6	182	.
VSBO01000016.1	1933102	1933168	UUID=56_abc_g8946.t1.intron	NA	.
VSBO01000016.1	1933169	1933343	UUID=56_abc_g8946.t1.exon5	246	.
VSBO01000016.1	1933344	1933403	UUID=56_abc_g8946.t1.intron	NA	.
VSBO01000016.1	1933404	1933582	UUID=56_abc_g8946.t1.exon4	248	.
VSBO01000016.1	1933583	1934200	UUID=56_abc_g8946.t1.intron	NA	.
VSBO01000016.1	1934201	1934348	UUID=56_abc_g8946.t1.exon3	219	.
VSBO01000016.1	1934349	1954348	UUID=56_abc_g8946.t1_FLANKdown	.	.
VSBO01000016.1	2205854	2225853	UUID=60_gst_g7734.t1_FLANKup	.	.
VSBO01000016.1	2225854	2225992	UUID=60_gst_g7734.t1.exon2	187	.
VSBO01000016.1	2225993	2229543	UUID=60_gst_g7734.t1.intron	NA	.
VSBO01000016.1	2229544	2229896	UUID=60_gst_g7734.t1.exon5	315	.
VSBO01000016.1	2229897	2249896	UUID=60_gst_g7734.t1_FLANKdown	.	.
VSBO01000016.1	2726616	2746615	UUID=58_CYP380C7_FLANKup	.	.
VSBO01000016.1	2746616	2746703	UUID=58_CYP380C7_exon3	124	.
VSBO01000016.1	2746704	2747735	UUID=58_CYP380C7.intron	NA	.
VSBO01000016.1	2747736	2747924	UUID=58_CYP380C7_exon4	278	.
VSBO01000016.1	2747925	2748495	UUID=59_CYP380C8_FLANKup,UUID=58_CYP380C7_FLANKdown	.	.
VSBO01000016.1	2748496	2748599	UUID=59_CYP380C8_exon8	121	.
VSBO01000016.1	2748600	2749347	UUID=59_CYP380C8.intron	NA	.
VSBO01000016.1	2749348	2749519	UUID=59_CYP380C8_exon12	124	.
VSBO01000016.1	2749520	2769519	UUID=59_CYP380C8_FLANKdown	.	.
VSBO01000016.1	2815853	2835852	UUID=57_CYP353B1_FLANKup	.	.
VSBO01000016.1	2835853	2836059	UUID=57_CYP353B1_exon7	300	.
VSBO01000016.1	2836060	2836131	UUID=57_CYP353B1.intron	NA	.
VSBO01000016.1	2836132	2836330	UUID=57_CYP353B1_exon6	246	.
VSBO01000016.1	2836331	2837725	UUID=57_CYP353B1.intron	NA	.
VSBO01000016.1	2837726	2837958	UUID=57_CYP353B1_exon2	296	.
VSBO01000016.1	2837959	2857958	UUID=57_CYP353B1_FLANKdown	.	.
VSBO01000019.1	723218	743217	UUID=62_est_g855.t1_FLANKup	.	.
VSBO01000019.1	743218	743579	UUID=62_est_g855.t1.exon1	333	.
VSBO01000019.1	743580	743748	UUID=62_est_g855.t1.intron	NA	.
VSBO01000019.1	743749	744110	UUID=62_est_g855.t1.exon1	327	.
VSBO01000019.1	744111	744962	UUID=62_est_g855.t1.intron	NA	.
VSBO01000019.1	744963	745222	UUID=62_est_g855.t1.exon2	433	.
VSBO01000019.1	745223	745338	UUID=62_est_g855.t1.intron	NA	.
VSBO01000019.1	745339	745524	UUID=62_est_g855.t1.exon3	233	.
VSBO01000019.1	745525	746223	UUID=62_est_g855.t1.intron	NA	.
VSBO01000019.1	746224	746387	UUID=62_est_g855.t1.exon4	243	.
VSBO01000019.1	746388	746785	UUID=62_est_g855.t1.intron	NA	.
VSBO01000019.1	746786	746971	UUID=62_est_g855.t1.exon6	283	.
VSBO01000019.1	746972	747067	UUID=62_est_g855.t1.intron	NA	.
VSBO01000019.1	747068	747218	UUID=62_est_g855.t1.exon7	230	.
VSBO01000019.1	747219	765985	UUID=63_est_g856.t1_FLANKup,UUID=62_est_g855.t1_FLANKdown	.	.
VSBO01000019.1	765986	766157	UUID=63_est_g856.t1.exon5	213	.
VSBO01000019.1	766158	766480	UUID=63_est_g856.t1.intron	NA	.
VSBO01000019.1	766481	766637	UUID=63_est_g856.t1.exon7	219	.
VSBO01000019.1	766638	769103	UUID=63_est_g856.t1.intron	NA	.
VSBO01000019.1	769104	769275	UUID=63_est_g856.t1.exon5	213	.
VSBO01000019.1	769276	769598	UUID=63_est_g856.t1.intron	NA	.
VSBO01000019.1	769599	769755	UUID=63_est_g856.t1.exon7	219	.
VSBO01000019.1	769756	777884	UUID=63_est_g856.t1.intron	NA	.
VSBO01000019.1	777885	778149	UUID=63_est_g856.t1.exon2	185	.
VSBO01000019.1	778150	798149	UUID=63_est_g856.t1_FLANKdown	.	.
VSBO01000019.1	980823	1000822	UUID=61_abc_g3689.t1_FLANKup	.	.
VSBO01000019.1	1000823	1001369	UUID=61_abc_g3689.t1.exon2	828	.
VSBO01000019.1	1001370	1001452	UUID=61_abc_g3689.t1.intron	NA	.
VSBO01000019.1	1001453	1001737	UUID=61_abc_g3689.t1.exon3	444	.
VSBO01000019.1	1001738	1001802	UUID=61_abc_g3689.t1.intron	NA	.
VSBO01000019.1	1001803	1001924	UUID=61_abc_g3689.t1.exon4	193	.
VSBO01000019.1	1001925	1001987	UUID=61_abc_g3689.t1.intron	NA	.
VSBO01000019.1	1001988	1002174	UUID=61_abc_g3689.t1.exon5	257	.
VSBO01000019.1	1002175	1002289	UUID=61_abc_g3689.t1.intron	NA	.
VSBO01000019.1	1002290	1002497	UUID=61_abc_g3689.t1.exon6	346	.
VSBO01000019.1	1002498	1002586	UUID=61_abc_g3689.t1.intron	NA	.
VSBO01000019.1	1002587	1003024	UUID=61_abc_g3689.t1.exon7	682	.
VSBO01000019.1	1003025	1023024	UUID=61_abc_g3689.t1_FLANKdown	.	.
VSBO01000020.1	2435636	2455635	UUID=67_UGT344D1, UUID=68_UGT344D10_FLANKup	.	.
VSBO01000020.1	2455636	2456474	UUID=67_UGT344D1_exon1	754	.
VSBO01000020.1	2455636	2456474	UUID=68_UGT344D10_exon1	754	.
VSBO01000020.1	2456475	2457101	UUID=67_UGT344D1.intron	NA	.
VSBO01000020.1	2456475	2457065	UUID=68_UGT344D10.intron	NA	.
VSBO01000020.1	2457066	2457898	UUID=68_UGT344D10_exon2	821	.
VSBO01000020.1	2457102	2457778	UUID=67_UGT344D1_exon2	638	.
VSBO01000020.1	2457899	2477898	UUID=67_UGT344D1, UUID=68_UGT344D10_FLANKdown	.	.
VSBO01000021.1	543740	563739	UUID=69_abc_g11808.t1_FLANKup	.	.
VSBO01000021.1	563740	565367	UUID=69_abc_g11808.t1.exon2	2073	.
VSBO01000021.1	565368	565441	UUID=69_abc_g11808.t1.intron	NA	.
VSBO01000021.1	565442	565594	UUID=69_abc_g11808.t1.exon3	244	.
VSBO01000021.1	565595	565660	UUID=69_abc_g11808.t1.intron	NA	.
VSBO01000021.1	565661	565815	UUID=69_abc_g11808.t1.exon4	209	.
VSBO01000021.1	565816	566502	UUID=69_abc_g11808.t1.intron	NA	.
VSBO01000021.1	566503	566641	UUID=69_abc_g11808.t1.exon6	230	.
VSBO01000021.1	566642	566705	UUID=69_abc_g11808.t1.intron	NA	.
VSBO01000021.1	566706	566952	UUID=69_abc_g11808.t1.exon7	340	.
VSBO01000021.1	566953	567759	UUID=69_abc_g11808.t1.intron	NA	.
VSBO01000021.1	567760	568071	UUID=69_abc_g11808.t1.exon8	374	.
VSBO01000021.1	568072	571655	UUID=69_abc_g11808.t1.intron	NA	.
VSBO01000021.1	571656	571875	UUID=69_abc_g11808.t1.exon12	296	.
VSBO01000021.1	571876	571938	UUID=69_abc_g11808.t1.intron	NA	.
VSBO01000021.1	571939	572216	UUID=69_abc_g11808.t1.exon13	353	.
VSBO01000021.1	572217	572795	UUID=69_abc_g11808.t1.intron	NA	.
VSBO01000021.1	572796	573036	UUID=69_abc_g11808.t1.exon16	324	.
VSBO01000021.1	573037	573113	UUID=69_abc_g11808.t1.intron	NA	.
VSBO01000021.1	573114	573353	UUID=69_abc_g11808.t1.exon17	366	.
VSBO01000021.1	573354	573429	UUID=69_abc_g11808.t1.intron	NA	.
VSBO01000021.1	573430	573577	UUID=69_abc_g11808.t1.exon18	207	.
VSBO01000021.1	573578	574190	UUID=69_abc_g11808.t1.intron	NA	.
VSBO01000021.1	574191	574401	UUID=69_abc_g11808.t1.exon19	318	.
VSBO01000021.1	574402	574461	UUID=69_abc_g11808.t1.intron	NA	.
VSBO01000021.1	574462	574678	UUID=69_abc_g11808.t1.exon20	324	.
VSBO01000021.1	574679	594678	UUID=69_abc_g11808.t1_FLANKdown	.	.
VSBO01000021.1	2111448	2131447	UUID=70_CYP6DD1_FLANKup	.	.
VSBO01000021.1	2131448	2131753	UUID=70_CYP6DD1_exon2	399	.
VSBO01000021.1	2131754	2132560	UUID=70_CYP6DD1.intron	NA	.
VSBO01000021.1	2132561	2132967	UUID=70_CYP6DD1_exon3	503	.
VSBO01000021.1	2132968	2134020	UUID=70_CYP6DD1.intron	NA	.
VSBO01000021.1	2134021	2134210	UUID=70_CYP6DD1_exon4	252	.
VSBO01000021.1	2134211	2135434	UUID=70_CYP6DD1.intron	NA	.
VSBO01000021.1	2135435	2135705	UUID=70_CYP6DD1_exon5	313	.
VSBO01000021.1	2135706	2136456	UUID=70_CYP6DD1.intron	NA	.
VSBO01000021.1	2136457	2136619	UUID=70_CYP6DD1_exon6	219	.
VSBO01000021.1	2136620	2156619	UUID=70_CYP6DD1_FLANKdown	.	.
VSBO01000022.1	1305585	1325584	UUID=84_UGT344J3, UUID=85_UGT344J4_FLANKup	.	.
VSBO01000022.1	1325585	1325808	UUID=84_UGT344J3_exon2	292	.
VSBO01000022.1	1325585	1325808	UUID=85_UGT344J4_exon2	292	.
VSBO01000022.1	1325809	1328164	UUID=84_UGT344J3.intron	NA	.
VSBO01000022.1	1325809	1328164	UUID=85_UGT344J4.intron	NA	.
VSBO01000022.1	1328165	1328844	UUID=84_UGT344J3_exon1	863	.
VSBO01000022.1	1328165	1328994	UUID=85_UGT344J4_exon1	970	.
VSBO01000022.1	1328995	1338657	UUID=86_UGT344M3_v2, UUID=87_UGT344M4_v2_FLANKup,UUID=84_UGT344J3, UUID=85_UGT344J4_FLANKdown	.	.
VSBO01000022.1	1338658	1338932	UUID=86_UGT344M3_v2_exon4	346	.
VSBO01000022.1	1338658	1338932	UUID=87_UGT344M4_v2_exon4	346	.
VSBO01000022.1	1338933	1339939	UUID=86_UGT344M3_v2.intron	NA	.
VSBO01000022.1	1338933	1339939	UUID=87_UGT344M4_v2.intron	NA	.
VSBO01000022.1	1339940	1340163	UUID=86_UGT344M3_v2_exon3	331	.
VSBO01000022.1	1339940	1340163	UUID=87_UGT344M4_v2_exon3	331	.
VSBO01000022.1	1340164	1340222	UUID=86_UGT344M3_v2.intron	NA	.
VSBO01000022.1	1340164	1340222	UUID=87_UGT344M4_v2.intron	NA	.
VSBO01000022.1	1340223	1340443	UUID=86_UGT344M3_v2_exon2	276	.
VSBO01000022.1	1340223	1340440	UUID=87_UGT344M4_v2_exon2	270	.
VSBO01000022.1	1340441	1341154	UUID=87_UGT344M4_v2.intron	NA	.
VSBO01000022.1	1340444	1341151	UUID=86_UGT344M3_v2.intron	NA	.
VSBO01000022.1	1341152	1341930	UUID=86_UGT344M3_v2_exon1	837	.
VSBO01000022.1	1341155	1341913	UUID=87_UGT344M4_v2_exon1	826	.
VSBO01000022.1	1341931	1361930	UUID=86_UGT344M3_v2, UUID=87_UGT344M4_v2_FLANKdown	.	.
VSBO01000022.1	1706618	1726617	UUID=81_UGT341A5_v2, UUID=82_UGT341A7_v2, UUID=83_UGT341A8_v2_FLANKup	.	.
VSBO01000022.1	1726618	1726845	UUID=81_UGT341A5_v2_exon4	228	.
VSBO01000022.1	1726618	1726845	UUID=82_UGT341A7_v2_exon4	228	.
VSBO01000022.1	1726618	1726845	UUID=83_UGT341A8_v2_exon4	228	.
VSBO01000022.1	1726846	1731382	UUID=81_UGT341A5_v2.intron	NA	.
VSBO01000022.1	1726846	1731382	UUID=82_UGT341A7_v2.intron	NA	.
VSBO01000022.1	1726846	1731382	UUID=83_UGT341A8_v2.intron	NA	.
VSBO01000022.1	1731383	1731557	UUID=81_UGT341A5_v2_exon1	202	.
VSBO01000022.1	1731383	1731557	UUID=82_UGT341A7_v2_exon1	202	.
VSBO01000022.1	1731383	1731557	UUID=83_UGT341A8_v2_exon1	202	.
VSBO01000022.1	1731558	1751557	UUID=81_UGT341A5_v2, UUID=82_UGT341A7_v2, UUID=83_UGT341A8_v2_FLANKdown	.	.
VSBO01000022.1	2106507	2126506	UUID=71_est_g9316.t1_FLANKup	.	.
VSBO01000022.1	2126507	2127071	UUID=71_est_g9316.t1.exon8	701	.
VSBO01000022.1	2127072	2132070	UUID=71_est_g9316.t1.intron	NA	.
VSBO01000022.1	2132071	2132376	UUID=71_est_g9316.t1.exon7	399	.
VSBO01000022.1	2132377	2133696	UUID=71_est_g9316.t1.intron	NA	.
VSBO01000022.1	2133697	2134069	UUID=71_est_g9316.t1.exon6	468	.
VSBO01000022.1	2134070	2143131	UUID=71_est_g9316.t1.intron	NA	.
VSBO01000022.1	2143132	2143274	UUID=71_est_g9316.t1.exon5	215	.
VSBO01000022.1	2143275	2145835	UUID=71_est_g9316.t1.intron	NA	.
VSBO01000022.1	2145836	2145999	UUID=71_est_g9316.t1.exon3	254	.
VSBO01000022.1	2146000	2148753	UUID=71_est_g9316.t1.intron	NA	.
VSBO01000022.1	2148754	2148897	UUID=71_est_g9316.t1.exon2	217	.
VSBO01000022.1	2148898	2149864	UUID=71_est_g9316.t1.intron	NA	.
VSBO01000022.1	2149865	2151116	UUID=71_est_g9316.t1.exon1	1375	.
VSBO01000022.1	2151117	2171116	UUID=71_est_g9316.t1_FLANKdown	.	.
VSBO01000022.1	2484643	2504642	UUID=76_UGT329A7, UUID=73_UGT329A4_v2, UUID=75_UGT329A6_v2, UUID=78_UGT329B6_v2, UUID=80_UGT329B7_v2, UUID=72_UGT329A4, UUID=74_UGT329A6, UUID=77_UGT329B6, UUID=79_UGT329B7_FLANKup	.	.
VSBO01000022.1	2504643	2504909	UUID=76_UGT329A7_exon4	344	.
VSBO01000022.1	2504910	2505510	UUID=76_UGT329A7.intron	NA	.
VSBO01000022.1	2505041	2505292	UUID=73_UGT329A4_v2_exon2	327	.
VSBO01000022.1	2505041	2505292	UUID=75_UGT329A6_v2_exon2	327	.
VSBO01000022.1	2505041	2505292	UUID=78_UGT329B6_v2_exon2	327	.
VSBO01000022.1	2505041	2505292	UUID=80_UGT329B7_v2_exon2	327	.
VSBO01000022.1	2505293	2505510	UUID=73_UGT329A4_v2.intron	NA	.
VSBO01000022.1	2505293	2505510	UUID=75_UGT329A6_v2.intron	NA	.
VSBO01000022.1	2505293	2505510	UUID=78_UGT329B6_v2.intron	NA	.
VSBO01000022.1	2505293	2505510	UUID=80_UGT329B7_v2.intron	NA	.
VSBO01000022.1	2505511	2505731	UUID=72_UGT329A4_exon2	303	.
VSBO01000022.1	2505511	2505732	UUID=73_UGT329A4_v2_exon2	283	.
VSBO01000022.1	2505511	2505731	UUID=74_UGT329A6_exon2	303	.
VSBO01000022.1	2505511	2505732	UUID=75_UGT329A6_v2_exon2	283	.
VSBO01000022.1	2505511	2505731	UUID=76_UGT329A7_exon2	292	.
VSBO01000022.1	2505511	2505731	UUID=77_UGT329B6_exon2	303	.
VSBO01000022.1	2505511	2505732	UUID=78_UGT329B6_v2_exon2	283	.
VSBO01000022.1	2505511	2505731	UUID=79_UGT329B7_exon2	303	.
VSBO01000022.1	2505511	2505732	UUID=80_UGT329B7_v2_exon2	283	.
VSBO01000022.1	2505732	2505863	UUID=72_UGT329A4.intron	NA	.
VSBO01000022.1	2505732	2505863	UUID=74_UGT329A6.intron	NA	.
VSBO01000022.1	2505732	2505856	UUID=77_UGT329B6.intron	NA	.
VSBO01000022.1	2505732	2505856	UUID=79_UGT329B7.intron	NA	.
VSBO01000022.1	2505733	2507026	UUID=73_UGT329A4_v2.intron	NA	.
VSBO01000022.1	2505733	2507026	UUID=75_UGT329A6_v2.intron	NA	.
VSBO01000022.1	2505733	2507050	UUID=78_UGT329B6_v2.intron	NA	.
VSBO01000022.1	2505857	2506606	UUID=77_UGT329B6_exon1	881	.
VSBO01000022.1	2505857	2506686	UUID=79_UGT329B7_exon1	902	.
VSBO01000022.1	2505864	2506606	UUID=72_UGT329A4_exon1	880	.
VSBO01000022.1	2505864	2506656	UUID=74_UGT329A6_exon1	891	.
VSBO01000022.1	2507027	2507856	UUID=73_UGT329A4_v2_exon1	547	.
VSBO01000022.1	2507027	2507841	UUID=75_UGT329A6_v2_exon1	534	.
VSBO01000022.1	2507051	2507794	UUID=78_UGT329B6_v2_exon1	481	.
VSBO01000022.1	2507857	2527856	UUID=76_UGT329A7, UUID=73_UGT329A4_v2, UUID=75_UGT329A6_v2, UUID=78_UGT329B6_v2, UUID=80_UGT329B7_v2, UUID=72_UGT329A4, UUID=74_UGT329A6, UUID=77_UGT329B6, UUID=79_UGT329B7_FLANKdown	.	.
VSBO01000023.1	386096	406095	UUID=88_UGT350C4_FLANKup	.	.
VSBO01000023.1	406096	406682	UUID=88_UGT350C4_exon2	658	.
VSBO01000023.1	406683	408481	UUID=88_UGT350C4.intron	NA	.
VSBO01000023.1	408482	408705	UUID=88_UGT350C4_exon3	287	.
VSBO01000023.1	408706	428705	UUID=88_UGT350C4_FLANKdown	.	.
VSBO01000024.1	276824	296823	UUID=92_CYP6DC1_FLANKup	.	.
VSBO01000024.1	296824	296990	UUID=92_CYP6DC1_exon1	220	.
VSBO01000024.1	296991	297053	UUID=92_CYP6DC1.intron	NA	.
VSBO01000024.1	297054	297306	UUID=92_CYP6DC1_exon2	340	.
VSBO01000024.1	297307	297371	UUID=92_CYP6DC1.intron	NA	.
VSBO01000024.1	297372	297600	UUID=92_CYP6DC1_exon3	329	.
VSBO01000024.1	297601	297854	UUID=92_CYP6DC1.intron	NA	.
VSBO01000024.1	297855	298243	UUID=92_CYP6DC1_exon4	486	.
VSBO01000024.1	298244	298392	UUID=92_CYP6DC1.intron	NA	.
VSBO01000024.1	298393	298922	UUID=92_CYP6DC1_exon5	680	.
VSBO01000024.1	298923	318922	UUID=92_CYP6DC1_FLANKdown	.	.
VSBO01000024.1	1813015	1833014	UUID=91_CYP302A1_FLANKup	.	.
VSBO01000024.1	1833015	1833378	UUID=91_CYP302A1_exon1	424	.
VSBO01000024.1	1833379	1833894	UUID=91_CYP302A1.intron	NA	.
VSBO01000024.1	1833895	1834075	UUID=91_CYP302A1_exon2	191	.
VSBO01000024.1	1834076	1834162	UUID=91_CYP302A1.intron	NA	.
VSBO01000024.1	1834163	1834365	UUID=91_CYP302A1_exon3	281	.
VSBO01000024.1	1834366	1835209	UUID=91_CYP302A1.intron	NA	.
VSBO01000024.1	1835210	1835363	UUID=91_CYP302A1_exon4	219	.
VSBO01000024.1	1835364	1836443	UUID=91_CYP302A1.intron	NA	.
VSBO01000024.1	1836444	1836692	UUID=91_CYP302A1_exon5	244	.
VSBO01000024.1	1836693	1837642	UUID=91_CYP302A1.intron	NA	.
VSBO01000024.1	1837643	1837750	UUID=91_CYP302A1_exon7	161	.
VSBO01000024.1	1837751	1857750	UUID=91_CYP302A1_FLANKdown	.	.
VSBO01000024.1	2638415	2658414	UUID=90_abc_g3810.t1_FLANKup	.	.
VSBO01000024.1	2658415	2658645	UUID=90_abc_g3810.t1.exon8	322	.
VSBO01000024.1	2658646	2660230	UUID=90_abc_g3810.t1.intron	NA	.
VSBO01000024.1	2660231	2660474	UUID=90_abc_g3810.t1.exon7	374	.
VSBO01000024.1	2660475	2661039	UUID=90_abc_g3810.t1.intron	NA	.
VSBO01000024.1	2661040	2661205	UUID=90_abc_g3810.t1.exon6	213	.
VSBO01000024.1	2661206	2663066	UUID=90_abc_g3810.t1.intron	NA	.
VSBO01000024.1	2663067	2663241	UUID=90_abc_g3810.t1.exon4	274	.
VSBO01000024.1	2663242	2665260	UUID=90_abc_g3810.t1.intron	NA	.
VSBO01000024.1	2665261	2665433	UUID=90_abc_g3810.t1.exon3	276	.
VSBO01000024.1	2665434	2678503	UUID=90_abc_g3810.t1.intron	NA	.
VSBO01000024.1	2678504	2678742	UUID=90_abc_g3810.t1.exon2	381	.
VSBO01000024.1	2678743	2706508	UUID=90_abc_g3810.t1_FLANKdown,UUID=89_abc_g3809.t1_FLANKup	.	.
VSBO01000024.1	2706509	2707148	UUID=89_abc_g3809.t1.exon1	795	.
VSBO01000024.1	2707149	2707546	UUID=89_abc_g3809.t1.intron	NA	.
VSBO01000024.1	2707547	2707806	UUID=89_abc_g3809.t1.exon1	213	.
VSBO01000024.1	2707807	2727806	UUID=89_abc_g3809.t1_FLANKdown	.	.
VSBO01000026.1	223133	243132	UUID=93_est_g1107.t1, UUID=94_est_g3916.t1_FLANKup	.	.
VSBO01000026.1	243133	243266	UUID=93_est_g1107.t1.exon2	196	.
VSBO01000026.1	243267	243660	UUID=93_est_g1107.t1.intron	NA	.
VSBO01000026.1	243661	243821	UUID=93_est_g1107.t1.exon4	209	.
VSBO01000026.1	243822	244925	UUID=93_est_g1107.t1.intron	NA	.
VSBO01000026.1	244926	245121	UUID=93_est_g1107.t1.exon6	289	.
VSBO01000026.1	245122	245876	UUID=93_est_g1107.t1.intron	NA	.
VSBO01000026.1	245877	246062	UUID=93_est_g1107.t1.exon7	278	.
VSBO01000026.1	246063	246183	UUID=93_est_g1107.t1.intron	NA	.
VSBO01000026.1	246184	246323	UUID=93_est_g1107.t1.exon8	226	.
VSBO01000026.1	246324	246402	UUID=93_est_g1107.t1.intron	NA	.
VSBO01000026.1	246403	246543	UUID=93_est_g1107.t1.exon9	222	.
VSBO01000026.1	246404	246543	UUID=94_est_g3916.t1.exon9	111	.
VSBO01000026.1	246544	246791	UUID=93_est_g1107.t1.intron	NA	.
VSBO01000026.1	246544	246791	UUID=94_est_g3916.t1.intron	NA	.
VSBO01000026.1	246792	246932	UUID=93_est_g1107.t1.exon10	206	.
VSBO01000026.1	246792	246927	UUID=94_est_g3916.t1.exon10	108	.
VSBO01000026.1	246933	266932	UUID=93_est_g1107.t1, UUID=94_est_g3916.t1_FLANKdown	.	.
VSBO01000026.1	2498775	2518774	UUID=95_UGT340A3_FLANKup	.	.
VSBO01000026.1	2518775	2519882	UUID=95_UGT340A3_exon2	1526	.
VSBO01000026.1	2519883	2519962	UUID=95_UGT340A3.intron	NA	.
VSBO01000026.1	2519963	2520249	UUID=95_UGT340A3_exon3	287	.
VSBO01000026.1	2520250	2540249	UUID=95_UGT340A3_FLANKdown	.	.
VSBO01000028.1	1129401	1149400	UUID=97_CYP6CY61_FLANKup	.	.
VSBO01000028.1	1149401	1149654	UUID=97_CYP6CY61_exon4	342	.
VSBO01000028.1	1149655	1151267	UUID=97_CYP6CY61.intron	NA	.
VSBO01000028.1	1151268	1151670	UUID=97_CYP6CY61_exon2	357	.
VSBO01000028.1	1151671	1171670	UUID=97_CYP6CY61_FLANKdown	.	.
VSBO01000031.1	719318	739317	UUID=98_abc_g1798.t1_FLANKup	.	.
VSBO01000031.1	739318	740416	UUID=98_abc_g1798.t1.exon1	571	.
VSBO01000031.1	740417	740525	UUID=98_abc_g1798.t1.intron	NA	.
VSBO01000031.1	740526	740810	UUID=98_abc_g1798.t1.exon2	383	.
VSBO01000031.1	740811	741228	UUID=98_abc_g1798.t1.intron	NA	.
VSBO01000031.1	741229	741378	UUID=98_abc_g1798.t1.exon4	195	.
VSBO01000031.1	741379	741439	UUID=98_abc_g1798.t1.intron	NA	.
VSBO01000031.1	741440	741580	UUID=98_abc_g1798.t1.exon5	195	.
VSBO01000031.1	741581	741655	UUID=98_abc_g1798.t1.intron	NA	.
VSBO01000031.1	741656	741839	UUID=98_abc_g1798.t1.exon6	274	.
VSBO01000031.1	741840	742536	UUID=98_abc_g1798.t1.intron	NA	.
VSBO01000031.1	742537	742728	UUID=98_abc_g1798.t1.exon7	278	.
VSBO01000031.1	742729	742794	UUID=98_abc_g1798.t1.intron	NA	.
VSBO01000031.1	742795	743008	UUID=98_abc_g1798.t1.exon8	335	.
VSBO01000031.1	743009	743088	UUID=98_abc_g1798.t1.intron	NA	.
VSBO01000031.1	743089	743324	UUID=98_abc_g1798.t1.exon9	348	.
VSBO01000031.1	743325	743445	UUID=98_abc_g1798.t1.intron	NA	.
VSBO01000031.1	743446	743554	UUID=98_abc_g1798.t1.exon10	174	.
VSBO01000031.1	743555	744135	UUID=98_abc_g1798.t1.intron	NA	.
VSBO01000031.1	744136	744292	UUID=98_abc_g1798.t1.exon11	246	.
VSBO01000031.1	744293	744366	UUID=98_abc_g1798.t1.intron	NA	.
VSBO01000031.1	744367	744554	UUID=98_abc_g1798.t1.exon12	250	.
VSBO01000031.1	744555	744623	UUID=98_abc_g1798.t1.intron	NA	.
VSBO01000031.1	744624	744963	UUID=98_abc_g1798.t1.exon13	507	.
VSBO01000031.1	744964	745018	UUID=98_abc_g1798.t1.intron	NA	.
VSBO01000031.1	745019	745195	UUID=98_abc_g1798.t1.exon14	294	.
VSBO01000031.1	745196	756423	UUID=98_abc_g1798.t1.intron	NA	.
VSBO01000031.1	756424	756768	UUID=98_abc_g1798.t1.exon15	418	.
VSBO01000031.1	756769	756899	UUID=99_abc_g1799.t1_FLANKup,UUID=98_abc_g1798.t1_FLANKdown	.	.
VSBO01000031.1	756900	757117	UUID=99_abc_g1799.t1.exon1	305	.
VSBO01000031.1	757118	757573	UUID=99_abc_g1799.t1.intron	NA	.
VSBO01000031.1	757574	757922	UUID=99_abc_g1799.t1.exon2	523	.
VSBO01000031.1	757923	757997	UUID=99_abc_g1799.t1.intron	NA	.
VSBO01000031.1	757998	758270	UUID=99_abc_g1799.t1.exon3	383	.
VSBO01000031.1	758271	761944	UUID=99_abc_g1799.t1.intron	NA	.
VSBO01000031.1	761945	762170	UUID=99_abc_g1799.t1.exon4	374	.
VSBO01000031.1	762171	764844	UUID=99_abc_g1799.t1.intron	NA	.
VSBO01000031.1	764845	764948	UUID=99_abc_g1799.t1.exon5	159	.
VSBO01000031.1	764949	767589	UUID=99_abc_g1799.t1.intron	NA	.
VSBO01000031.1	767590	767726	UUID=99_abc_g1799.t1.exon7	226	.
VSBO01000031.1	767727	787726	UUID=99_abc_g1799.t1_FLANKdown	.	.
VSBO01000033.1	1350858	1370857	UUID=101_CYP305E1_FLANKup	.	.
VSBO01000033.1	1370858	1370945	UUID=101_CYP305E1_exon1	135	.
VSBO01000033.1	1370946	1374497	UUID=101_CYP305E1.intron	NA	.
VSBO01000033.1	1374498	1374756	UUID=101_CYP305E1_exon2	307	.
VSBO01000033.1	1374757	1375438	UUID=101_CYP305E1.intron	NA	.
VSBO01000033.1	1375439	1375828	UUID=101_CYP305E1_exon3	505	.
VSBO01000033.1	1375829	1376250	UUID=101_CYP305E1.intron	NA	.
VSBO01000033.1	1376251	1376336	UUID=101_CYP305E1_exon4	126	.
VSBO01000033.1	1376337	1377486	UUID=101_CYP305E1.intron	NA	.
VSBO01000033.1	1377487	1377656	UUID=101_CYP305E1_exon8	187	.
VSBO01000033.1	1377657	1397656	UUID=101_CYP305E1_FLANKdown	.	.
VSBO01000034.1	1092302	1112301	UUID=102_abc_g4225.t1_FLANKup	.	.
VSBO01000034.1	1112302	1112813	UUID=102_abc_g4225.t1.exon16	488	.
VSBO01000034.1	1112814	1120189	UUID=102_abc_g4225.t1.intron	NA	.
VSBO01000034.1	1120190	1120495	UUID=102_abc_g4225.t1.exon15	405	.
VSBO01000034.1	1120496	1122635	UUID=102_abc_g4225.t1.intron	NA	.
VSBO01000034.1	1122636	1122795	UUID=102_abc_g4225.t1.exon14	219	.
VSBO01000034.1	1122796	1128703	UUID=102_abc_g4225.t1.intron	NA	.
VSBO01000034.1	1128704	1128858	UUID=102_abc_g4225.t1.exon13	220	.
VSBO01000034.1	1128859	1128939	UUID=102_abc_g4225.t1.intron	NA	.
VSBO01000034.1	1128940	1129047	UUID=102_abc_g4225.t1.exon12	156	.
VSBO01000034.1	1129048	1129131	UUID=102_abc_g4225.t1.intron	NA	.
VSBO01000034.1	1129132	1129225	UUID=102_abc_g4225.t1.exon11	158	.
VSBO01000034.1	1129226	1129324	UUID=102_abc_g4225.t1.intron	NA	.
VSBO01000034.1	1129325	1129495	UUID=102_abc_g4225.t1.exon10	261	.
VSBO01000034.1	1129496	1129636	UUID=102_abc_g4225.t1.intron	NA	.
VSBO01000034.1	1129637	1129884	UUID=102_abc_g4225.t1.exon9	370	.
VSBO01000034.1	1129885	1130440	UUID=102_abc_g4225.t1.intron	NA	.
VSBO01000034.1	1130441	1130648	UUID=102_abc_g4225.t1.exon8	313	.
VSBO01000034.1	1130649	1130718	UUID=102_abc_g4225.t1.intron	NA	.
VSBO01000034.1	1130719	1130896	UUID=102_abc_g4225.t1.exon7	257	.
VSBO01000034.1	1130897	1130987	UUID=102_abc_g4225.t1.intron	NA	.
VSBO01000034.1	1130988	1131103	UUID=102_abc_g4225.t1.exon6	148	.
VSBO01000034.1	1131104	1131188	UUID=102_abc_g4225.t1.intron	NA	.
VSBO01000034.1	1131189	1131259	UUID=102_abc_g4225.t1.exon5	99	.
VSBO01000034.1	1131260	1132037	UUID=102_abc_g4225.t1.intron	NA	.
VSBO01000034.1	1132038	1132214	UUID=102_abc_g4225.t1.exon3	233	.
VSBO01000034.1	1132215	1132274	UUID=102_abc_g4225.t1.intron	NA	.
VSBO01000034.1	1132275	1132361	UUID=102_abc_g4225.t1.exon2	139	.
VSBO01000034.1	1132362	1135317	UUID=102_abc_g4225.t1.intron	NA	.
VSBO01000034.1	1135318	1135532	UUID=102_abc_g4225.t1.exon1	292	.
VSBO01000034.1	1135533	1135775	UUID=102_abc_g4225.t1.intron	NA	.
VSBO01000034.1	1135776	1136623	UUID=102_abc_g4225.t1.exon1	741	.
VSBO01000034.1	1136624	1156623	UUID=102_abc_g4225.t1_FLANKdown	.	.
VSBO01000035.1	1177097	1197096	UUID=104_abc_g1218.t1_FLANKup	.	.
VSBO01000035.1	1197097	1197363	UUID=104_abc_g1218.t1.exon11	268	.
VSBO01000035.1	1197364	1197753	UUID=104_abc_g1218.t1.intron	NA	.
VSBO01000035.1	1197754	1198145	UUID=104_abc_g1218.t1.exon11	547	.
VSBO01000035.1	1198146	1198722	UUID=104_abc_g1218.t1.intron	NA	.
VSBO01000035.1	1198723	1198874	UUID=104_abc_g1218.t1.exon10	231	.
VSBO01000035.1	1198875	1198951	UUID=104_abc_g1218.t1.intron	NA	.
VSBO01000035.1	1198952	1199050	UUID=104_abc_g1218.t1.exon9	156	.
VSBO01000035.1	1199051	1199135	UUID=104_abc_g1218.t1.intron	NA	.
VSBO01000035.1	1199136	1199304	UUID=104_abc_g1218.t1.exon8	263	.
VSBO01000035.1	1199305	1199768	UUID=104_abc_g1218.t1.intron	NA	.
VSBO01000035.1	1199769	1199888	UUID=104_abc_g1218.t1.exon6	178	.
VSBO01000035.1	1199889	1203259	UUID=104_abc_g1218.t1.intron	NA	.
VSBO01000035.1	1203260	1203496	UUID=104_abc_g1218.t1.exon5	344	.
VSBO01000035.1	1203497	1208643	UUID=104_abc_g1218.t1.intron	NA	.
VSBO01000035.1	1208644	1208833	UUID=104_abc_g1218.t1.exon3	279	.
VSBO01000035.1	1208834	1209630	UUID=104_abc_g1218.t1.intron	NA	.
VSBO01000035.1	1209631	1209748	UUID=104_abc_g1218.t1.exon2	180	.
VSBO01000035.1	1209749	1216548	UUID=104_abc_g1218.t1.intron	NA	.
VSBO01000035.1	1216549	1217166	UUID=104_abc_g1218.t1.exon1	346	.
VSBO01000035.1	1217167	1237166	UUID=104_abc_g1218.t1_FLANKdown	.	.
VSBO01000035.1	1773496	1793495	UUID=122_UGT344D16_v3, UUID=126_UGT344D17_v3, UUID=107_UGT344D11, UUID=109_UGT344D12, UUID=112_UGT344D13, UUID=120_UGT344D16, UUID=124_UGT344D17, UUID=133_UGT344D7, UUID=136_UGT344D8, UUID=108_UGT344D11_v2, UUID=110_UGT344D12_v2, UUID=113_UGT344D13_v2, UUID=115_UGT344D14, UUID=118_UGT344D15, UUID=121_UGT344D16_v2, UUID=125_UGT344D17_v2, UUID=128_UGT344D18, UUID=131_UGT344D19, UUID=132_UGT344D5, UUID=134_UGT344D7_v2, UUID=137_UGT344D8_v2, UUID=138_UGT344D9, UUID=111_UGT344D12_v3, UUID=114_UGT344D13_v3, UUID=116_UGT344D14_v2, UUID=117_UGT344D14_v3, UUID=119_UGT344D15_v2, UUID=123_UGT344D16_v4, UUID=127_UGT344D17_v4, UUID=129_UGT344D18_v2, UUID=130_UGT344D18_v3, UUID=135_UGT344D7_v3, UUID=105_UGT344B10, UUID=106_UGT344B9_FLANKup	.	.
VSBO01000035.1	1793496	1794293	UUID=122_UGT344D16_v3_exon1	350	.
VSBO01000035.1	1793496	1794293	UUID=126_UGT344D17_v3_exon1	350	.
VSBO01000035.1	1793544	1794293	UUID=107_UGT344D11_exon1	460	.
VSBO01000035.1	1793544	1794293	UUID=109_UGT344D12_exon1	460	.
VSBO01000035.1	1793544	1794293	UUID=112_UGT344D13_exon1	460	.
VSBO01000035.1	1793544	1794293	UUID=120_UGT344D16_exon1	460	.
VSBO01000035.1	1793544	1794293	UUID=124_UGT344D17_exon1	460	.
VSBO01000035.1	1793544	1794293	UUID=133_UGT344D7_exon1	460	.
VSBO01000035.1	1793544	1794293	UUID=136_UGT344D8_exon1	460	.
VSBO01000035.1	1793937	1794296	UUID=108_UGT344D11_v2_exon2	182	.
VSBO01000035.1	1793937	1794296	UUID=110_UGT344D12_v2_exon2	182	.
VSBO01000035.1	1793937	1794296	UUID=113_UGT344D13_v2_exon2	182	.
VSBO01000035.1	1793937	1794296	UUID=115_UGT344D14_exon2	182	.
VSBO01000035.1	1793937	1794296	UUID=118_UGT344D15_exon2	182	.
VSBO01000035.1	1793937	1794296	UUID=121_UGT344D16_v2_exon2	182	.
VSBO01000035.1	1793937	1794296	UUID=125_UGT344D17_v2_exon2	182	.
VSBO01000035.1	1793937	1794296	UUID=128_UGT344D18_exon2	182	.
VSBO01000035.1	1793937	1794296	UUID=131_UGT344D19_exon2	182	.
VSBO01000035.1	1793937	1794296	UUID=132_UGT344D5_exon2	182	.
VSBO01000035.1	1793937	1794296	UUID=134_UGT344D7_v2_exon2	182	.
VSBO01000035.1	1793937	1794296	UUID=137_UGT344D8_v2_exon2	182	.
VSBO01000035.1	1793937	1794296	UUID=138_UGT344D9_exon2	182	.
VSBO01000035.1	1794294	1795589	UUID=107_UGT344D11.intron	NA	.
VSBO01000035.1	1794294	1795589	UUID=109_UGT344D12.intron	NA	.
VSBO01000035.1	1794294	1795589	UUID=112_UGT344D13.intron	NA	.
VSBO01000035.1	1794294	1795589	UUID=120_UGT344D16.intron	NA	.
VSBO01000035.1	1794294	1795588	UUID=122_UGT344D16_v3.intron	NA	.
VSBO01000035.1	1794294	1795589	UUID=124_UGT344D17.intron	NA	.
VSBO01000035.1	1794294	1795588	UUID=126_UGT344D17_v3.intron	NA	.
VSBO01000035.1	1794294	1795589	UUID=133_UGT344D7.intron	NA	.
VSBO01000035.1	1794294	1795589	UUID=136_UGT344D8.intron	NA	.
VSBO01000035.1	1794297	1795588	UUID=108_UGT344D11_v2.intron	NA	.
VSBO01000035.1	1794297	1795588	UUID=110_UGT344D12_v2.intron	NA	.
VSBO01000035.1	1794297	1795588	UUID=113_UGT344D13_v2.intron	NA	.
VSBO01000035.1	1794297	1795588	UUID=115_UGT344D14.intron	NA	.
VSBO01000035.1	1794297	1795588	UUID=118_UGT344D15.intron	NA	.
VSBO01000035.1	1794297	1795588	UUID=121_UGT344D16_v2.intron	NA	.
VSBO01000035.1	1794297	1795588	UUID=125_UGT344D17_v2.intron	NA	.
VSBO01000035.1	1794297	1795588	UUID=128_UGT344D18.intron	NA	.
VSBO01000035.1	1794297	1795588	UUID=131_UGT344D19.intron	NA	.
VSBO01000035.1	1794297	1795588	UUID=132_UGT344D5.intron	NA	.
VSBO01000035.1	1794297	1795588	UUID=134_UGT344D7_v2.intron	NA	.
VSBO01000035.1	1794297	1795588	UUID=137_UGT344D8_v2.intron	NA	.
VSBO01000035.1	1794297	1795588	UUID=138_UGT344D9.intron	NA	.
VSBO01000035.1	1795589	1795809	UUID=108_UGT344D11_v2_exon3	259	.
VSBO01000035.1	1795589	1795809	UUID=110_UGT344D12_v2_exon3	259	.
VSBO01000035.1	1795589	1795809	UUID=111_UGT344D12_v3_exon2	265	.
VSBO01000035.1	1795589	1795809	UUID=113_UGT344D13_v2_exon3	259	.
VSBO01000035.1	1795589	1795809	UUID=114_UGT344D13_v3_exon2	265	.
VSBO01000035.1	1795589	1795809	UUID=115_UGT344D14_exon3	259	.
VSBO01000035.1	1795589	1795809	UUID=116_UGT344D14_v2_exon2	259	.
VSBO01000035.1	1795589	1795809	UUID=117_UGT344D14_v3_exon2	265	.
VSBO01000035.1	1795589	1795809	UUID=118_UGT344D15_exon3	259	.
VSBO01000035.1	1795589	1795809	UUID=119_UGT344D15_v2_exon2	259	.
VSBO01000035.1	1795589	1795809	UUID=121_UGT344D16_v2_exon3	259	.
VSBO01000035.1	1795589	1795809	UUID=122_UGT344D16_v3_exon3	259	.
VSBO01000035.1	1795589	1795809	UUID=123_UGT344D16_v4_exon2	265	.
VSBO01000035.1	1795589	1795809	UUID=125_UGT344D17_v2_exon3	259	.
VSBO01000035.1	1795589	1795809	UUID=126_UGT344D17_v3_exon3	259	.
VSBO01000035.1	1795589	1795809	UUID=127_UGT344D17_v4_exon2	265	.
VSBO01000035.1	1795589	1795809	UUID=128_UGT344D18_exon3	259	.
VSBO01000035.1	1795589	1795809	UUID=129_UGT344D18_v2_exon2	259	.
VSBO01000035.1	1795589	1795809	UUID=130_UGT344D18_v3_exon2	265	.
VSBO01000035.1	1795589	1795809	UUID=131_UGT344D19_exon3	259	.
VSBO01000035.1	1795589	1795809	UUID=132_UGT344D5_exon3	259	.
VSBO01000035.1	1795589	1795809	UUID=134_UGT344D7_v2_exon3	259	.
VSBO01000035.1	1795589	1795809	UUID=135_UGT344D7_v3_exon2	259	.
VSBO01000035.1	1795589	1795809	UUID=137_UGT344D8_v2_exon3	259	.
VSBO01000035.1	1795589	1795809	UUID=138_UGT344D9_exon3	259	.
VSBO01000035.1	1795590	1795809	UUID=107_UGT344D11_exon2	252	.
VSBO01000035.1	1795590	1795809	UUID=109_UGT344D12_exon2	252	.
VSBO01000035.1	1795590	1795809	UUID=112_UGT344D13_exon2	252	.
VSBO01000035.1	1795590	1795809	UUID=120_UGT344D16_exon2	252	.
VSBO01000035.1	1795590	1795809	UUID=124_UGT344D17_exon2	252	.
VSBO01000035.1	1795590	1795809	UUID=133_UGT344D7_exon2	252	.
VSBO01000035.1	1795590	1795809	UUID=136_UGT344D8_exon2	252	.
VSBO01000035.1	1795810	1804131	UUID=107_UGT344D11.intron	NA	.
VSBO01000035.1	1795810	1804130	UUID=108_UGT344D11_v2.intron	NA	.
VSBO01000035.1	1795810	1804131	UUID=109_UGT344D12.intron	NA	.
VSBO01000035.1	1795810	1804130	UUID=110_UGT344D12_v2.intron	NA	.
VSBO01000035.1	1795810	1804130	UUID=111_UGT344D12_v3.intron	NA	.
VSBO01000035.1	1795810	1804131	UUID=112_UGT344D13.intron	NA	.
VSBO01000035.1	1795810	1804130	UUID=113_UGT344D13_v2.intron	NA	.
VSBO01000035.1	1795810	1804130	UUID=114_UGT344D13_v3.intron	NA	.
VSBO01000035.1	1795810	1804130	UUID=115_UGT344D14.intron	NA	.
VSBO01000035.1	1795810	1795889	UUID=116_UGT344D14_v2.intron	NA	.
VSBO01000035.1	1795810	1804130	UUID=117_UGT344D14_v3.intron	NA	.
VSBO01000035.1	1795810	1804130	UUID=118_UGT344D15.intron	NA	.
VSBO01000035.1	1795810	1795889	UUID=119_UGT344D15_v2.intron	NA	.
VSBO01000035.1	1795810	1804131	UUID=120_UGT344D16.intron	NA	.
VSBO01000035.1	1795810	1804130	UUID=121_UGT344D16_v2.intron	NA	.
VSBO01000035.1	1795810	1795889	UUID=122_UGT344D16_v3.intron	NA	.
VSBO01000035.1	1795810	1804130	UUID=123_UGT344D16_v4.intron	NA	.
VSBO01000035.1	1795810	1804131	UUID=124_UGT344D17.intron	NA	.
VSBO01000035.1	1795810	1804130	UUID=125_UGT344D17_v2.intron	NA	.
VSBO01000035.1	1795810	1795889	UUID=126_UGT344D17_v3.intron	NA	.
VSBO01000035.1	1795810	1804130	UUID=127_UGT344D17_v4.intron	NA	.
VSBO01000035.1	1795810	1804130	UUID=128_UGT344D18.intron	NA	.
VSBO01000035.1	1795810	1795889	UUID=129_UGT344D18_v2.intron	NA	.
VSBO01000035.1	1795810	1804130	UUID=130_UGT344D18_v3.intron	NA	.
VSBO01000035.1	1795810	1804130	UUID=131_UGT344D19.intron	NA	.
VSBO01000035.1	1795810	1804130	UUID=132_UGT344D5.intron	NA	.
VSBO01000035.1	1795810	1804131	UUID=133_UGT344D7.intron	NA	.
VSBO01000035.1	1795810	1804130	UUID=134_UGT344D7_v2.intron	NA	.
VSBO01000035.1	1795810	1795889	UUID=135_UGT344D7_v3.intron	NA	.
VSBO01000035.1	1795810	1804131	UUID=136_UGT344D8.intron	NA	.
VSBO01000035.1	1795810	1804130	UUID=137_UGT344D8_v2.intron	NA	.
VSBO01000035.1	1795810	1804130	UUID=138_UGT344D9.intron	NA	.
VSBO01000035.1	1795890	1796458	UUID=116_UGT344D14_v2_exon3	401	.
VSBO01000035.1	1795890	1796458	UUID=119_UGT344D15_v2_exon3	401	.
VSBO01000035.1	1795890	1796458	UUID=122_UGT344D16_v3_exon4	401	.
VSBO01000035.1	1795890	1796458	UUID=126_UGT344D17_v3_exon4	401	.
VSBO01000035.1	1795890	1796458	UUID=129_UGT344D18_v2_exon3	401	.
VSBO01000035.1	1795890	1796377	UUID=135_UGT344D7_v3_exon3	335	.
VSBO01000035.1	1796221	1796359	UUID=105_UGT344B10_exon3	75	.
VSBO01000035.1	1796221	1796359	UUID=106_UGT344B9_exon3	75	.
VSBO01000035.1	1796360	1805855	UUID=105_UGT344B10.intron	NA	.
VSBO01000035.1	1796360	1805855	UUID=106_UGT344B9.intron	NA	.
VSBO01000035.1	1796378	1804130	UUID=135_UGT344D7_v3.intron	NA	.
VSBO01000035.1	1796459	1804130	UUID=116_UGT344D14_v2.intron	NA	.
VSBO01000035.1	1796459	1804130	UUID=119_UGT344D15_v2.intron	NA	.
VSBO01000035.1	1796459	1804130	UUID=122_UGT344D16_v3.intron	NA	.
VSBO01000035.1	1796459	1804130	UUID=126_UGT344D17_v3.intron	NA	.
VSBO01000035.1	1796459	1804130	UUID=129_UGT344D18_v2.intron	NA	.
VSBO01000035.1	1804131	1804351	UUID=108_UGT344D11_v2_exon3	259	.
VSBO01000035.1	1804131	1804351	UUID=110_UGT344D12_v2_exon3	259	.
VSBO01000035.1	1804131	1804351	UUID=111_UGT344D12_v3_exon2	265	.
VSBO01000035.1	1804131	1804351	UUID=113_UGT344D13_v2_exon3	259	.
VSBO01000035.1	1804131	1804351	UUID=114_UGT344D13_v3_exon2	265	.
VSBO01000035.1	1804131	1804351	UUID=115_UGT344D14_exon3	259	.
VSBO01000035.1	1804131	1804351	UUID=116_UGT344D14_v2_exon2	259	.
VSBO01000035.1	1804131	1804351	UUID=117_UGT344D14_v3_exon2	265	.
VSBO01000035.1	1804131	1804351	UUID=118_UGT344D15_exon3	259	.
VSBO01000035.1	1804131	1804351	UUID=119_UGT344D15_v2_exon2	259	.
VSBO01000035.1	1804131	1804351	UUID=121_UGT344D16_v2_exon3	259	.
VSBO01000035.1	1804131	1804351	UUID=122_UGT344D16_v3_exon3	259	.
VSBO01000035.1	1804131	1804351	UUID=123_UGT344D16_v4_exon2	265	.
VSBO01000035.1	1804131	1804351	UUID=125_UGT344D17_v2_exon3	259	.
VSBO01000035.1	1804131	1804351	UUID=126_UGT344D17_v3_exon3	259	.
VSBO01000035.1	1804131	1804351	UUID=127_UGT344D17_v4_exon2	265	.
VSBO01000035.1	1804131	1804351	UUID=128_UGT344D18_exon3	259	.
VSBO01000035.1	1804131	1804351	UUID=129_UGT344D18_v2_exon2	259	.
VSBO01000035.1	1804131	1804351	UUID=130_UGT344D18_v3_exon2	265	.
VSBO01000035.1	1804131	1804351	UUID=131_UGT344D19_exon3	259	.
VSBO01000035.1	1804131	1804351	UUID=132_UGT344D5_exon3	259	.
VSBO01000035.1	1804131	1804351	UUID=134_UGT344D7_v2_exon3	259	.
VSBO01000035.1	1804131	1804351	UUID=135_UGT344D7_v3_exon2	259	.
VSBO01000035.1	1804131	1804351	UUID=137_UGT344D8_v2_exon3	259	.
VSBO01000035.1	1804131	1804351	UUID=138_UGT344D9_exon3	259	.
VSBO01000035.1	1804132	1804351	UUID=107_UGT344D11_exon2	252	.
VSBO01000035.1	1804132	1804351	UUID=109_UGT344D12_exon2	252	.
VSBO01000035.1	1804132	1804351	UUID=112_UGT344D13_exon2	252	.
VSBO01000035.1	1804132	1804351	UUID=120_UGT344D16_exon2	252	.
VSBO01000035.1	1804132	1804351	UUID=124_UGT344D17_exon2	252	.
VSBO01000035.1	1804132	1804351	UUID=133_UGT344D7_exon2	252	.
VSBO01000035.1	1804132	1804351	UUID=136_UGT344D8_exon2	252	.
VSBO01000035.1	1804352	1805240	UUID=107_UGT344D11.intron	NA	.
VSBO01000035.1	1804352	1805239	UUID=108_UGT344D11_v2.intron	NA	.
VSBO01000035.1	1804352	1805240	UUID=109_UGT344D12.intron	NA	.
VSBO01000035.1	1804352	1805239	UUID=110_UGT344D12_v2.intron	NA	.
VSBO01000035.1	1804352	1805239	UUID=111_UGT344D12_v3.intron	NA	.
VSBO01000035.1	1804352	1805240	UUID=112_UGT344D13.intron	NA	.
VSBO01000035.1	1804352	1805239	UUID=113_UGT344D13_v2.intron	NA	.
VSBO01000035.1	1804352	1805239	UUID=114_UGT344D13_v3.intron	NA	.
VSBO01000035.1	1804352	1805239	UUID=115_UGT344D14.intron	NA	.
VSBO01000035.1	1804352	1805239	UUID=116_UGT344D14_v2.intron	NA	.
VSBO01000035.1	1804352	1805239	UUID=117_UGT344D14_v3.intron	NA	.
VSBO01000035.1	1804352	1805239	UUID=118_UGT344D15.intron	NA	.
VSBO01000035.1	1804352	1805239	UUID=119_UGT344D15_v2.intron	NA	.
VSBO01000035.1	1804352	1805240	UUID=120_UGT344D16.intron	NA	.
VSBO01000035.1	1804352	1805239	UUID=121_UGT344D16_v2.intron	NA	.
VSBO01000035.1	1804352	1805239	UUID=122_UGT344D16_v3.intron	NA	.
VSBO01000035.1	1804352	1805239	UUID=123_UGT344D16_v4.intron	NA	.
VSBO01000035.1	1804352	1805240	UUID=124_UGT344D17.intron	NA	.
VSBO01000035.1	1804352	1805239	UUID=125_UGT344D17_v2.intron	NA	.
VSBO01000035.1	1804352	1805239	UUID=126_UGT344D17_v3.intron	NA	.
VSBO01000035.1	1804352	1805239	UUID=127_UGT344D17_v4.intron	NA	.
VSBO01000035.1	1804352	1805239	UUID=128_UGT344D18.intron	NA	.
VSBO01000035.1	1804352	1805239	UUID=129_UGT344D18_v2.intron	NA	.
VSBO01000035.1	1804352	1805239	UUID=130_UGT344D18_v3.intron	NA	.
VSBO01000035.1	1804352	1805239	UUID=131_UGT344D19.intron	NA	.
VSBO01000035.1	1804352	1805239	UUID=132_UGT344D5.intron	NA	.
VSBO01000035.1	1804352	1805240	UUID=133_UGT344D7.intron	NA	.
VSBO01000035.1	1804352	1805239	UUID=134_UGT344D7_v2.intron	NA	.
VSBO01000035.1	1804352	1805239	UUID=135_UGT344D7_v3.intron	NA	.
VSBO01000035.1	1804352	1805240	UUID=136_UGT344D8.intron	NA	.
VSBO01000035.1	1804352	1805239	UUID=137_UGT344D8_v2.intron	NA	.
VSBO01000035.1	1804352	1805239	UUID=138_UGT344D9.intron	NA	.
VSBO01000035.1	1805240	1805460	UUID=108_UGT344D11_v2_exon3	265	.
VSBO01000035.1	1805240	1805460	UUID=110_UGT344D12_v2_exon3	265	.
VSBO01000035.1	1805240	1805460	UUID=111_UGT344D12_v3_exon2	265	.
VSBO01000035.1	1805240	1805460	UUID=113_UGT344D13_v2_exon3	265	.
VSBO01000035.1	1805240	1805460	UUID=114_UGT344D13_v3_exon2	265	.
VSBO01000035.1	1805240	1805460	UUID=115_UGT344D14_exon3	265	.
VSBO01000035.1	1805240	1805460	UUID=116_UGT344D14_v2_exon2	265	.
VSBO01000035.1	1805240	1805460	UUID=117_UGT344D14_v3_exon2	265	.
VSBO01000035.1	1805240	1805460	UUID=118_UGT344D15_exon3	265	.
VSBO01000035.1	1805240	1805460	UUID=119_UGT344D15_v2_exon2	265	.
VSBO01000035.1	1805240	1805460	UUID=121_UGT344D16_v2_exon3	265	.
VSBO01000035.1	1805240	1805460	UUID=122_UGT344D16_v3_exon3	265	.
VSBO01000035.1	1805240	1805460	UUID=123_UGT344D16_v4_exon2	265	.
VSBO01000035.1	1805240	1805460	UUID=125_UGT344D17_v2_exon3	265	.
VSBO01000035.1	1805240	1805460	UUID=126_UGT344D17_v3_exon3	265	.
VSBO01000035.1	1805240	1805460	UUID=127_UGT344D17_v4_exon2	265	.
VSBO01000035.1	1805240	1805460	UUID=128_UGT344D18_exon3	265	.
VSBO01000035.1	1805240	1805460	UUID=129_UGT344D18_v2_exon2	265	.
VSBO01000035.1	1805240	1805460	UUID=130_UGT344D18_v3_exon2	265	.
VSBO01000035.1	1805240	1805460	UUID=131_UGT344D19_exon3	265	.
VSBO01000035.1	1805240	1805460	UUID=132_UGT344D5_exon3	265	.
VSBO01000035.1	1805240	1805460	UUID=134_UGT344D7_v2_exon3	265	.
VSBO01000035.1	1805240	1805460	UUID=135_UGT344D7_v3_exon2	265	.
VSBO01000035.1	1805240	1805460	UUID=137_UGT344D8_v2_exon3	265	.
VSBO01000035.1	1805240	1805460	UUID=138_UGT344D9_exon3	265	.
VSBO01000035.1	1805241	1805460	UUID=107_UGT344D11_exon2	257	.
VSBO01000035.1	1805241	1805460	UUID=109_UGT344D12_exon2	257	.
VSBO01000035.1	1805241	1805460	UUID=112_UGT344D13_exon2	257	.
VSBO01000035.1	1805241	1805460	UUID=120_UGT344D16_exon2	257	.
VSBO01000035.1	1805241	1805460	UUID=124_UGT344D17_exon2	257	.
VSBO01000035.1	1805241	1805460	UUID=133_UGT344D7_exon2	257	.
VSBO01000035.1	1805241	1805460	UUID=136_UGT344D8_exon2	257	.
VSBO01000035.1	1805461	1811501	UUID=108_UGT344D11_v2.intron	NA	.
VSBO01000035.1	1805461	1811501	UUID=110_UGT344D12_v2.intron	NA	.
VSBO01000035.1	1805461	1811501	UUID=111_UGT344D12_v3.intron	NA	.
VSBO01000035.1	1805461	1811501	UUID=113_UGT344D13_v2.intron	NA	.
VSBO01000035.1	1805461	1811501	UUID=114_UGT344D13_v3.intron	NA	.
VSBO01000035.1	1805461	1811501	UUID=115_UGT344D14.intron	NA	.
VSBO01000035.1	1805461	1805524	UUID=116_UGT344D14_v2.intron	NA	.
VSBO01000035.1	1805461	1811501	UUID=117_UGT344D14_v3.intron	NA	.
VSBO01000035.1	1805461	1811501	UUID=118_UGT344D15.intron	NA	.
VSBO01000035.1	1805461	1805524	UUID=119_UGT344D15_v2.intron	NA	.
VSBO01000035.1	1805461	1811501	UUID=121_UGT344D16_v2.intron	NA	.
VSBO01000035.1	1805461	1805524	UUID=122_UGT344D16_v3.intron	NA	.
VSBO01000035.1	1805461	1811501	UUID=123_UGT344D16_v4.intron	NA	.
VSBO01000035.1	1805461	1811501	UUID=125_UGT344D17_v2.intron	NA	.
VSBO01000035.1	1805461	1805524	UUID=126_UGT344D17_v3.intron	NA	.
VSBO01000035.1	1805461	1811501	UUID=127_UGT344D17_v4.intron	NA	.
VSBO01000035.1	1805461	1811501	UUID=128_UGT344D18.intron	NA	.
VSBO01000035.1	1805461	1805524	UUID=129_UGT344D18_v2.intron	NA	.
VSBO01000035.1	1805461	1811501	UUID=130_UGT344D18_v3.intron	NA	.
VSBO01000035.1	1805461	1811501	UUID=131_UGT344D19.intron	NA	.
VSBO01000035.1	1805461	1811501	UUID=132_UGT344D5.intron	NA	.
VSBO01000035.1	1805461	1811501	UUID=134_UGT344D7_v2.intron	NA	.
VSBO01000035.1	1805461	1805524	UUID=135_UGT344D7_v3.intron	NA	.
VSBO01000035.1	1805461	1811501	UUID=137_UGT344D8_v2.intron	NA	.
VSBO01000035.1	1805461	1811501	UUID=138_UGT344D9.intron	NA	.
VSBO01000035.1	1805525	1806093	UUID=116_UGT344D14_v2_exon3	418	.
VSBO01000035.1	1805525	1806093	UUID=119_UGT344D15_v2_exon3	418	.
VSBO01000035.1	1805525	1806093	UUID=122_UGT344D16_v3_exon4	418	.
VSBO01000035.1	1805525	1806093	UUID=126_UGT344D17_v3_exon4	418	.
VSBO01000035.1	1805525	1806093	UUID=129_UGT344D18_v2_exon3	418	.
VSBO01000035.1	1805525	1806012	UUID=135_UGT344D7_v3_exon3	340	.
VSBO01000035.1	1805856	1805994	UUID=105_UGT344B10_exon3	75	.
VSBO01000035.1	1805856	1805994	UUID=106_UGT344B9_exon3	75	.
VSBO01000035.1	1806013	1811501	UUID=135_UGT344D7_v3.intron	NA	.
VSBO01000035.1	1806094	1811501	UUID=116_UGT344D14_v2.intron	NA	.
VSBO01000035.1	1806094	1811501	UUID=119_UGT344D15_v2.intron	NA	.
VSBO01000035.1	1806094	1811501	UUID=122_UGT344D16_v3.intron	NA	.
VSBO01000035.1	1806094	1811501	UUID=126_UGT344D17_v3.intron	NA	.
VSBO01000035.1	1806094	1811501	UUID=129_UGT344D18_v2.intron	NA	.
VSBO01000035.1	1811502	1811722	UUID=108_UGT344D11_v2_exon3	270	.
VSBO01000035.1	1811502	1811722	UUID=110_UGT344D12_v2_exon3	270	.
VSBO01000035.1	1811502	1811722	UUID=111_UGT344D12_v3_exon2	259	.
VSBO01000035.1	1811502	1811722	UUID=113_UGT344D13_v2_exon3	270	.
VSBO01000035.1	1811502	1811722	UUID=114_UGT344D13_v3_exon2	259	.
VSBO01000035.1	1811502	1811722	UUID=115_UGT344D14_exon3	270	.
VSBO01000035.1	1811502	1811722	UUID=116_UGT344D14_v2_exon2	270	.
VSBO01000035.1	1811502	1811722	UUID=117_UGT344D14_v3_exon2	259	.
VSBO01000035.1	1811502	1811722	UUID=118_UGT344D15_exon3	270	.
VSBO01000035.1	1811502	1811722	UUID=119_UGT344D15_v2_exon2	270	.
VSBO01000035.1	1811502	1811722	UUID=121_UGT344D16_v2_exon3	270	.
VSBO01000035.1	1811502	1811722	UUID=122_UGT344D16_v3_exon3	270	.
VSBO01000035.1	1811502	1811722	UUID=123_UGT344D16_v4_exon2	259	.
VSBO01000035.1	1811502	1811722	UUID=125_UGT344D17_v2_exon3	270	.
VSBO01000035.1	1811502	1811722	UUID=126_UGT344D17_v3_exon3	270	.
VSBO01000035.1	1811502	1811722	UUID=127_UGT344D17_v4_exon2	259	.
VSBO01000035.1	1811502	1811722	UUID=128_UGT344D18_exon3	270	.
VSBO01000035.1	1811502	1811722	UUID=129_UGT344D18_v2_exon2	270	.
VSBO01000035.1	1811502	1811722	UUID=130_UGT344D18_v3_exon2	259	.
VSBO01000035.1	1811502	1811722	UUID=131_UGT344D19_exon3	270	.
VSBO01000035.1	1811502	1811722	UUID=132_UGT344D5_exon3	270	.
VSBO01000035.1	1811502	1811722	UUID=134_UGT344D7_v2_exon3	270	.
VSBO01000035.1	1811502	1811722	UUID=135_UGT344D7_v3_exon2	270	.
VSBO01000035.1	1811502	1811722	UUID=137_UGT344D8_v2_exon3	270	.
VSBO01000035.1	1811502	1811722	UUID=138_UGT344D9_exon3	270	.
VSBO01000035.1	1811723	1831722	UUID=122_UGT344D16_v3, UUID=126_UGT344D17_v3, UUID=107_UGT344D11, UUID=109_UGT344D12, UUID=112_UGT344D13, UUID=120_UGT344D16, UUID=124_UGT344D17, UUID=133_UGT344D7, UUID=136_UGT344D8, UUID=108_UGT344D11_v2, UUID=110_UGT344D12_v2, UUID=113_UGT344D13_v2, UUID=115_UGT344D14, UUID=118_UGT344D15, UUID=121_UGT344D16_v2, UUID=125_UGT344D17_v2, UUID=128_UGT344D18, UUID=131_UGT344D19, UUID=132_UGT344D5, UUID=134_UGT344D7_v2, UUID=137_UGT344D8_v2, UUID=138_UGT344D9, UUID=111_UGT344D12_v3, UUID=114_UGT344D13_v3, UUID=116_UGT344D14_v2, UUID=117_UGT344D14_v3, UUID=119_UGT344D15_v2, UUID=123_UGT344D16_v4, UUID=127_UGT344D17_v4, UUID=129_UGT344D18_v2, UUID=130_UGT344D18_v3, UUID=135_UGT344D7_v3, UUID=105_UGT344B10, UUID=106_UGT344B9_FLANKdown	.	.
VSBO01000037.1	1343294	1363293	UUID=140_UGT344H2, UUID=141_UGT344H3_FLANKup	.	.
VSBO01000037.1	1363294	1364150	UUID=140_UGT344H2_exon1	952	.
VSBO01000037.1	1363294	1364150	UUID=141_UGT344H3_exon1	952	.
VSBO01000037.1	1364151	1366855	UUID=140_UGT344H2.intron	NA	.
VSBO01000037.1	1364151	1366855	UUID=141_UGT344H3.intron	NA	.
VSBO01000037.1	1366856	1367003	UUID=140_UGT344H2_exon2	196	.
VSBO01000037.1	1366856	1367075	UUID=141_UGT344H3_exon2	307	.
VSBO01000037.1	1367076	1387075	UUID=140_UGT344H2, UUID=141_UGT344H3_FLANKdown	.	.
VSBO01000041.1	1684091	1704090	UUID=142_abc_g2222.t1, UUID=143_abc_g2223.t1_FLANKup	.	.
VSBO01000041.1	1704091	1704191	UUID=142_abc_g2222.t1.exon3	126	.
VSBO01000041.1	1704192	1704327	UUID=142_abc_g2222.t1.intron	NA	.
VSBO01000041.1	1704328	1704488	UUID=142_abc_g2222.t1.exon4	209	.
VSBO01000041.1	1704489	1706980	UUID=142_abc_g2222.t1.intron	NA	.
VSBO01000041.1	1706981	1707222	UUID=142_abc_g2222.t1.exon13	259	.
VSBO01000041.1	1707223	1707552	UUID=142_abc_g2222.t1.intron	NA	.
VSBO01000041.1	1707550	1707885	UUID=143_abc_g2223.t1.exon8	444	.
VSBO01000041.1	1707553	1707885	UUID=142_abc_g2222.t1.exon14	427	.
VSBO01000041.1	1707886	1709117	UUID=142_abc_g2222.t1.intron	NA	.
VSBO01000041.1	1707886	1720138	UUID=143_abc_g2223.t1.intron	NA	.
VSBO01000041.1	1709118	1709235	UUID=142_abc_g2222.t1.exon15	191	.
VSBO01000041.1	1709236	1720780	UUID=142_abc_g2222.t1.intron	NA	.
VSBO01000041.1	1720139	1720251	UUID=143_abc_g2223.t1.exon1	121	.
VSBO01000041.1	1720252	1720267	UUID=143_abc_g2223.t1.intron	NA	.
VSBO01000041.1	1720268	1721135	UUID=143_abc_g2223.t1.exon1	854	.
VSBO01000041.1	1720781	1721134	UUID=142_abc_g2222.t1.exon1	361	.
VSBO01000041.1	1721135	1724626	UUID=142_abc_g2222.t1.intron	NA	.
VSBO01000041.1	1721136	1721166	UUID=143_abc_g2223.t1.intron	NA	.
VSBO01000041.1	1721167	1721343	UUID=143_abc_g2223.t1.exon1	244	.
VSBO01000041.1	1721344	1722455	UUID=143_abc_g2223.t1.intron	NA	.
VSBO01000041.1	1722456	1722556	UUID=143_abc_g2223.t1.exon3	154	.
VSBO01000041.1	1722557	1722656	UUID=143_abc_g2223.t1.intron	NA	.
VSBO01000041.1	1722657	1722824	UUID=143_abc_g2223.t1.exon4	211	.
VSBO01000041.1	1722825	1724624	UUID=143_abc_g2223.t1.intron	NA	.
VSBO01000041.1	1724625	1724866	UUID=143_abc_g2223.t1.exon7	309	.
VSBO01000041.1	1724627	1724866	UUID=142_abc_g2222.t1.exon13	305	.
VSBO01000041.1	1724867	1727247	UUID=142_abc_g2222.t1.intron	NA	.
VSBO01000041.1	1724867	1727245	UUID=143_abc_g2223.t1.intron	NA	.
VSBO01000041.1	1727246	1727581	UUID=143_abc_g2223.t1.exon8	460	.
VSBO01000041.1	1727248	1727581	UUID=142_abc_g2222.t1.exon14	429	.
VSBO01000041.1	1727582	1730571	UUID=142_abc_g2222.t1.intron	NA	.
VSBO01000041.1	1727582	1730571	UUID=143_abc_g2223.t1.intron	NA	.
VSBO01000041.1	1730572	1730689	UUID=142_abc_g2222.t1.exon15	152	.
VSBO01000041.1	1730572	1730687	UUID=143_abc_g2223.t1.exon9	171	.
VSBO01000041.1	1730688	1743473	UUID=143_abc_g2223.t1.intron	NA	.
VSBO01000041.1	1743474	1744294	UUID=143_abc_g2223.t1.exon10	501	.
VSBO01000041.1	1744295	1764294	UUID=142_abc_g2222.t1, UUID=143_abc_g2223.t1_FLANKdown	.	.
VSBO01000042.1	544871	564870	UUID=145_abc_g22138.t1_FLANKup	.	.
VSBO01000042.1	564871	564982	UUID=145_abc_g22138.t1.exon15	191	.
VSBO01000042.1	564983	570129	UUID=145_abc_g22138.t1.intron	NA	.
VSBO01000042.1	570130	570262	UUID=145_abc_g22138.t1.exon13	207	.
VSBO01000042.1	570263	570516	UUID=145_abc_g22138.t1.intron	NA	.
VSBO01000042.1	570517	570668	UUID=145_abc_g22138.t1.exon12	243	.
VSBO01000042.1	570669	570838	UUID=145_abc_g22138.t1.intron	NA	.
VSBO01000042.1	570839	570946	UUID=145_abc_g22138.t1.exon11	156	.
VSBO01000042.1	570947	571038	UUID=145_abc_g22138.t1.intron	NA	.
VSBO01000042.1	571039	571132	UUID=145_abc_g22138.t1.exon10	147	.
VSBO01000042.1	571133	572884	UUID=145_abc_g22138.t1.intron	NA	.
VSBO01000042.1	572885	573012	UUID=145_abc_g22138.t1.exon8	165	.
VSBO01000042.1	573013	573289	UUID=145_abc_g22138.t1.intron	NA	.
VSBO01000042.1	573290	573506	UUID=145_abc_g22138.t1.exon7	340	.
VSBO01000042.1	573507	573595	UUID=145_abc_g22138.t1.intron	NA	.
VSBO01000042.1	573596	573773	UUID=145_abc_g22138.t1.exon6	263	.
VSBO01000042.1	573774	574051	UUID=145_abc_g22138.t1.intron	NA	.
VSBO01000042.1	574052	574120	UUID=145_abc_g22138.t1.exon4	84.2	.
VSBO01000042.1	574121	574545	UUID=145_abc_g22138.t1.intron	NA	.
VSBO01000042.1	574546	574720	UUID=145_abc_g22138.t1.exon2	257	.
VSBO01000042.1	574721	574917	UUID=145_abc_g22138.t1.intron	NA	.
VSBO01000042.1	574918	575486	UUID=145_abc_g22138.t1.exon1	612	.
VSBO01000042.1	575487	595486	UUID=145_abc_g22138.t1_FLANKdown	.	.
VSBO01000042.1	894664	914663	UUID=147_CYP307C1_FLANKup	.	.
VSBO01000042.1	914664	915858	UUID=147_CYP307C1_exon3	1493	.
VSBO01000042.1	915859	915984	UUID=147_CYP307C1.intron	NA	.
VSBO01000042.1	915985	916347	UUID=147_CYP307C1_exon2	505	.
VSBO01000042.1	916348	916511	UUID=147_CYP307C1.intron	NA	.
VSBO01000042.1	916512	916644	UUID=147_CYP307C1_exon1	126	.
VSBO01000042.1	916645	936644	UUID=147_CYP307C1_FLANKdown	.	.
VSBO01000042.1	1154454	1174453	UUID=146_CYP307A2_FLANKup	.	.
VSBO01000042.1	1174454	1174607	UUID=146_CYP307A2_exon1	163	.
VSBO01000042.1	1174608	1174610	UUID=146_CYP307A2.intron	NA	.
VSBO01000042.1	1174611	1174923	UUID=146_CYP307A2_exon1	337	.
VSBO01000042.1	1174924	1180906	UUID=146_CYP307A2.intron	NA	.
VSBO01000042.1	1180907	1181745	UUID=146_CYP307A2_exon2	743	.
VSBO01000042.1	1181746	1182189	UUID=146_CYP307A2.intron	NA	.
VSBO01000042.1	1182190	1182532	UUID=146_CYP307A2_exon3	374	.
VSBO01000042.1	1182533	1202532	UUID=146_CYP307A2_FLANKdown	.	.
VSBO01000045.1	740715	760714	UUID=148_abc_g20370.t1_FLANKup	.	.
VSBO01000045.1	760715	760866	UUID=148_abc_g20370.t1.exon1	143	.
VSBO01000045.1	760867	769154	UUID=148_abc_g20370.t1.intron	NA	.
VSBO01000045.1	769155	769392	UUID=148_abc_g20370.t1.exon10	324	.
VSBO01000045.1	769393	769544	UUID=148_abc_g20370.t1.intron	NA	.
VSBO01000045.1	769545	769773	UUID=148_abc_g20370.t1.exon11	274	.
VSBO01000045.1	769774	770206	UUID=148_abc_g20370.t1.intron	NA	.
VSBO01000045.1	770207	770443	UUID=148_abc_g20370.t1.exon13	366	.
VSBO01000045.1	770444	770812	UUID=148_abc_g20370.t1.intron	NA	.
VSBO01000045.1	770813	770987	UUID=148_abc_g20370.t1.exon15	241	.
VSBO01000045.1	770988	772269	UUID=148_abc_g20370.t1.intron	NA	.
VSBO01000045.1	772270	772651	UUID=148_abc_g20370.t1.exon18	424	.
VSBO01000045.1	772652	792651	UUID=148_abc_g20370.t1_FLANKdown	.	.
VSBO01000046.1	802900	822899	UUID=153_est_g871.t1_FLANKup	.	.
VSBO01000046.1	822900	823069	UUID=153_est_g871.t1.exon6	145	.
VSBO01000046.1	823070	824950	UUID=153_est_g871.t1.intron	NA	.
VSBO01000046.1	824951	825133	UUID=153_est_g871.t1.exon5	233	.
VSBO01000046.1	825134	825577	UUID=153_est_g871.t1.intron	NA	.
VSBO01000046.1	825578	825955	UUID=153_est_g871.t1.exon3	449	.
VSBO01000046.1	825956	840528	UUID=152_est_g865.t1, UUID=151_est_g864.t1_FLANKup,UUID=153_est_g871.t1_FLANKdown	.	.
VSBO01000046.1	840529	840714	UUID=152_est_g865.t1.exon7	217	.
VSBO01000046.1	840715	841524	UUID=152_est_g865.t1.intron	NA	.
VSBO01000046.1	841525	841801	UUID=152_est_g865.t1.exon6	340	.
VSBO01000046.1	841802	842150	UUID=152_est_g865.t1.intron	NA	.
VSBO01000046.1	842151	842486	UUID=151_est_g864.t1.exon5	316	.
VSBO01000046.1	842151	842531	UUID=152_est_g865.t1.exon5	494	.
VSBO01000046.1	842487	842617	UUID=151_est_g864.t1.intron	NA	.
VSBO01000046.1	842532	843818	UUID=152_est_g865.t1.intron	NA	.
VSBO01000046.1	842618	842721	UUID=151_est_g864.t1.exon4	115	.
VSBO01000046.1	842722	852263	UUID=151_est_g864.t1.intron	NA	.
VSBO01000046.1	843819	844087	UUID=152_est_g865.t1.exon2	276	.
VSBO01000046.1	852264	852535	UUID=151_est_g864.t1.exon6	326	.
VSBO01000046.1	852536	852656	UUID=151_est_g864.t1.intron	NA	.
VSBO01000046.1	852657	853031	UUID=151_est_g864.t1.exon5	425	.
VSBO01000046.1	853032	855224	UUID=151_est_g864.t1.intron	NA	.
VSBO01000046.1	855225	855492	UUID=151_est_g864.t1.exon2	296	.
VSBO01000046.1	855493	862372	UUID=150_est_g863.t1_FLANKup,UUID=152_est_g865.t1, UUID=151_est_g864.t1_FLANKdown	.	.
VSBO01000046.1	862373	862755	UUID=150_est_g863.t1.exon5	409	.
VSBO01000046.1	862756	862915	UUID=150_est_g863.t1.intron	NA	.
VSBO01000046.1	862916	863081	UUID=150_est_g863.t1.exon4	152	.
VSBO01000046.1	863082	863523	UUID=150_est_g863.t1.intron	NA	.
VSBO01000046.1	863524	863787	UUID=150_est_g863.t1.exon2	333	.
VSBO01000046.1	863788	883787	UUID=150_est_g863.t1_FLANKdown	.	.
VSBO01000046.1	1814784	1834783	UUID=149_abc_g11808.t1_FLANKup	.	.
VSBO01000046.1	1834784	1836433	UUID=149_abc_g11808.t1.exon2	1893	.
VSBO01000046.1	1836434	1836682	UUID=149_abc_g11808.t1.intron	NA	.
VSBO01000046.1	1836683	1836835	UUID=149_abc_g11808.t1.exon4	189	.
VSBO01000046.1	1836836	1837729	UUID=149_abc_g11808.t1.intron	NA	.
VSBO01000046.1	1837730	1837976	UUID=149_abc_g11808.t1.exon7	329	.
VSBO01000046.1	1837977	1842533	UUID=149_abc_g11808.t1.intron	NA	.
VSBO01000046.1	1842534	1842659	UUID=149_abc_g11808.t1.exon14	167	.
VSBO01000046.1	1842660	1843557	UUID=149_abc_g11808.t1.intron	NA	.
VSBO01000046.1	1843558	1843691	UUID=149_abc_g11808.t1.exon16	182	.
VSBO01000046.1	1843692	1843767	UUID=149_abc_g11808.t1.intron	NA	.
VSBO01000046.1	1843768	1844007	UUID=149_abc_g11808.t1.exon17	333	.
VSBO01000046.1	1844008	1844083	UUID=149_abc_g11808.t1.intron	NA	.
VSBO01000046.1	1844084	1844231	UUID=149_abc_g11808.t1.exon18	219	.
VSBO01000046.1	1844232	1844862	UUID=149_abc_g11808.t1.intron	NA	.
VSBO01000046.1	1844863	1845082	UUID=149_abc_g11808.t1.exon19	259	.
VSBO01000046.1	1845083	1845152	UUID=149_abc_g11808.t1.intron	NA	.
VSBO01000046.1	1845153	1845347	UUID=149_abc_g11808.t1.exon20	261	.
VSBO01000046.1	1845348	1847539	UUID=149_abc_g11808.t1_FLANKdown	.	.
VSBO01000053.1	82880	102879	UUID=154_gst_g22556.t1_FLANKup	.	.
VSBO01000053.1	102880	103020	UUID=154_gst_g22556.t1.exon2	206	.
VSBO01000053.1	103021	104575	UUID=154_gst_g22556.t1.intron	NA	.
VSBO01000053.1	104576	104717	UUID=154_gst_g22556.t1.exon4	180	.
VSBO01000053.1	104718	105134	UUID=154_gst_g22556.t1.intron	NA	.
VSBO01000053.1	105135	105299	UUID=154_gst_g22556.t1.exon5	217	.
VSBO01000053.1	105300	118518	UUID=155_gst_g22561.t1_FLANKup,UUID=154_gst_g22556.t1_FLANKdown	.	.
VSBO01000053.1	118519	118678	UUID=155_gst_g22561.t1.exon3	169	.
VSBO01000053.1	118679	120887	UUID=155_gst_g22561.t1.intron	NA	.
VSBO01000053.1	120888	121039	UUID=155_gst_g22561.t1.exon5	171	.
VSBO01000053.1	121040	141039	UUID=155_gst_g22561.t1_FLANKdown	.	.
VSBO01000062.1	530733	550732	UUID=158_CYP15A1, UUID=159_CYP15A2_FLANKup	.	.
VSBO01000062.1	550733	550986	UUID=158_CYP15A1_exon2	320	.
VSBO01000062.1	550733	550990	UUID=159_CYP15A2_exon1	350	.
VSBO01000062.1	550987	551267	UUID=158_CYP15A1.intron	NA	.
VSBO01000062.1	550991	551038	UUID=159_CYP15A2.intron	NA	.
VSBO01000062.1	551039	551197	UUID=159_CYP15A2_exon2	202	.
VSBO01000062.1	551198	551268	UUID=159_CYP15A2.intron	NA	.
VSBO01000062.1	551268	551534	UUID=158_CYP15A1_exon4	339	.
VSBO01000062.1	551269	551533	UUID=159_CYP15A2_exon3	329	.
VSBO01000062.1	551534	551586	UUID=159_CYP15A2.intron	NA	.
VSBO01000062.1	551535	552135	UUID=158_CYP15A1.intron	NA	.
VSBO01000062.1	551587	551873	UUID=159_CYP15A2_exon4	320	.
VSBO01000062.1	552136	552278	UUID=158_CYP15A1_exon7	176	.
VSBO01000062.1	552279	572278	UUID=158_CYP15A1, UUID=159_CYP15A2_FLANKdown	.	.
VSBO01000064.1	1197904	1217903	UUID=161_CYP305E1_FLANKup	.	.
VSBO01000064.1	1217904	1218011	UUID=161_CYP305E1_exon4	152	.
VSBO01000064.1	1218012	1218457	UUID=161_CYP305E1.intron	NA	.
VSBO01000064.1	1218458	1218847	UUID=161_CYP305E1_exon3	477	.
VSBO01000064.1	1218848	1219381	UUID=161_CYP305E1.intron	NA	.
VSBO01000064.1	1219382	1219640	UUID=161_CYP305E1_exon2	324	.
VSBO01000064.1	1219641	1221713	UUID=161_CYP305E1.intron	NA	.
VSBO01000064.1	1221714	1221801	UUID=161_CYP305E1_exon1	130	.
VSBO01000064.1	1221802	1238829	UUID=161_CYP305E1.intron	NA	.
VSBO01000064.1	1238830	1238978	UUID=161_CYP305E1_exon7	176	.
VSBO01000064.1	1238979	1239830	UUID=161_CYP305E1.intron	NA	.
VSBO01000064.1	1239831	1239938	UUID=161_CYP305E1_exon4	152	.
VSBO01000064.1	1239939	1241507	UUID=161_CYP305E1.intron	NA	.
VSBO01000064.1	1241508	1241897	UUID=161_CYP305E1_exon3	472	.
VSBO01000064.1	1241898	1242121	UUID=161_CYP305E1.intron	NA	.
VSBO01000064.1	1242122	1242380	UUID=161_CYP305E1_exon2	318	.
VSBO01000064.1	1242381	1242393	UUID=161_CYP305E1.intron	NA	.
VSBO01000064.1	1242394	1242619	UUID=161_CYP305E1_exon2	274	.
VSBO01000064.1	1242620	1249948	UUID=161_CYP305E1.intron	NA	.
VSBO01000064.1	1249949	1250036	UUID=161_CYP305E1_exon1	119	.
VSBO01000064.1	1250037	1270036	UUID=161_CYP305E1_FLANKdown	.	.
VSBO01000066.1	43830	63829	UUID=163_CYP314A1, UUID=164_CYP314A3_FLANKup	.	.
VSBO01000066.1	63830	63964	UUID=163_CYP314A1_exon2	200	.
VSBO01000066.1	63833	63963	UUID=164_CYP314A3_exon2	182	.
VSBO01000066.1	63964	65348	UUID=164_CYP314A3.intron	NA	.
VSBO01000066.1	63965	65842	UUID=163_CYP314A1.intron	NA	.
VSBO01000066.1	65349	65543	UUID=164_CYP314A3_exon3	239	.
VSBO01000066.1	65544	65841	UUID=164_CYP314A3.intron	NA	.
VSBO01000066.1	65842	66030	UUID=164_CYP314A3_exon4	217	.
VSBO01000066.1	65843	66038	UUID=163_CYP314A1_exon4	241	.
VSBO01000066.1	66031	69659	UUID=164_CYP314A3.intron	NA	.
VSBO01000066.1	66039	66374	UUID=163_CYP314A1.intron	NA	.
VSBO01000066.1	66375	66533	UUID=163_CYP314A1_exon6	200	.
VSBO01000066.1	66534	70051	UUID=163_CYP314A1.intron	NA	.
VSBO01000066.1	69660	69825	UUID=164_CYP314A3_exon7	202	.
VSBO01000066.1	69826	70050	UUID=164_CYP314A3.intron	NA	.
VSBO01000066.1	70051	70248	UUID=164_CYP314A3_exon9	239	.
VSBO01000066.1	70052	70249	UUID=163_CYP314A1_exon9	244	.
VSBO01000066.1	70249	70310	UUID=164_CYP314A3.intron	NA	.
VSBO01000066.1	70311	70421	UUID=164_CYP314A3_exon10	150	.
VSBO01000066.1	70422	90421	UUID=163_CYP314A1, UUID=164_CYP314A3_FLANKdown	.	.
VSBO01000066.1	105418	125417	UUID=175_UGT350B3_FLANKup	.	.
VSBO01000066.1	125418	125694	UUID=175_UGT350B3_exon3	368	.
VSBO01000066.1	125695	125755	UUID=175_UGT350B3.intron	NA	.
VSBO01000066.1	125756	126183	UUID=175_UGT350B3_exon2	531	.
VSBO01000066.1	126184	126263	UUID=175_UGT350B3.intron	NA	.
VSBO01000066.1	126264	127160	UUID=175_UGT350B3_exon1	1129	.
VSBO01000066.1	127161	147160	UUID=175_UGT350B3_FLANKdown	.	.
VSBO01000066.1	714936	734935	UUID=174_UGT343C3_FLANKup	.	.
VSBO01000066.1	734936	735473	UUID=174_UGT343C3_exon3	494	.
VSBO01000066.1	735474	735541	UUID=174_UGT343C3.intron	NA	.
VSBO01000066.1	735542	736115	UUID=174_UGT343C3_exon2	684	.
VSBO01000066.1	736116	736222	UUID=174_UGT343C3.intron	NA	.
VSBO01000066.1	736223	736470	UUID=174_UGT343C3_exon1	298	.
VSBO01000066.1	736471	741433	UUID=165_UGT343A11, UUID=166_UGT343A14_v2, UUID=167_UGT343A7_v2, UUID=168_UGT343A8_v2, UUID=169_UGT343A8_v3, UUID=170_UGT343A9_v1_v2, UUID=171_UGT343A9_v1_v3, UUID=172_UGT343A9_v2_v5, UUID=173_UGT343A9_v2_v6_FLANKup,UUID=174_UGT343C3_FLANKdown	.	.
VSBO01000066.1	741434	741665	UUID=165_UGT343A11_exon3	307	.
VSBO01000066.1	741434	741665	UUID=166_UGT343A14_v2_exon3	307	.
VSBO01000066.1	741434	741665	UUID=167_UGT343A7_v2_exon3	318	.
VSBO01000066.1	741434	741665	UUID=168_UGT343A8_v2_exon3	307	.
VSBO01000066.1	741434	741665	UUID=169_UGT343A8_v3_exon3	318	.
VSBO01000066.1	741434	741665	UUID=170_UGT343A9_v1_v2_exon3	307	.
VSBO01000066.1	741434	741665	UUID=171_UGT343A9_v1_v3_exon3	318	.
VSBO01000066.1	741434	741665	UUID=172_UGT343A9_v2_v5_exon3	307	.
VSBO01000066.1	741434	741665	UUID=173_UGT343A9_v2_v6_exon3	318	.
VSBO01000066.1	741666	743964	UUID=165_UGT343A11.intron	NA	.
VSBO01000066.1	741666	744005	UUID=166_UGT343A14_v2.intron	NA	.
VSBO01000066.1	741666	743964	UUID=167_UGT343A7_v2.intron	NA	.
VSBO01000066.1	741666	743964	UUID=168_UGT343A8_v2.intron	NA	.
VSBO01000066.1	741666	743964	UUID=169_UGT343A8_v3.intron	NA	.
VSBO01000066.1	741666	743964	UUID=170_UGT343A9_v1_v2.intron	NA	.
VSBO01000066.1	741666	743964	UUID=171_UGT343A9_v1_v3.intron	NA	.
VSBO01000066.1	741666	743964	UUID=172_UGT343A9_v2_v5.intron	NA	.
VSBO01000066.1	741666	743964	UUID=173_UGT343A9_v2_v6.intron	NA	.
VSBO01000066.1	743965	744550	UUID=165_UGT343A11_exon2	706	.
VSBO01000066.1	743965	744550	UUID=167_UGT343A7_v2_exon2	667	.
VSBO01000066.1	743965	744550	UUID=168_UGT343A8_v2_exon2	706	.
VSBO01000066.1	743965	744550	UUID=169_UGT343A8_v3_exon2	667	.
VSBO01000066.1	743965	744550	UUID=170_UGT343A9_v1_v2_exon2	706	.
VSBO01000066.1	743965	744550	UUID=171_UGT343A9_v1_v3_exon2	667	.
VSBO01000066.1	743965	744550	UUID=172_UGT343A9_v2_v5_exon2	706	.
VSBO01000066.1	743965	744550	UUID=173_UGT343A9_v2_v6_exon2	667	.
VSBO01000066.1	744006	744550	UUID=166_UGT343A14_v2_exon2	658	.
VSBO01000066.1	744551	747515	UUID=165_UGT343A11.intron	NA	.
VSBO01000066.1	744551	747515	UUID=166_UGT343A14_v2.intron	NA	.
VSBO01000066.1	744551	747515	UUID=168_UGT343A8_v2.intron	NA	.
VSBO01000066.1	744551	747515	UUID=169_UGT343A8_v3.intron	NA	.
VSBO01000066.1	744551	747515	UUID=170_UGT343A9_v1_v2.intron	NA	.
VSBO01000066.1	744551	747515	UUID=171_UGT343A9_v1_v3.intron	NA	.
VSBO01000066.1	744551	747515	UUID=172_UGT343A9_v2_v5.intron	NA	.
VSBO01000066.1	744551	747515	UUID=173_UGT343A9_v2_v6.intron	NA	.
VSBO01000066.1	747516	747763	UUID=165_UGT343A11_exon1	226	.
VSBO01000066.1	747516	747751	UUID=166_UGT343A14_v2_exon1	220	.
VSBO01000066.1	747516	747751	UUID=168_UGT343A8_v2_exon1	220	.
VSBO01000066.1	747516	747751	UUID=169_UGT343A8_v3_exon1	215	.
VSBO01000066.1	747516	747751	UUID=170_UGT343A9_v1_v2_exon1	220	.
VSBO01000066.1	747516	747751	UUID=171_UGT343A9_v1_v3_exon1	215	.
VSBO01000066.1	747516	747736	UUID=172_UGT343A9_v2_v5_exon1	204	.
VSBO01000066.1	747516	747736	UUID=173_UGT343A9_v2_v6_exon1	204	.
VSBO01000066.1	747764	767763	UUID=165_UGT343A11, UUID=166_UGT343A14_v2, UUID=167_UGT343A7_v2, UUID=168_UGT343A8_v2, UUID=169_UGT343A8_v3, UUID=170_UGT343A9_v1_v2, UUID=171_UGT343A9_v1_v3, UUID=172_UGT343A9_v2_v5, UUID=173_UGT343A9_v2_v6_FLANKdown	.	.
VSBO01000070.1	207593	227592	UUID=176_abc_g22514.t1_FLANKup	.	.
VSBO01000070.1	227593	227779	UUID=176_abc_g22514.t1.exon2	291	.
VSBO01000070.1	227780	228284	UUID=176_abc_g22514.t1.intron	NA	.
VSBO01000070.1	228285	228444	UUID=176_abc_g22514.t1.exon3	224	.
VSBO01000070.1	228445	228533	UUID=176_abc_g22514.t1.intron	NA	.
VSBO01000070.1	228534	228688	UUID=176_abc_g22514.t1.exon4	204	.
VSBO01000070.1	228689	229351	UUID=176_abc_g22514.t1.intron	NA	.
VSBO01000070.1	229352	229528	UUID=176_abc_g22514.t1.exon7	267	.
VSBO01000070.1	229529	229646	UUID=176_abc_g22514.t1.intron	NA	.
VSBO01000070.1	229647	229901	UUID=176_abc_g22514.t1.exon8	355	.
VSBO01000070.1	229902	230848	UUID=176_abc_g22514.t1.intron	NA	.
VSBO01000070.1	230849	231050	UUID=176_abc_g22514.t1.exon9	230	.
VSBO01000070.1	231051	231535	UUID=176_abc_g22514.t1.intron	NA	.
VSBO01000070.1	231536	231651	UUID=176_abc_g22514.t1.exon11	143	.
VSBO01000070.1	231652	231977	UUID=176_abc_g22514.t1.intron	NA	.
VSBO01000070.1	231978	232064	UUID=176_abc_g22514.t1.exon13	128	.
VSBO01000070.1	232065	233929	UUID=176_abc_g22514.t1.intron	NA	.
VSBO01000070.1	233930	235138	UUID=176_abc_g22514.t1.exon16	878	.
VSBO01000070.1	235139	255138	UUID=176_abc_g22514.t1_FLANKdown	.	.
VSBO01000070.1	892195	912194	UUID=182_est_g6283.t1, UUID=184_est_g6288.t1, UUID=178_est_g6278.t1, UUID=180_est_g6280.t1_FLANKup	.	.
VSBO01000070.1	912195	912395	UUID=182_est_g6283.t1.exon8	167	.
VSBO01000070.1	912226	912395	UUID=184_est_g6288.t1.exon8	169	.
VSBO01000070.1	912396	914725	UUID=182_est_g6283.t1.intron	NA	.
VSBO01000070.1	912396	914463	UUID=184_est_g6288.t1.intron	NA	.
VSBO01000070.1	914462	914652	UUID=178_est_g6278.t1.exon6	198	.
VSBO01000070.1	914462	914652	UUID=180_est_g6280.t1.exon5	198	.
VSBO01000070.1	914464	914647	UUID=184_est_g6288.t1.exon5	207	.
VSBO01000070.1	914648	914725	UUID=184_est_g6288.t1.intron	NA	.
VSBO01000070.1	914653	915709	UUID=178_est_g6278.t1.intron	NA	.
VSBO01000070.1	914653	914725	UUID=180_est_g6280.t1.intron	NA	.
VSBO01000070.1	914726	915064	UUID=180_est_g6280.t1.exon4	344	.
VSBO01000070.1	914726	915058	UUID=182_est_g6283.t1.exon4	250	.
VSBO01000070.1	914726	915061	UUID=184_est_g6288.t1.exon4	294	.
VSBO01000070.1	915059	923984	UUID=182_est_g6283.t1.intron	NA	.
VSBO01000070.1	915062	924015	UUID=184_est_g6288.t1.intron	NA	.
VSBO01000070.1	915065	915709	UUID=180_est_g6280.t1.intron	NA	.
VSBO01000070.1	915710	915866	UUID=178_est_g6278.t1.exon9	174	.
VSBO01000070.1	915710	915866	UUID=180_est_g6280.t1.exon3	174	.
VSBO01000070.1	915867	925536	UUID=178_est_g6278.t1.intron	NA	.
VSBO01000070.1	915867	925536	UUID=180_est_g6280.t1.intron	NA	.
VSBO01000070.1	923985	924185	UUID=182_est_g6283.t1.exon8	161	.
VSBO01000070.1	924016	924185	UUID=184_est_g6288.t1.exon8	163	.
VSBO01000070.1	924186	925804	UUID=182_est_g6283.t1.intron	NA	.
VSBO01000070.1	924186	925538	UUID=184_est_g6288.t1.intron	NA	.
VSBO01000070.1	925537	925718	UUID=178_est_g6278.t1.exon6	176	.
VSBO01000070.1	925537	925718	UUID=180_est_g6280.t1.exon5	176	.
VSBO01000070.1	925539	925718	UUID=184_est_g6288.t1.exon5	206	.
VSBO01000070.1	925719	926848	UUID=178_est_g6278.t1.intron	NA	.
VSBO01000070.1	925719	925804	UUID=180_est_g6280.t1.intron	NA	.
VSBO01000070.1	925719	925804	UUID=184_est_g6288.t1.intron	NA	.
VSBO01000070.1	925805	926143	UUID=180_est_g6280.t1.exon4	322	.
VSBO01000070.1	925805	926137	UUID=182_est_g6283.t1.exon4	250	.
VSBO01000070.1	925805	926140	UUID=184_est_g6288.t1.exon4	278	.
VSBO01000070.1	926144	926848	UUID=180_est_g6280.t1.intron	NA	.
VSBO01000070.1	926849	927005	UUID=178_est_g6278.t1.exon9	174	.
VSBO01000070.1	926849	927005	UUID=180_est_g6280.t1.exon3	174	.
VSBO01000070.1	927006	927446	UUID=178_est_g6278.t1.intron	NA	.
VSBO01000070.1	927006	927446	UUID=180_est_g6280.t1.intron	NA	.
VSBO01000070.1	927447	927650	UUID=178_est_g6278.t1.exon11	228	.
VSBO01000070.1	927447	927650	UUID=180_est_g6280.t1.exon1	228	.
VSBO01000070.1	927651	947650	UUID=182_est_g6283.t1, UUID=184_est_g6288.t1, UUID=178_est_g6278.t1, UUID=180_est_g6280.t1_FLANKdown	.	.
VSBO01000072.1	596434	616433	UUID=187_CYP6CY31, UUID=186_CYP6CY16, UUID=188_CYP6CY43_FLANKup	.	.
VSBO01000072.1	616434	617126	UUID=187_CYP6CY31_exon1	449	.
VSBO01000072.1	617127	624249	UUID=187_CYP6CY31.intron	NA	.
VSBO01000072.1	617921	618146	UUID=186_CYP6CY16_exon2	230	.
VSBO01000072.1	617925	618147	UUID=188_CYP6CY43_exon3	191	.
VSBO01000072.1	618147	618195	UUID=186_CYP6CY16.intron	NA	.
VSBO01000072.1	618148	618198	UUID=188_CYP6CY43.intron	NA	.
VSBO01000072.1	618196	618354	UUID=186_CYP6CY16_exon2	172	.
VSBO01000072.1	618199	618355	UUID=188_CYP6CY43_exon3	158	.
VSBO01000072.1	624250	624954	UUID=187_CYP6CY31_exon1	438	.
VSBO01000072.1	624955	640427	UUID=187_CYP6CY31.intron	NA	.
VSBO01000072.1	640428	641146	UUID=187_CYP6CY31_exon1	508	.
VSBO01000072.1	641147	642303	UUID=189_CYP6CY43_FLANKup,UUID=187_CYP6CY31, UUID=186_CYP6CY16, UUID=188_CYP6CY43_FLANKdown	.	.
VSBO01000072.1	642304	642527	UUID=189_CYP6CY43_exon3	176	.
VSBO01000072.1	642528	643248	UUID=189_CYP6CY43.intron	NA	.
VSBO01000072.1	643249	643499	UUID=189_CYP6CY43_exon4	237	.
VSBO01000072.1	643500	663499	UUID=189_CYP6CY43_FLANKdown	.	.
VSBO01000074.1	129339	149338	UUID=195_UGT349A3_v2_FLANKup	.	.
VSBO01000074.1	149339	149574	UUID=195_UGT349A3_v2_exon5	320	.
VSBO01000074.1	149575	150931	UUID=195_UGT349A3_v2.intron	NA	.
VSBO01000074.1	150932	151152	UUID=195_UGT349A3_v2_exon3	298	.
VSBO01000074.1	151153	152340	UUID=195_UGT349A3_v2.intron	NA	.
VSBO01000074.1	152341	152764	UUID=195_UGT349A3_v2_exon2	595	.
VSBO01000074.1	152765	153908	UUID=195_UGT349A3_v2.intron	NA	.
VSBO01000074.1	153909	154302	UUID=195_UGT349A3_v2_exon1	468	.
VSBO01000074.1	154303	163654	UUID=191_UGT342B3_FLANKup,UUID=195_UGT349A3_v2_FLANKdown	.	.
VSBO01000074.1	163655	163938	UUID=191_UGT342B3_exon6	309	.
VSBO01000074.1	163939	164088	UUID=191_UGT342B3.intron	NA	.
VSBO01000074.1	164089	164309	UUID=191_UGT342B3_exon5	309	.
VSBO01000074.1	164310	164377	UUID=191_UGT342B3.intron	NA	.
VSBO01000074.1	164378	164577	UUID=191_UGT342B3_exon4	292	.
VSBO01000074.1	164578	164989	UUID=191_UGT342B3.intron	NA	.
VSBO01000074.1	164990	165318	UUID=191_UGT342B3_exon3	420	.
VSBO01000074.1	165319	168519	UUID=190_UGT342A4_FLANKup,UUID=191_UGT342B3_FLANKdown	.	.
VSBO01000074.1	168520	168793	UUID=190_UGT342A4_exon5	385	.
VSBO01000074.1	168794	169185	UUID=190_UGT342A4.intron	NA	.
VSBO01000074.1	169186	169420	UUID=190_UGT342A4_exon4	363	.
VSBO01000074.1	169421	170061	UUID=190_UGT342A4.intron	NA	.
VSBO01000074.1	170062	170501	UUID=190_UGT342A4_exon2	564	.
VSBO01000074.1	170502	172193	UUID=190_UGT342A4.intron	NA	.
VSBO01000074.1	172194	172559	UUID=190_UGT342A4_exon1	416	.
VSBO01000074.1	172560	181536	UUID=194_UGT345A3_FLANKup,UUID=190_UGT342A4_FLANKdown	.	.
VSBO01000074.1	181537	182315	UUID=194_UGT345A3_exon1	671	.
VSBO01000074.1	182316	183399	UUID=194_UGT345A3.intron	NA	.
VSBO01000074.1	183400	183634	UUID=194_UGT345A3_exon2	313	.
VSBO01000074.1	183635	186710	UUID=194_UGT345A3.intron	NA	.
VSBO01000074.1	186711	186970	UUID=194_UGT345A3_exon4	231	.
VSBO01000074.1	186971	196148	UUID=192_UGT342C3, UUID=193_UGT342C4_FLANKup,UUID=194_UGT345A3_FLANKdown	.	.
VSBO01000074.1	196149	196705	UUID=192_UGT342C3_exon2	603	.
VSBO01000074.1	196149	196705	UUID=193_UGT342C4_exon2	603	.
VSBO01000074.1	196706	197709	UUID=192_UGT342C3.intron	NA	.
VSBO01000074.1	196706	197709	UUID=193_UGT342C4.intron	NA	.
VSBO01000074.1	197710	197927	UUID=192_UGT342C3_exon3	248	.
VSBO01000074.1	197710	197927	UUID=193_UGT342C4_exon3	248	.
VSBO01000074.1	197928	201021	UUID=192_UGT342C3.intron	NA	.
VSBO01000074.1	197928	201021	UUID=193_UGT342C4.intron	NA	.
VSBO01000074.1	201022	201247	UUID=192_UGT342C3_exon4	335	.
VSBO01000074.1	201022	201247	UUID=193_UGT342C4_exon4	335	.
VSBO01000074.1	201248	204098	UUID=192_UGT342C3.intron	NA	.
VSBO01000074.1	201248	204098	UUID=193_UGT342C4.intron	NA	.
VSBO01000074.1	204099	204356	UUID=192_UGT342C3_exon5	283	.
VSBO01000074.1	204099	204356	UUID=193_UGT342C4_exon5	283	.
VSBO01000074.1	204357	224356	UUID=192_UGT342C3, UUID=193_UGT342C4_FLANKdown	.	.
VSBO01000079.1	415748	435747	UUID=196_CYP4CJ10_FLANKup	.	.
VSBO01000079.1	435748	435814	UUID=196_CYP4CJ10_exon7	97.1	.
VSBO01000079.1	435815	437689	UUID=196_CYP4CJ10.intron	NA	.
VSBO01000079.1	437690	437872	UUID=196_CYP4CJ10_exon8	244	.
VSBO01000079.1	437873	438676	UUID=196_CYP4CJ10.intron	NA	.
VSBO01000079.1	438677	438840	UUID=196_CYP4CJ10_exon9	226	.
VSBO01000079.1	438841	438940	UUID=196_CYP4CJ10.intron	NA	.
VSBO01000079.1	438941	439120	UUID=196_CYP4CJ10_exon10	222	.
VSBO01000079.1	439121	439200	UUID=196_CYP4CJ10.intron	NA	.
VSBO01000079.1	439201	439361	UUID=196_CYP4CJ10_exon11	215	.
VSBO01000079.1	439362	459361	UUID=196_CYP4CJ10_FLANKdown	.	.
VSBO01000080.1	855283	875282	UUID=197_CYP303A1_FLANKup	.	.
VSBO01000080.1	875283	875371	UUID=197_CYP303A1_exon1	159	.
VSBO01000080.1	875372	875463	UUID=197_CYP303A1.intron	NA	.
VSBO01000080.1	875464	875718	UUID=197_CYP303A1_exon2	399	.
VSBO01000080.1	875719	875785	UUID=197_CYP303A1.intron	NA	.
VSBO01000080.1	875786	876321	UUID=197_CYP303A1_exon3	785	.
VSBO01000080.1	876322	876388	UUID=197_CYP303A1.intron	NA	.
VSBO01000080.1	876389	876573	UUID=197_CYP303A1_exon4	281	.
VSBO01000080.1	876574	876878	UUID=197_CYP303A1.intron	NA	.
VSBO01000080.1	876879	877023	UUID=197_CYP303A1_exon6	219	.
VSBO01000080.1	877024	897023	UUID=197_CYP303A1_FLANKdown	.	.
VSBO01000081.1	904515	924514	UUID=198_UGT351A6_FLANKup	.	.
VSBO01000081.1	924515	924792	UUID=198_UGT351A6_exon4	326	.
VSBO01000081.1	924793	926343	UUID=198_UGT351A6.intron	NA	.
VSBO01000081.1	926344	926568	UUID=198_UGT351A6_exon3	311	.
VSBO01000081.1	926569	926618	UUID=198_UGT351A6.intron	NA	.
VSBO01000081.1	926619	927549	UUID=198_UGT351A6_exon2	1040	.
VSBO01000081.1	927550	927895	UUID=198_UGT351A6.intron	NA	.
VSBO01000081.1	927896	928166	UUID=198_UGT351A6_exon1	368	.
VSBO01000081.1	928167	931933	UUID=199_UGT351A7_FLANKup,UUID=198_UGT351A6_FLANKdown	.	.
VSBO01000081.1	931934	932207	UUID=199_UGT351A7_exon5	379	.
VSBO01000081.1	932208	934224	UUID=199_UGT351A7.intron	NA	.
VSBO01000081.1	934225	934447	UUID=199_UGT351A7_exon4	274	.
VSBO01000081.1	934448	934835	UUID=199_UGT351A7.intron	NA	.
VSBO01000081.1	934836	935428	UUID=199_UGT351A7_exon2	708	.
VSBO01000081.1	935429	935573	UUID=199_UGT351A7.intron	NA	.
VSBO01000081.1	935574	935794	UUID=199_UGT351A7_exon1	337	.
VSBO01000081.1	935795	955794	UUID=199_UGT351A7_FLANKdown	.	.
VSBO01000083.1	838215	858214	UUID=200_abc_g11941.t1_FLANKup	.	.
VSBO01000083.1	858215	859377	UUID=200_abc_g11941.t1.exon14	1759	.
VSBO01000083.1	859378	860191	UUID=200_abc_g11941.t1.intron	NA	.
VSBO01000083.1	860192	860398	UUID=200_abc_g11941.t1.exon13	333	.
VSBO01000083.1	860399	860471	UUID=200_abc_g11941.t1.intron	NA	.
VSBO01000083.1	860472	860686	UUID=200_abc_g11941.t1.exon12	337	.
VSBO01000083.1	860687	860817	UUID=200_abc_g11941.t1.intron	NA	.
VSBO01000083.1	860818	861022	UUID=200_abc_g11941.t1.exon11	279	.
VSBO01000083.1	861023	861094	UUID=200_abc_g11941.t1.intron	NA	.
VSBO01000083.1	861095	861210	UUID=200_abc_g11941.t1.exon10	176	.
VSBO01000083.1	861211	861285	UUID=200_abc_g11941.t1.intron	NA	.
VSBO01000083.1	861286	861387	UUID=200_abc_g11941.t1.exon9	150	.
VSBO01000083.1	861388	861513	UUID=200_abc_g11941.t1.intron	NA	.
VSBO01000083.1	861514	861663	UUID=200_abc_g11941.t1.exon8	217	.
VSBO01000083.1	861664	861751	UUID=200_abc_g11941.t1.intron	NA	.
VSBO01000083.1	861752	861845	UUID=200_abc_g11941.t1.exon7	141	.
VSBO01000083.1	861846	861967	UUID=200_abc_g11941.t1.intron	NA	.
VSBO01000083.1	861968	862129	UUID=200_abc_g11941.t1.exon6	255	.
VSBO01000083.1	862130	862204	UUID=200_abc_g11941.t1.intron	NA	.
VSBO01000083.1	862205	862305	UUID=200_abc_g11941.t1.exon5	143	.
VSBO01000083.1	862306	863498	UUID=200_abc_g11941.t1.intron	NA	.
VSBO01000083.1	863499	863598	UUID=200_abc_g11941.t1.exon4	158	.
VSBO01000083.1	863599	865354	UUID=200_abc_g11941.t1.intron	NA	.
VSBO01000083.1	865355	865536	UUID=200_abc_g11941.t1.exon2	231	.
VSBO01000083.1	865537	885536	UUID=200_abc_g11941.t1_FLANKdown	.	.
VSBO01000088.1	866474	886473	UUID=203_UGT344B15_v2, UUID=204_UGT344B15_v3, UUID=205_UGT344B16, UUID=206_UGT344B16_v2, UUID=207_UGT344B17, UUID=208_UGT344B17_v3, UUID=209_UGT344B18, UUID=210_UGT344B18_v3, UUID=211_UGT344B6, UUID=212_UGT344B6_v3, UUID=201_UGT344B12, UUID=202_UGT344B15_FLANKup	.	.
VSBO01000088.1	886474	887312	UUID=203_UGT344B15_v2_exon1	575	.
VSBO01000088.1	886474	887312	UUID=204_UGT344B15_v3_exon1	525	.
VSBO01000088.1	886474	887312	UUID=205_UGT344B16_exon1	575	.
VSBO01000088.1	886474	887312	UUID=206_UGT344B16_v2_exon1	525	.
VSBO01000088.1	886474	887312	UUID=207_UGT344B17_exon1	575	.
VSBO01000088.1	886474	887312	UUID=208_UGT344B17_v3_exon1	525	.
VSBO01000088.1	886474	887312	UUID=209_UGT344B18_exon1	575	.
VSBO01000088.1	886474	887312	UUID=210_UGT344B18_v3_exon1	525	.
VSBO01000088.1	886474	887312	UUID=211_UGT344B6_exon1	575	.
VSBO01000088.1	886474	887312	UUID=212_UGT344B6_v3_exon1	525	.
VSBO01000088.1	887313	887525	UUID=203_UGT344B15_v2.intron	NA	.
VSBO01000088.1	887313	887525	UUID=204_UGT344B15_v3.intron	NA	.
VSBO01000088.1	887313	887525	UUID=205_UGT344B16.intron	NA	.
VSBO01000088.1	887313	887525	UUID=206_UGT344B16_v2.intron	NA	.
VSBO01000088.1	887313	887525	UUID=207_UGT344B17.intron	NA	.
VSBO01000088.1	887313	887525	UUID=208_UGT344B17_v3.intron	NA	.
VSBO01000088.1	887313	887525	UUID=209_UGT344B18.intron	NA	.
VSBO01000088.1	887313	887525	UUID=210_UGT344B18_v3.intron	NA	.
VSBO01000088.1	887313	887525	UUID=211_UGT344B6.intron	NA	.
VSBO01000088.1	887313	887525	UUID=212_UGT344B6_v3.intron	NA	.
VSBO01000088.1	887526	887793	UUID=201_UGT344B12_exon3	263	.
VSBO01000088.1	887526	887752	UUID=202_UGT344B15_exon3	248	.
VSBO01000088.1	887526	887752	UUID=203_UGT344B15_v2_exon2	248	.
VSBO01000088.1	887526	888395	UUID=204_UGT344B15_v3_exon2	785	.
VSBO01000088.1	887526	887752	UUID=205_UGT344B16_exon2	248	.
VSBO01000088.1	887526	888395	UUID=206_UGT344B16_v2_exon2	785	.
VSBO01000088.1	887526	887752	UUID=207_UGT344B17_exon2	248	.
VSBO01000088.1	887526	888395	UUID=208_UGT344B17_v3_exon2	785	.
VSBO01000088.1	887526	887752	UUID=209_UGT344B18_exon2	248	.
VSBO01000088.1	887526	888395	UUID=210_UGT344B18_v3_exon2	785	.
VSBO01000088.1	887526	887752	UUID=211_UGT344B6_exon2	248	.
VSBO01000088.1	887526	888395	UUID=212_UGT344B6_v3_exon2	785	.
VSBO01000088.1	887753	887813	UUID=202_UGT344B15.intron	NA	.
VSBO01000088.1	887794	887813	UUID=201_UGT344B12.intron	NA	.
VSBO01000088.1	887814	888395	UUID=201_UGT344B12_exon4	510	.
VSBO01000088.1	887814	888395	UUID=202_UGT344B15_exon4	510	.
VSBO01000088.1	888396	908395	UUID=203_UGT344B15_v2, UUID=204_UGT344B15_v3, UUID=205_UGT344B16, UUID=206_UGT344B16_v2, UUID=207_UGT344B17, UUID=208_UGT344B17_v3, UUID=209_UGT344B18, UUID=210_UGT344B18_v3, UUID=211_UGT344B6, UUID=212_UGT344B6_v3, UUID=201_UGT344B12, UUID=202_UGT344B15_FLANKdown	.	.
VSBO01000090.1	33138	53137	UUID=214_CYP6DB1_FLANKup	.	.
VSBO01000090.1	53138	53311	UUID=214_CYP6DB1_exon7	278	.
VSBO01000090.1	53312	53375	UUID=214_CYP6DB1.intron	NA	.
VSBO01000090.1	53376	53629	UUID=214_CYP6DB1_exon6	381	.
VSBO01000090.1	53630	53730	UUID=214_CYP6DB1.intron	NA	.
VSBO01000090.1	53731	53956	UUID=214_CYP6DB1_exon5	285	.
VSBO01000090.1	53957	55432	UUID=214_CYP6DB1.intron	NA	.
VSBO01000090.1	55433	55734	UUID=214_CYP6DB1_exon3	431	.
VSBO01000090.1	55735	56595	UUID=214_CYP6DB1.intron	NA	.
VSBO01000090.1	56596	56880	UUID=214_CYP6DB1_exon2	449	.
VSBO01000090.1	56881	57644	UUID=214_CYP6DB1.intron	NA	.
VSBO01000090.1	57645	57876	UUID=214_CYP6DB1_exon1	340	.
VSBO01000090.1	57877	77876	UUID=214_CYP6DB1_FLANKdown	.	.
VSBO01000090.1	407399	427398	UUID=213_CYP4CK1_FLANKup	.	.
VSBO01000090.1	427399	427559	UUID=213_CYP4CK1_exon10	187	.
VSBO01000090.1	427560	428667	UUID=213_CYP4CK1.intron	NA	.
VSBO01000090.1	428668	428848	UUID=213_CYP4CK1_exon9	224	.
VSBO01000090.1	428849	429425	UUID=213_CYP4CK1.intron	NA	.
VSBO01000090.1	429426	429663	UUID=213_CYP4CK1_exon8	252	.
VSBO01000090.1	429664	430160	UUID=213_CYP4CK1.intron	NA	.
VSBO01000090.1	430161	430292	UUID=213_CYP4CK1_exon5	183	.
VSBO01000090.1	430293	444354	UUID=213_CYP4CK1.intron	NA	.
VSBO01000090.1	444355	444525	UUID=213_CYP4CK1_exon1	222	.
VSBO01000090.1	444526	464525	UUID=213_CYP4CK1_FLANKdown	.	.
VSBO01000092.1	262402	282401	UUID=216_CYP380B1_FLANKup	.	.
VSBO01000092.1	282402	282598	UUID=216_CYP380B1_exon1	255	.
VSBO01000092.1	282599	282697	UUID=216_CYP380B1.intron	NA	.
VSBO01000092.1	282698	282813	UUID=216_CYP380B1_exon2	198	.
VSBO01000092.1	282814	283597	UUID=216_CYP380B1.intron	NA	.
VSBO01000092.1	283598	283663	UUID=216_CYP380B1_exon5	95.3	.
VSBO01000092.1	283664	283748	UUID=216_CYP380B1.intron	NA	.
VSBO01000092.1	283749	283868	UUID=216_CYP380B1_exon6	195	.
VSBO01000092.1	283869	284618	UUID=216_CYP380B1.intron	NA	.
VSBO01000092.1	284619	284706	UUID=216_CYP380B1_exon7	119	.
VSBO01000092.1	284707	285415	UUID=216_CYP380B1.intron	NA	.
VSBO01000092.1	285416	285586	UUID=216_CYP380B1_exon10	239	.
VSBO01000092.1	285587	286680	UUID=216_CYP380B1.intron	NA	.
VSBO01000092.1	286681	286861	UUID=216_CYP380B1_exon11	291	.
VSBO01000092.1	286862	288194	UUID=216_CYP380B1.intron	NA	.
VSBO01000092.1	288195	288371	UUID=216_CYP380B1_exon12	261	.
VSBO01000092.1	288372	302041	UUID=215_CYP380A3_FLANKup,UUID=216_CYP380B1_FLANKdown	.	.
VSBO01000092.1	302042	302204	UUID=215_CYP380A3_exon1	174	.
VSBO01000092.1	302205	302374	UUID=215_CYP380A3.intron	NA	.
VSBO01000092.1	302375	302484	UUID=215_CYP380A3_exon2	159	.
VSBO01000092.1	302485	307657	UUID=215_CYP380A3.intron	NA	.
VSBO01000092.1	307658	307850	UUID=215_CYP380A3_exon4	302	.
VSBO01000092.1	307851	308125	UUID=215_CYP380A3.intron	NA	.
VSBO01000092.1	308126	308191	UUID=215_CYP380A3_exon5	117	.
VSBO01000092.1	308192	308257	UUID=215_CYP380A3.intron	NA	.
VSBO01000092.1	308258	308383	UUID=215_CYP380A3_exon6	172	.
VSBO01000092.1	308384	311071	UUID=215_CYP380A3.intron	NA	.
VSBO01000092.1	311072	311249	UUID=215_CYP380A3_exon11	279	.
VSBO01000092.1	311250	331249	UUID=215_CYP380A3_FLANKdown	.	.
VSBO01000095.1	0	16885	UUID=217_abc_g8490.t1_FLANKup	.	.
VSBO01000095.1	16886	17509	UUID=217_abc_g8490.t1.exon1	660	.
VSBO01000095.1	17510	23247	UUID=217_abc_g8490.t1.intron	NA	.
VSBO01000095.1	23248	23436	UUID=217_abc_g8490.t1.exon3	300	.
VSBO01000095.1	23437	23557	UUID=217_abc_g8490.t1.intron	NA	.
VSBO01000095.1	23558	23703	UUID=217_abc_g8490.t1.exon4	243	.
VSBO01000095.1	23704	23781	UUID=217_abc_g8490.t1.intron	NA	.
VSBO01000095.1	23782	24019	UUID=217_abc_g8490.t1.exon5	340	.
VSBO01000095.1	24020	24084	UUID=217_abc_g8490.t1.intron	NA	.
VSBO01000095.1	24085	24231	UUID=217_abc_g8490.t1.exon6	217	.
VSBO01000095.1	24232	24501	UUID=217_abc_g8490.t1.intron	NA	.
VSBO01000095.1	24502	24681	UUID=217_abc_g8490.t1.exon8	233	.
VSBO01000095.1	24682	24776	UUID=217_abc_g8490.t1.intron	NA	.
VSBO01000095.1	24777	24945	UUID=217_abc_g8490.t1.exon9	291	.
VSBO01000095.1	24946	25015	UUID=217_abc_g8490.t1.intron	NA	.
VSBO01000095.1	25016	25114	UUID=217_abc_g8490.t1.exon10	167	.
VSBO01000095.1	25115	25249	UUID=217_abc_g8490.t1.intron	NA	.
VSBO01000095.1	25250	25405	UUID=217_abc_g8490.t1.exon11	239	.
VSBO01000095.1	25406	25479	UUID=217_abc_g8490.t1.intron	NA	.
VSBO01000095.1	25480	25665	UUID=217_abc_g8490.t1.exon12	305	.
VSBO01000095.1	25666	25728	UUID=217_abc_g8490.t1.intron	NA	.
VSBO01000095.1	25729	26451	UUID=217_abc_g8490.t1.exon13	717	.
VSBO01000095.1	26452	46451	UUID=217_abc_g8490.t1_FLANKdown	.	.
VSBO01000095.1	55137	75136	UUID=218_abc_g8492.t1_FLANKup	.	.
VSBO01000095.1	75137	75254	UUID=218_abc_g8492.t1.exon3	196	.
VSBO01000095.1	75255	75323	UUID=218_abc_g8492.t1.intron	NA	.
VSBO01000095.1	75324	75512	UUID=218_abc_g8492.t1.exon4	289	.
VSBO01000095.1	75513	75577	UUID=218_abc_g8492.t1.intron	NA	.
VSBO01000095.1	75578	75720	UUID=218_abc_g8492.t1.exon5	198	.
VSBO01000095.1	75721	76778	UUID=218_abc_g8492.t1.intron	NA	.
VSBO01000095.1	76779	77013	UUID=218_abc_g8492.t1.exon7	329	.
VSBO01000095.1	77014	77082	UUID=218_abc_g8492.t1.intron	NA	.
VSBO01000095.1	77083	77251	UUID=218_abc_g8492.t1.exon8	230	.
VSBO01000095.1	77252	77537	UUID=218_abc_g8492.t1.intron	NA	.
VSBO01000095.1	77538	77690	UUID=218_abc_g8492.t1.exon10	200	.
VSBO01000095.1	77691	81252	UUID=218_abc_g8492.t1.intron	NA	.
VSBO01000095.1	81253	81672	UUID=218_abc_g8492.t1.exon11	604	.
VSBO01000095.1	81673	101672	UUID=218_abc_g8492.t1_FLANKdown	.	.
VSBO01000095.1	454028	474027	UUID=219_CYP380C6_FLANKup	.	.
VSBO01000095.1	474028	474252	UUID=219_CYP380C6_exon1	278	.
VSBO01000095.1	474253	474322	UUID=219_CYP380C6.intron	NA	.
VSBO01000095.1	474323	474431	UUID=219_CYP380C6_exon2	147	.
VSBO01000095.1	474432	474643	UUID=219_CYP380C6.intron	NA	.
VSBO01000095.1	474644	474740	UUID=219_CYP380C6_exon3	158	.
VSBO01000095.1	474741	476627	UUID=219_CYP380C6.intron	NA	.
VSBO01000095.1	476628	476752	UUID=219_CYP380C6_exon6	176	.
VSBO01000095.1	476753	477002	UUID=219_CYP380C6.intron	NA	.
VSBO01000095.1	477003	477105	UUID=219_CYP380C6_exon8	158	.
VSBO01000095.1	477106	477641	UUID=219_CYP380C6.intron	NA	.
VSBO01000095.1	477642	477835	UUID=219_CYP380C6_exon11	243	.
VSBO01000095.1	477836	477941	UUID=219_CYP380C6.intron	NA	.
VSBO01000095.1	477942	478130	UUID=219_CYP380C6_exon12	250	.
VSBO01000095.1	478131	498130	UUID=219_CYP380C6_FLANKdown	.	.
VSBO01000099.1	21347	41346	UUID=221_abc_g13453.t1_FLANKup	.	.
VSBO01000099.1	41347	41446	UUID=221_abc_g13453.t1.exon3	141	.
VSBO01000099.1	41447	42119	UUID=221_abc_g13453.t1.intron	NA	.
VSBO01000099.1	42120	42288	UUID=221_abc_g13453.t1.exon4	230	.
VSBO01000099.1	42289	42479	UUID=221_abc_g13453.t1.intron	NA	.
VSBO01000099.1	42480	42689	UUID=221_abc_g13453.t1.exon5	207	.
VSBO01000099.1	42690	43205	UUID=221_abc_g13453.t1.intron	NA	.
VSBO01000099.1	43206	43575	UUID=221_abc_g13453.t1.exon6	451	.
VSBO01000099.1	43576	45400	UUID=221_abc_g13453.t1.intron	NA	.
VSBO01000099.1	45401	45546	UUID=221_abc_g13453.t1.exon7	243	.
VSBO01000099.1	45547	45958	UUID=221_abc_g13453.t1.intron	NA	.
VSBO01000099.1	45959	46147	UUID=221_abc_g13453.t1.exon8	289	.
VSBO01000099.1	46148	56738	UUID=221_abc_g13453.t1.intron	NA	.
VSBO01000099.1	56739	57444	UUID=221_abc_g13453.t1.exon10	311	.
VSBO01000099.1	57445	77444	UUID=221_abc_g13453.t1_FLANKdown	.	.
VSBO01000099.1	317055	337054	UUID=222_CYP6YC1_FLANKup	.	.
VSBO01000099.1	337055	337771	UUID=222_CYP6YC1_exon1	627	.
VSBO01000099.1	337772	355515	UUID=222_CYP6YC1.intron	NA	.
VSBO01000099.1	355516	355740	UUID=222_CYP6YC1_exon2	255	.
VSBO01000099.1	355741	375740	UUID=222_CYP6YC1_FLANKdown	.	.
VSBO01000104.1	488039	508038	UUID=223_CYP4CH1_FLANKup	.	.
VSBO01000104.1	508039	508301	UUID=223_CYP4CH1_exon7	315	.
VSBO01000104.1	508302	508376	UUID=223_CYP4CH1.intron	NA	.
VSBO01000104.1	508377	508569	UUID=223_CYP4CH1_exon6	268	.
VSBO01000104.1	508570	509270	UUID=223_CYP4CH1.intron	NA	.
VSBO01000104.1	509271	509562	UUID=223_CYP4CH1_exon4	390	.
VSBO01000104.1	509563	509639	UUID=223_CYP4CH1.intron	NA	.
VSBO01000104.1	509640	509886	UUID=223_CYP4CH1_exon3	296	.
VSBO01000104.1	509887	510050	UUID=223_CYP4CH1.intron	NA	.
VSBO01000104.1	510051	510241	UUID=223_CYP4CH1_exon2	265	.
VSBO01000104.1	510242	510493	UUID=223_CYP4CH1.intron	NA	.
VSBO01000104.1	510494	510681	UUID=223_CYP4CH1_exon1	220	.
VSBO01000104.1	510682	530681	UUID=223_CYP4CH1_FLANKdown	.	.
VSBO01000114.1	538812	558811	UUID=227_CYP6DA2.v1, UUID=228_CYP6DA2.v2_FLANKup	.	.
VSBO01000114.1	558812	558974	UUID=227_CYP6DA2.v1_exon5	235	.
VSBO01000114.1	558812	558974	UUID=228_CYP6DA2.v2_exon5	235	.
VSBO01000114.1	558975	559103	UUID=227_CYP6DA2.v1.intron	NA	.
VSBO01000114.1	558975	559103	UUID=228_CYP6DA2.v2.intron	NA	.
VSBO01000114.1	559104	559357	UUID=227_CYP6DA2.v1_exon4	326	.
VSBO01000114.1	559104	559357	UUID=228_CYP6DA2.v2_exon4	326	.
VSBO01000114.1	559358	559464	UUID=227_CYP6DA2.v1.intron	NA	.
VSBO01000114.1	559358	559464	UUID=228_CYP6DA2.v2.intron	NA	.
VSBO01000114.1	559465	559689	UUID=227_CYP6DA2.v1_exon3	311	.
VSBO01000114.1	559465	559689	UUID=228_CYP6DA2.v2_exon3	311	.
VSBO01000114.1	559690	561953	UUID=227_CYP6DA2.v1.intron	NA	.
VSBO01000114.1	559690	561953	UUID=228_CYP6DA2.v2.intron	NA	.
VSBO01000114.1	561954	562314	UUID=227_CYP6DA2.v1_exon2	468	.
VSBO01000114.1	561954	562314	UUID=228_CYP6DA2.v2_exon2	468	.
VSBO01000114.1	562315	564304	UUID=227_CYP6DA2.v1.intron	NA	.
VSBO01000114.1	562315	564304	UUID=228_CYP6DA2.v2.intron	NA	.
VSBO01000114.1	564305	564670	UUID=227_CYP6DA2.v1_exon1	455	.
VSBO01000114.1	564305	564670	UUID=228_CYP6DA2.v2_exon1	455	.
VSBO01000114.1	564671	579411	UUID=225_CYP6DA1.v1, UUID=226_CYP6DA1.v2_FLANKup,UUID=227_CYP6DA2.v1, UUID=228_CYP6DA2.v2_FLANKdown	.	.
VSBO01000114.1	579412	579664	UUID=225_CYP6DA1.v1_exon4	324	.
VSBO01000114.1	579412	579664	UUID=226_CYP6DA1.v2_exon4	324	.
VSBO01000114.1	579665	581025	UUID=225_CYP6DA1.v1.intron	NA	.
VSBO01000114.1	579665	581025	UUID=226_CYP6DA1.v2.intron	NA	.
VSBO01000114.1	581026	581384	UUID=225_CYP6DA1.v1_exon2	464	.
VSBO01000114.1	581026	581384	UUID=226_CYP6DA1.v2_exon2	464	.
VSBO01000114.1	581385	601384	UUID=225_CYP6DA1.v1, UUID=226_CYP6DA1.v2_FLANKdown	.	.
VSBO01000118.1	543540	563539	UUID=229_abc_g17772.t1_FLANKup	.	.
VSBO01000118.1	563540	563752	UUID=229_abc_g17772.t1.exon15	228	.
VSBO01000118.1	563753	566969	UUID=229_abc_g17772.t1.intron	NA	.
VSBO01000118.1	566970	567102	UUID=229_abc_g17772.t1.exon14	202	.
VSBO01000118.1	567103	567192	UUID=229_abc_g17772.t1.intron	NA	.
VSBO01000118.1	567193	567347	UUID=229_abc_g17772.t1.exon13	215	.
VSBO01000118.1	567348	567455	UUID=229_abc_g17772.t1.intron	NA	.
VSBO01000118.1	567456	567563	UUID=229_abc_g17772.t1.exon12	134	.
VSBO01000118.1	567564	568117	UUID=229_abc_g17772.t1.intron	NA	.
VSBO01000118.1	568118	568211	UUID=229_abc_g17772.t1.exon11	163	.
VSBO01000118.1	568212	568908	UUID=229_abc_g17772.t1.intron	NA	.
VSBO01000118.1	568909	569036	UUID=229_abc_g17772.t1.exon9	198	.
VSBO01000118.1	569037	571801	UUID=229_abc_g17772.t1.intron	NA	.
VSBO01000118.1	571802	571982	UUID=229_abc_g17772.t1.exon7	246	.
VSBO01000118.1	571983	573403	UUID=229_abc_g17772.t1.intron	NA	.
VSBO01000118.1	573404	573507	UUID=229_abc_g17772.t1.exon6	132	.
VSBO01000118.1	573508	593507	UUID=229_abc_g17772.t1_FLANKdown	.	.
VSBO01000120.1	395086	415085	UUID=230_est_g23064.t1_FLANKup	.	.
VSBO01000120.1	415086	415285	UUID=230_est_g23064.t1.exon2	265	.
VSBO01000120.1	415286	415375	UUID=230_est_g23064.t1.intron	NA	.
VSBO01000120.1	415376	415513	UUID=230_est_g23064.t1.exon1	200	.
VSBO01000120.1	415514	435513	UUID=230_est_g23064.t1_FLANKdown	.	.
VSBO01000128.1	325301	345300	UUID=232_CYP4CJ1_FLANKup	.	.
VSBO01000128.1	345301	345428	UUID=232_CYP4CJ1_exon6	182	.
VSBO01000128.1	345429	345619	UUID=232_CYP4CJ1.intron	NA	.
VSBO01000128.1	345620	345798	UUID=232_CYP4CJ1_exon8	254	.
VSBO01000128.1	345799	346181	UUID=232_CYP4CJ1.intron	NA	.
VSBO01000128.1	346182	346352	UUID=232_CYP4CJ1_exon9	278	.
VSBO01000128.1	346353	347854	UUID=232_CYP4CJ1.intron	NA	.
VSBO01000128.1	347855	348043	UUID=232_CYP4CJ1_exon11	244	.
VSBO01000128.1	348044	363053	UUID=233_CYP4CJ11_FLANKup,UUID=232_CYP4CJ1_FLANKdown	.	.
VSBO01000128.1	363054	363243	UUID=233_CYP4CJ11_exon4	241	.
VSBO01000128.1	363244	365671	UUID=233_CYP4CJ11.intron	NA	.
VSBO01000128.1	365672	365852	UUID=233_CYP4CJ11_exon8	230	.
VSBO01000128.1	365853	365929	UUID=233_CYP4CJ11.intron	NA	.
VSBO01000128.1	365930	366097	UUID=233_CYP4CJ11_exon9	239	.
VSBO01000128.1	366098	366284	UUID=233_CYP4CJ11.intron	NA	.
VSBO01000128.1	366285	366462	UUID=233_CYP4CJ11_exon10	230	.
VSBO01000128.1	366463	366641	UUID=233_CYP4CJ11.intron	NA	.
VSBO01000128.1	366642	366799	UUID=233_CYP4CJ11_exon11	198	.
VSBO01000128.1	366800	373819	UUID=235_CYP4CJ4, UUID=234_CYP4CJ12_FLANKup,UUID=233_CYP4CJ11_FLANKdown	.	.
VSBO01000128.1	373820	373911	UUID=235_CYP4CJ4_exon3	82.4	.
VSBO01000128.1	373912	375115	UUID=235_CYP4CJ4.intron	NA	.
VSBO01000128.1	375116	375298	UUID=235_CYP4CJ4_exon8	200	.
VSBO01000128.1	375299	375987	UUID=235_CYP4CJ4.intron	NA	.
VSBO01000128.1	375988	376165	UUID=235_CYP4CJ4_exon10	152	.
VSBO01000128.1	376166	387858	UUID=235_CYP4CJ4.intron	NA	.
VSBO01000128.1	377134	377289	UUID=234_CYP4CJ12_exon11	145	.
VSBO01000128.1	377290	388690	UUID=234_CYP4CJ12.intron	NA	.
VSBO01000128.1	387859	388041	UUID=235_CYP4CJ4_exon8	233	.
VSBO01000128.1	388042	388941	UUID=235_CYP4CJ4.intron	NA	.
VSBO01000128.1	388691	388874	UUID=234_CYP4CJ12_exon10	219	.
VSBO01000128.1	388875	388952	UUID=234_CYP4CJ12.intron	NA	.
VSBO01000128.1	388942	389110	UUID=235_CYP4CJ4_exon11	213	.
VSBO01000128.1	388953	389110	UUID=234_CYP4CJ12_exon11	193	.
VSBO01000128.1	389111	409110	UUID=235_CYP4CJ4, UUID=234_CYP4CJ12_FLANKdown	.	.
VSBO01000131.1	324682	344681	UUID=238_CYP15A2, UUID=237_CYP15A1_FLANKup	.	.
VSBO01000131.1	344682	344860	UUID=238_CYP15A2_exon7	215	.
VSBO01000131.1	344861	345166	UUID=238_CYP15A2.intron	NA	.
VSBO01000131.1	344947	345089	UUID=237_CYP15A1_exon7	204	.
VSBO01000131.1	345090	345354	UUID=237_CYP15A1.intron	NA	.
VSBO01000131.1	345167	345280	UUID=238_CYP15A2_exon5	172	.
VSBO01000131.1	345281	345353	UUID=238_CYP15A2.intron	NA	.
VSBO01000131.1	345354	345640	UUID=238_CYP15A2_exon4	364	.
VSBO01000131.1	345355	345639	UUID=237_CYP15A1_exon5	416	.
VSBO01000131.1	345640	345711	UUID=237_CYP15A1.intron	NA	.
VSBO01000131.1	345641	345711	UUID=238_CYP15A2.intron	NA	.
VSBO01000131.1	345712	345977	UUID=237_CYP15A1_exon4	387	.
VSBO01000131.1	345712	345976	UUID=238_CYP15A2_exon3	307	.
VSBO01000131.1	345977	346258	UUID=238_CYP15A2.intron	NA	.
VSBO01000131.1	345978	346044	UUID=237_CYP15A1.intron	NA	.
VSBO01000131.1	346045	346199	UUID=237_CYP15A1_exon3	243	.
VSBO01000131.1	346200	346258	UUID=237_CYP15A1.intron	NA	.
VSBO01000131.1	346259	346509	UUID=237_CYP15A1_exon2	381	.
VSBO01000131.1	346259	346512	UUID=238_CYP15A2_exon1	353	.
VSBO01000131.1	346510	348694	UUID=237_CYP15A1.intron	NA	.
VSBO01000131.1	348695	348776	UUID=237_CYP15A1_exon1	113	.
VSBO01000131.1	348777	368776	UUID=238_CYP15A2, UUID=237_CYP15A1_FLANKdown	.	.
VSBO01000138.1	260276	280275	UUID=239_abc_g11914.t1_FLANKup	.	.
VSBO01000138.1	280276	280437	UUID=239_abc_g11914.t1.exon3	150	.
VSBO01000138.1	280438	282988	UUID=239_abc_g11914.t1.intron	NA	.
VSBO01000138.1	282989	283251	UUID=239_abc_g11914.t1.exon6	364	.
VSBO01000138.1	283252	283428	UUID=239_abc_g11914.t1.intron	NA	.
VSBO01000138.1	283429	283499	UUID=239_abc_g11914.t1.exon8	115	.
VSBO01000138.1	283500	283555	UUID=239_abc_g11914.t1.intron	NA	.
VSBO01000138.1	283556	283733	UUID=239_abc_g11914.t1.exon9	302	.
VSBO01000138.1	283734	283802	UUID=239_abc_g11914.t1.intron	NA	.
VSBO01000138.1	283803	284015	UUID=239_abc_g11914.t1.exon10	289	.
VSBO01000138.1	284016	285109	UUID=239_abc_g11914.t1.intron	NA	.
VSBO01000138.1	285110	285202	UUID=239_abc_g11914.t1.exon12	145	.
VSBO01000138.1	285203	285454	UUID=239_abc_g11914.t1.intron	NA	.
VSBO01000138.1	285455	285954	UUID=239_abc_g11914.t1.exon13	758	.
VSBO01000138.1	285955	286088	UUID=239_abc_g11914.t1.intron	NA	.
VSBO01000138.1	286089	286404	UUID=239_abc_g11914.t1.exon14	490	.
VSBO01000138.1	286405	306404	UUID=239_abc_g11914.t1_FLANKdown	.	.
VSBO01000143.1	341768	361767	UUID=240_abc_g10710.t1_FLANKup	.	.
VSBO01000143.1	361768	362135	UUID=240_abc_g10710.t1.exon1	529	.
VSBO01000143.1	362136	362193	UUID=240_abc_g10710.t1.intron	NA	.
VSBO01000143.1	362194	362280	UUID=240_abc_g10710.t1.exon2	145	.
VSBO01000143.1	362281	362357	UUID=240_abc_g10710.t1.intron	NA	.
VSBO01000143.1	362358	362621	UUID=240_abc_g10710.t1.exon3	388	.
VSBO01000143.1	362622	363431	UUID=240_abc_g10710.t1.intron	NA	.
VSBO01000143.1	363432	363656	UUID=240_abc_g10710.t1.exon7	300	.
VSBO01000143.1	363657	363750	UUID=240_abc_g10710.t1.intron	NA	.
VSBO01000143.1	363751	363881	UUID=240_abc_g10710.t1.exon8	193	.
VSBO01000143.1	363882	364719	UUID=240_abc_g10710.t1.intron	NA	.
VSBO01000143.1	364720	364942	UUID=240_abc_g10710.t1.exon9	324	.
VSBO01000143.1	364943	365502	UUID=240_abc_g10710.t1.intron	NA	.
VSBO01000143.1	365503	365657	UUID=240_abc_g10710.t1.exon11	248	.
VSBO01000143.1	365658	380193	UUID=240_abc_g10710.t1.intron	NA	.
VSBO01000143.1	380194	380275	UUID=240_abc_g10710.t1.exon14	128	.
VSBO01000143.1	380276	400275	UUID=240_abc_g10710.t1_FLANKdown	.	.
VSBO01000150.1	483315	503314	UUID=241_UGT344C10_FLANKup	.	.
VSBO01000150.1	503315	503897	UUID=241_UGT344C10_exon1	571	.
VSBO01000150.1	503898	503957	UUID=241_UGT344C10.intron	NA	.
VSBO01000150.1	503958	504178	UUID=241_UGT344C10_exon2	298	.
VSBO01000150.1	504179	513874	UUID=241_UGT344C10_FLANKdown	.	.
VSBO01000160.1	62178	82177	UUID=244_UGT343A17, UUID=245_UGT343A6, UUID=242_UGT343A12, UUID=243_UGT343A13_FLANKup	.	.
VSBO01000160.1	82178	82414	UUID=244_UGT343A17_exon1	252	.
VSBO01000160.1	82178	82414	UUID=245_UGT343A6_exon1	252	.
VSBO01000160.1	82415	82920	UUID=244_UGT343A17.intron	NA	.
VSBO01000160.1	82415	82920	UUID=245_UGT343A6.intron	NA	.
VSBO01000160.1	82921	83549	UUID=244_UGT343A17_exon2	520	.
VSBO01000160.1	82921	83549	UUID=245_UGT343A6_exon2	520	.
VSBO01000160.1	82931	83549	UUID=242_UGT343A12_exon1	507	.
VSBO01000160.1	82931	83549	UUID=243_UGT343A13_exon1	507	.
VSBO01000160.1	83550	85500	UUID=242_UGT343A12.intron	NA	.
VSBO01000160.1	83550	85500	UUID=243_UGT343A13.intron	NA	.
VSBO01000160.1	83550	85500	UUID=244_UGT343A17.intron	NA	.
VSBO01000160.1	83550	85500	UUID=245_UGT343A6.intron	NA	.
VSBO01000160.1	85501	85706	UUID=242_UGT343A12_exon3	287	.
VSBO01000160.1	85501	85706	UUID=243_UGT343A13_exon3	287	.
VSBO01000160.1	85501	85706	UUID=244_UGT343A17_exon4	287	.
VSBO01000160.1	85501	85706	UUID=245_UGT343A6_exon4	287	.
VSBO01000160.1	85707	88730	UUID=248_UGT343B3_v3, UUID=246_UGT343B3_v1, UUID=247_UGT343B3_v2, UUID=249_UGT343B4_v2_FLANKup,UUID=244_UGT343A17, UUID=245_UGT343A6, UUID=242_UGT343A12, UUID=243_UGT343A13_FLANKdown	.	.
VSBO01000160.1	88731	88891	UUID=248_UGT343B3_v3_exon1	154	.
VSBO01000160.1	88892	90573	UUID=248_UGT343B3_v3.intron	NA	.
VSBO01000160.1	89303	89844	UUID=246_UGT343B3_v1_exon2	558	.
VSBO01000160.1	89303	89844	UUID=247_UGT343B3_v2_exon2	558	.
VSBO01000160.1	89303	89844	UUID=249_UGT343B4_v2_exon1	558	.
VSBO01000160.1	89845	90574	UUID=246_UGT343B3_v1.intron	NA	.
VSBO01000160.1	89845	90574	UUID=247_UGT343B3_v2.intron	NA	.
VSBO01000160.1	89845	90574	UUID=249_UGT343B4_v2.intron	NA	.
VSBO01000160.1	90574	90800	UUID=248_UGT343B3_v3_exon3	276	.
VSBO01000160.1	90575	90800	UUID=246_UGT343B3_v1_exon3	263	.
VSBO01000160.1	90575	90800	UUID=247_UGT343B3_v2_exon3	263	.
VSBO01000160.1	90575	90800	UUID=249_UGT343B4_v2_exon2	263	.
VSBO01000160.1	90801	110800	UUID=248_UGT343B3_v3, UUID=246_UGT343B3_v1, UUID=247_UGT343B3_v2, UUID=249_UGT343B4_v2_FLANKdown	.	.
VSBO01000179.1	246839	266838	UUID=252_CYP6CZ1_FLANKup	.	.
VSBO01000179.1	266839	267005	UUID=252_CYP6CZ1_exon5	254	.
VSBO01000179.1	267006	267120	UUID=252_CYP6CZ1.intron	NA	.
VSBO01000179.1	267121	267374	UUID=252_CYP6CZ1_exon4	331	.
VSBO01000179.1	267375	270381	UUID=252_CYP6CZ1.intron	NA	.
VSBO01000179.1	270382	270607	UUID=252_CYP6CZ1_exon3	363	.
VSBO01000179.1	270608	271013	UUID=252_CYP6CZ1.intron	NA	.
VSBO01000179.1	271014	271614	UUID=252_CYP6CZ1_exon2	806	.
VSBO01000179.1	271615	273054	UUID=252_CYP6CZ1.intron	NA	.
VSBO01000179.1	273055	273346	UUID=252_CYP6CZ1_exon1	407	.
VSBO01000179.1	273347	283871	UUID=251_CYP6CY18_FLANKup,UUID=252_CYP6CZ1_FLANKdown	.	.
VSBO01000179.1	283872	284127	UUID=251_CYP6CY18_exon3	412	.
VSBO01000179.1	284128	284833	UUID=251_CYP6CY18.intron	NA	.
VSBO01000179.1	284834	285058	UUID=251_CYP6CY18_exon2	305	.
VSBO01000179.1	285059	285125	UUID=251_CYP6CY18.intron	NA	.
VSBO01000179.1	285126	286001	UUID=251_CYP6CY18_exon1	1125	.
VSBO01000179.1	286002	306001	UUID=251_CYP6CY18_FLANKdown	.	.
VSBO01000180.1	342118	362117	UUID=253_est_g13673.t1_FLANKup	.	.
VSBO01000180.1	362118	362470	UUID=253_est_g13673.t1.exon13	182	.
VSBO01000180.1	362471	364042	UUID=253_est_g13673.t1.intron	NA	.
VSBO01000180.1	364043	364372	UUID=253_est_g13673.t1.exon13	477	.
VSBO01000180.1	364373	364445	UUID=253_est_g13673.t1.intron	NA	.
VSBO01000180.1	364446	364561	UUID=253_est_g13673.t1.exon12	187	.
VSBO01000180.1	364562	364865	UUID=253_est_g13673.t1.intron	NA	.
VSBO01000180.1	364866	365060	UUID=253_est_g13673.t1.exon11	289	.
VSBO01000180.1	365061	366011	UUID=253_est_g13673.t1.intron	NA	.
VSBO01000180.1	366012	366198	UUID=253_est_g13673.t1.exon9	285	.
VSBO01000180.1	366199	366274	UUID=253_est_g13673.t1.intron	NA	.
VSBO01000180.1	366275	366449	UUID=253_est_g13673.t1.exon8	285	.
VSBO01000180.1	366450	366515	UUID=253_est_g13673.t1.intron	NA	.
VSBO01000180.1	366516	366717	UUID=253_est_g13673.t1.exon7	307	.
VSBO01000180.1	366718	366787	UUID=253_est_g13673.t1.intron	NA	.
VSBO01000180.1	366788	366954	UUID=253_est_g13673.t1.exon6	226	.
VSBO01000180.1	366955	367407	UUID=253_est_g13673.t1.intron	NA	.
VSBO01000180.1	367408	367619	UUID=253_est_g13673.t1.exon5	309	.
VSBO01000180.1	367620	367673	UUID=253_est_g13673.t1.intron	NA	.
VSBO01000180.1	367674	367827	UUID=253_est_g13673.t1.exon4	230	.
VSBO01000180.1	367828	367911	UUID=253_est_g13673.t1.intron	NA	.
VSBO01000180.1	367912	368058	UUID=253_est_g13673.t1.exon3	228	.
VSBO01000180.1	368059	368150	UUID=253_est_g13673.t1.intron	NA	.
VSBO01000180.1	368151	368425	UUID=253_est_g13673.t1.exon2	414	.
VSBO01000180.1	368426	368560	UUID=253_est_g13673.t1.intron	NA	.
VSBO01000180.1	368561	369086	UUID=253_est_g13673.t1.exon1	501	.
VSBO01000180.1	369087	378851	UUID=253_est_g13673.t1_FLANKdown	.	.
VSBO01000185.1	103989	123988	UUID=256_abc_g9270.t1_FLANKup	.	.
VSBO01000185.1	123989	124120	UUID=256_abc_g9270.t1.exon14	167	.
VSBO01000185.1	124121	124187	UUID=256_abc_g9270.t1.intron	NA	.
VSBO01000185.1	124188	124342	UUID=256_abc_g9270.t1.exon13	148	.
VSBO01000185.1	124343	125483	UUID=256_abc_g9270.t1.intron	NA	.
VSBO01000185.1	125484	125591	UUID=256_abc_g9270.t1.exon12	134	.
VSBO01000185.1	125592	125655	UUID=256_abc_g9270.t1.intron	NA	.
VSBO01000185.1	125656	125749	UUID=256_abc_g9270.t1.exon11	135	.
VSBO01000185.1	125750	127556	UUID=256_abc_g9270.t1.intron	NA	.
VSBO01000185.1	127557	127779	UUID=256_abc_g9270.t1.exon8	241	.
VSBO01000185.1	127780	127876	UUID=256_abc_g9270.t1.intron	NA	.
VSBO01000185.1	127877	128041	UUID=256_abc_g9270.t1.exon7	172	.
VSBO01000185.1	128042	148041	UUID=256_abc_g9270.t1_FLANKdown	.	.
VSBO01000185.1	166662	186661	UUID=254_abc_g9265.t1_FLANKup	.	.
VSBO01000185.1	186662	187117	UUID=254_abc_g9265.t1.exon16	193	.
VSBO01000185.1	187118	205775	UUID=254_abc_g9265.t1.intron	NA	.
VSBO01000185.1	205776	205930	UUID=254_abc_g9265.t1.exon13	198	.
VSBO01000185.1	205931	207424	UUID=254_abc_g9265.t1.intron	NA	.
VSBO01000185.1	207425	207531	UUID=254_abc_g9265.t1.exon12	176	.
VSBO01000185.1	207532	207606	UUID=254_abc_g9265.t1.intron	NA	.
VSBO01000185.1	207607	207696	UUID=254_abc_g9265.t1.exon11	134	.
VSBO01000185.1	207697	207772	UUID=254_abc_g9265.t1.intron	NA	.
VSBO01000185.1	207773	207907	UUID=254_abc_g9265.t1.exon10	195	.
VSBO01000185.1	207908	207994	UUID=254_abc_g9265.t1.intron	NA	.
VSBO01000185.1	207995	208125	UUID=254_abc_g9265.t1.exon9	171	.
VSBO01000185.1	208126	209993	UUID=254_abc_g9265.t1.intron	NA	.
VSBO01000185.1	209994	210171	UUID=254_abc_g9265.t1.exon7	296	.
VSBO01000185.1	210172	210774	UUID=254_abc_g9265.t1.intron	NA	.
VSBO01000185.1	210775	210952	UUID=254_abc_g9265.t1.exon7	291	.
VSBO01000185.1	210953	213427	UUID=254_abc_g9265.t1.intron	NA	.
VSBO01000185.1	213428	213516	UUID=254_abc_g9265.t1.exon4	159	.
VSBO01000185.1	213517	213853	UUID=254_abc_g9265.t1.intron	NA	.
VSBO01000185.1	213854	214028	UUID=254_abc_g9265.t1.exon3	268	.
VSBO01000185.1	214029	214545	UUID=254_abc_g9265.t1.intron	NA	.
VSBO01000185.1	214546	215337	UUID=254_abc_g9265.t1.exon1	627	.
VSBO01000185.1	215338	242907	UUID=254_abc_g9265.t1_FLANKdown,UUID=255_abc_g9268.t1_FLANKup	.	.
VSBO01000185.1	242908	243088	UUID=255_abc_g9268.t1.exon3	124	.
VSBO01000185.1	243089	243150	UUID=255_abc_g9268.t1.intron	NA	.
VSBO01000185.1	243151	243239	UUID=255_abc_g9268.t1.exon4	143	.
VSBO01000185.1	243240	253596	UUID=255_abc_g9268.t1.intron	NA	.
VSBO01000185.1	253597	253728	UUID=255_abc_g9268.t1.exon14	178	.
VSBO01000185.1	253729	257882	UUID=255_abc_g9268.t1.intron	NA	.
VSBO01000185.1	257883	258023	UUID=255_abc_g9268.t1.exon15	139	.
VSBO01000185.1	258024	278023	UUID=255_abc_g9268.t1_FLANKdown	.	.
VSBO01000189.1	232667	252666	UUID=258_UGT329A5, UUID=257_UGT329A4_v2, UUID=259_UGT329A6_v2, UUID=260_UGT329A7, UUID=261_UGT329B6_v2, UUID=262_UGT329B7_v2_FLANKup	.	.
VSBO01000189.1	252667	253458	UUID=258_UGT329A5_exon1	732	.
VSBO01000189.1	252668	253467	UUID=257_UGT329A4_v2_exon1	747	.
VSBO01000189.1	252668	253467	UUID=259_UGT329A6_v2_exon1	747	.
VSBO01000189.1	252678	253458	UUID=260_UGT329A7_exon1	723	.
VSBO01000189.1	252709	253463	UUID=261_UGT329B6_v2_exon1	697	.
VSBO01000189.1	253459	255142	UUID=258_UGT329A5.intron	NA	.
VSBO01000189.1	253459	255142	UUID=260_UGT329A7.intron	NA	.
VSBO01000189.1	253464	255141	UUID=261_UGT329B6_v2.intron	NA	.
VSBO01000189.1	253468	255141	UUID=257_UGT329A4_v2.intron	NA	.
VSBO01000189.1	253468	255141	UUID=259_UGT329A6_v2.intron	NA	.
VSBO01000189.1	255142	255368	UUID=257_UGT329A4_v2_exon2	303	.
VSBO01000189.1	255142	255368	UUID=259_UGT329A6_v2_exon2	303	.
VSBO01000189.1	255142	255368	UUID=261_UGT329B6_v2_exon2	303	.
VSBO01000189.1	255142	255368	UUID=262_UGT329B7_v2_exon2	303	.
VSBO01000189.1	255143	255365	UUID=258_UGT329A5_exon2	307	.
VSBO01000189.1	255143	255365	UUID=260_UGT329A7_exon2	307	.
VSBO01000189.1	255366	256034	UUID=260_UGT329A7.intron	NA	.
VSBO01000189.1	255369	255586	UUID=257_UGT329A4_v2.intron	NA	.
VSBO01000189.1	255369	255586	UUID=259_UGT329A6_v2.intron	NA	.
VSBO01000189.1	255369	255586	UUID=261_UGT329B6_v2.intron	NA	.
VSBO01000189.1	255369	255586	UUID=262_UGT329B7_v2.intron	NA	.
VSBO01000189.1	255587	255823	UUID=257_UGT329A4_v2_exon2	283	.
VSBO01000189.1	255587	255823	UUID=259_UGT329A6_v2_exon2	283	.
VSBO01000189.1	255587	255823	UUID=261_UGT329B6_v2_exon2	283	.
VSBO01000189.1	255587	255823	UUID=262_UGT329B7_v2_exon2	283	.
VSBO01000189.1	255824	256026	UUID=257_UGT329A4_v2.intron	NA	.
VSBO01000189.1	255824	256037	UUID=259_UGT329A6_v2.intron	NA	.
VSBO01000189.1	255824	256026	UUID=261_UGT329B6_v2.intron	NA	.
VSBO01000189.1	255824	256026	UUID=262_UGT329B7_v2.intron	NA	.
VSBO01000189.1	256027	256301	UUID=257_UGT329A4_v2_exon3	268	.
VSBO01000189.1	256027	256301	UUID=261_UGT329B6_v2_exon3	268	.
VSBO01000189.1	256027	256301	UUID=262_UGT329B7_v2_exon3	268	.
VSBO01000189.1	256035	256305	UUID=260_UGT329A7_exon4	296	.
VSBO01000189.1	256038	256301	UUID=259_UGT329A6_v2_exon3	265	.
VSBO01000189.1	256306	276305	UUID=258_UGT329A5, UUID=257_UGT329A4_v2, UUID=259_UGT329A6_v2, UUID=260_UGT329A7, UUID=261_UGT329B6_v2, UUID=262_UGT329B7_v2_FLANKdown	.	.
VSBO01000191.1	257810	277809	UUID=263_gst_g10516.t1_FLANKup	.	.
VSBO01000191.1	277810	277935	UUID=263_gst_g10516.t1.exon4	82.4	.
VSBO01000191.1	277936	278652	UUID=263_gst_g10516.t1.intron	NA	.
VSBO01000191.1	278653	278774	UUID=263_gst_g10516.t1.exon4	80.5	.
VSBO01000191.1	278775	285693	UUID=263_gst_g10516.t1.intron	NA	.
VSBO01000191.1	285694	285819	UUID=263_gst_g10516.t1.exon4	82.4	.
VSBO01000191.1	285820	305819	UUID=263_gst_g10516.t1_FLANKdown	.	.
VSBO01000192.1	217972	237971	UUID=264_CYP4G51_FLANKup	.	.
VSBO01000192.1	237972	238153	UUID=264_CYP4G51_exon12	270	.
VSBO01000192.1	238154	239031	UUID=264_CYP4G51.intron	NA	.
VSBO01000192.1	239032	239201	UUID=264_CYP4G51_exon10	254	.
VSBO01000192.1	239202	239852	UUID=264_CYP4G51.intron	NA	.
VSBO01000192.1	239853	240045	UUID=264_CYP4G51_exon7	241	.
VSBO01000192.1	240046	240618	UUID=264_CYP4G51.intron	NA	.
VSBO01000192.1	240619	240686	UUID=264_CYP4G51_exon5	115	.
VSBO01000192.1	240687	240778	UUID=264_CYP4G51.intron	NA	.
VSBO01000192.1	240779	240964	UUID=264_CYP4G51_exon4	294	.
VSBO01000192.1	240965	241152	UUID=264_CYP4G51.intron	NA	.
VSBO01000192.1	241153	241250	UUID=264_CYP4G51_exon3	154	.
VSBO01000192.1	241251	261250	UUID=264_CYP4G51_FLANKdown	.	.
VSBO01000197.1	231340	251339	UUID=266_UGT344E8_v2_FLANKup	.	.
VSBO01000197.1	251340	252108	UUID=266_UGT344E8_v2_exon2	623	.
VSBO01000197.1	252109	253138	UUID=266_UGT344E8_v2.intron	NA	.
VSBO01000197.1	253139	253950	UUID=266_UGT344E8_v2_exon1	643	.
VSBO01000197.1	253951	273950	UUID=266_UGT344E8_v2_FLANKdown	.	.
VSBO01000227.1	132567	152566	UUID=268_abc_g11808.t1_FLANKup	.	.
VSBO01000227.1	152567	152782	UUID=268_abc_g11808.t1.exon20	322	.
VSBO01000227.1	152783	152858	UUID=268_abc_g11808.t1.intron	NA	.
VSBO01000227.1	152859	153066	UUID=268_abc_g11808.t1.exon19	268	.
VSBO01000227.1	153067	153588	UUID=268_abc_g11808.t1.intron	NA	.
VSBO01000227.1	153589	153736	UUID=268_abc_g11808.t1.exon18	191	.
VSBO01000227.1	153737	153804	UUID=268_abc_g11808.t1.intron	NA	.
VSBO01000227.1	153805	154046	UUID=268_abc_g11808.t1.exon17	326	.
VSBO01000227.1	154047	154478	UUID=268_abc_g11808.t1.intron	NA	.
VSBO01000227.1	154479	154605	UUID=268_abc_g11808.t1.exon15	158	.
VSBO01000227.1	154606	154942	UUID=268_abc_g11808.t1.intron	NA	.
VSBO01000227.1	154943	155219	UUID=268_abc_g11808.t1.exon13	296	.
VSBO01000227.1	155220	160364	UUID=268_abc_g11808.t1.intron	NA	.
VSBO01000227.1	160365	160609	UUID=268_abc_g11808.t1.exon7	315	.
VSBO01000227.1	160610	160673	UUID=268_abc_g11808.t1.intron	NA	.
VSBO01000227.1	160674	160812	UUID=268_abc_g11808.t1.exon6	196	.
VSBO01000227.1	160813	162576	UUID=268_abc_g11808.t1.intron	NA	.
VSBO01000227.1	162577	162731	UUID=268_abc_g11808.t1.exon3	220	.
VSBO01000227.1	162732	162798	UUID=268_abc_g11808.t1.intron	NA	.
VSBO01000227.1	162799	164426	UUID=268_abc_g11808.t1.exon2	1456	.
VSBO01000227.1	164427	184426	UUID=268_abc_g11808.t1_FLANKdown	.	.
VSBO01000275.1	55773	75772	UUID=271_UGT344N3, UUID=272_UGT344N5, UUID=269_UGT344C10, UUID=270_UGT344C6_FLANKup	.	.
VSBO01000275.1	75773	76539	UUID=271_UGT344N3_exon1	603	.
VSBO01000275.1	75773	76539	UUID=272_UGT344N5_exon1	603	.
VSBO01000275.1	76540	77789	UUID=271_UGT344N3.intron	NA	.
VSBO01000275.1	76540	77789	UUID=272_UGT344N5.intron	NA	.
VSBO01000275.1	77790	77976	UUID=271_UGT344N3_exon3	219	.
VSBO01000275.1	77790	77976	UUID=272_UGT344N5_exon3	219	.
VSBO01000275.1	77977	77993	UUID=271_UGT344N3.intron	NA	.
VSBO01000275.1	77977	77993	UUID=272_UGT344N5.intron	NA	.
VSBO01000275.1	77994	78216	UUID=271_UGT344N3_exon3	252	.
VSBO01000275.1	77994	78216	UUID=272_UGT344N5_exon3	252	.
VSBO01000275.1	78217	86937	UUID=271_UGT344N3.intron	NA	.
VSBO01000275.1	78217	86937	UUID=272_UGT344N5.intron	NA	.
VSBO01000275.1	86938	87110	UUID=271_UGT344N3_exon3	215	.
VSBO01000275.1	86938	87110	UUID=272_UGT344N5_exon3	215	.
VSBO01000275.1	87111	101236	UUID=271_UGT344N3.intron	NA	.
VSBO01000275.1	87111	101236	UUID=272_UGT344N5.intron	NA	.
VSBO01000275.1	94711	95506	UUID=269_UGT344C10_exon4	647	.
VSBO01000275.1	94711	95506	UUID=270_UGT344C6_exon4	647	.
VSBO01000275.1	95507	97288	UUID=269_UGT344C10.intron	NA	.
VSBO01000275.1	95507	97288	UUID=270_UGT344C6.intron	NA	.
VSBO01000275.1	97289	98084	UUID=269_UGT344C10_exon4	608	.
VSBO01000275.1	97289	98084	UUID=270_UGT344C6_exon4	608	.
VSBO01000275.1	98085	99320	UUID=269_UGT344C10.intron	NA	.
VSBO01000275.1	98085	99320	UUID=270_UGT344C6.intron	NA	.
VSBO01000275.1	99321	100011	UUID=269_UGT344C10_exon3	640	.
VSBO01000275.1	99321	100011	UUID=270_UGT344C6_exon3	640	.
VSBO01000275.1	100012	100954	UUID=269_UGT344C10.intron	NA	.
VSBO01000275.1	100012	100954	UUID=270_UGT344C6.intron	NA	.
VSBO01000275.1	100955	101175	UUID=269_UGT344C10_exon2	298	.
VSBO01000275.1	100955	101175	UUID=270_UGT344C6_exon2	298	.
VSBO01000275.1	101176	101235	UUID=269_UGT344C10.intron	NA	.
VSBO01000275.1	101236	101818	UUID=269_UGT344C10_exon1	593	.
VSBO01000275.1	101237	101383	UUID=271_UGT344N3_exon3	134	.
VSBO01000275.1	101237	101383	UUID=272_UGT344N5_exon3	134	.
VSBO01000275.1	101819	108435	UUID=271_UGT344N3, UUID=272_UGT344N5, UUID=269_UGT344C10, UUID=270_UGT344C6_FLANKdown	.	.
VSBO01000285.1	65037	85036	UUID=274_abc_g2885.t1_FLANKup	.	.
VSBO01000285.1	85037	85304	UUID=274_abc_g2885.t1.exon1	342	.
VSBO01000285.1	85305	85748	UUID=274_abc_g2885.t1.intron	NA	.
VSBO01000285.1	85749	85951	UUID=274_abc_g2885.t1.exon2	342	.
VSBO01000285.1	85952	86011	UUID=274_abc_g2885.t1.intron	NA	.
VSBO01000285.1	86012	86203	UUID=274_abc_g2885.t1.exon3	322	.
VSBO01000285.1	86204	86953	UUID=274_abc_g2885.t1.intron	NA	.
VSBO01000285.1	86954	87133	UUID=274_abc_g2885.t1.exon5	289	.
VSBO01000285.1	87134	87256	UUID=274_abc_g2885.t1.intron	NA	.
VSBO01000285.1	87257	87352	UUID=274_abc_g2885.t1.exon6	145	.
VSBO01000285.1	87353	87427	UUID=274_abc_g2885.t1.intron	NA	.
VSBO01000285.1	87428	87530	UUID=274_abc_g2885.t1.exon7	169	.
VSBO01000285.1	87531	88197	UUID=274_abc_g2885.t1.intron	NA	.
VSBO01000285.1	88198	88322	UUID=274_abc_g2885.t1.exon8	193	.
VSBO01000285.1	88323	88426	UUID=274_abc_g2885.t1.intron	NA	.
VSBO01000285.1	88427	88565	UUID=274_abc_g2885.t1.exon9	224	.
VSBO01000285.1	88566	88626	UUID=274_abc_g2885.t1.intron	NA	.
VSBO01000285.1	88627	88815	UUID=274_abc_g2885.t1.exon10	311	.
VSBO01000285.1	88816	88887	UUID=274_abc_g2885.t1.intron	NA	.
VSBO01000285.1	88888	89094	UUID=274_abc_g2885.t1.exon11	294	.
VSBO01000285.1	89095	89671	UUID=274_abc_g2885.t1.intron	NA	.
VSBO01000285.1	89672	89814	UUID=274_abc_g2885.t1.exon12	195	.
VSBO01000285.1	89815	92711	UUID=274_abc_g2885.t1_FLANKdown	.	.
VSBO01005588.1	0	66	UUID=276_UGT344D14_v2, UUID=277_UGT344D15_v2, UUID=278_UGT344D16_v3, UUID=279_UGT344D17_v3, UUID=280_UGT344D18_v2, UUID=281_UGT344D7_v3_FLANKup	.	.
VSBO01005588.1	67	299	UUID=276_UGT344D14_v2_exon3	215	.
VSBO01005588.1	67	299	UUID=277_UGT344D15_v2_exon3	215	.
VSBO01005588.1	67	299	UUID=278_UGT344D16_v3_exon4	215	.
VSBO01005588.1	67	299	UUID=279_UGT344D17_v3_exon4	215	.
VSBO01005588.1	67	299	UUID=280_UGT344D18_v2_exon3	215	.
VSBO01005588.1	67	299	UUID=281_UGT344D7_v3_exon3	215	.
VSBO01005588.1	300	379	UUID=276_UGT344D14_v2.intron	NA	.
VSBO01005588.1	300	379	UUID=277_UGT344D15_v2.intron	NA	.
VSBO01005588.1	300	379	UUID=278_UGT344D16_v3.intron	NA	.
VSBO01005588.1	300	379	UUID=279_UGT344D17_v3.intron	NA	.
VSBO01005588.1	300	379	UUID=280_UGT344D18_v2.intron	NA	.
VSBO01005588.1	300	379	UUID=281_UGT344D7_v3.intron	NA	.
VSBO01005588.1	380	600	UUID=276_UGT344D14_v2_exon2	259	.
VSBO01005588.1	380	600	UUID=277_UGT344D15_v2_exon2	259	.
VSBO01005588.1	380	600	UUID=278_UGT344D16_v3_exon3	259	.
VSBO01005588.1	380	600	UUID=279_UGT344D17_v3_exon3	259	.
VSBO01005588.1	380	600	UUID=280_UGT344D18_v2_exon2	259	.
VSBO01005588.1	380	600	UUID=281_UGT344D7_v3_exon2	259	.
VSBO01005588.1	600	614	UUID=276_UGT344D14_v2, UUID=277_UGT344D15_v2, UUID=278_UGT344D16_v3, UUID=279_UGT344D17_v3, UUID=280_UGT344D18_v2, UUID=281_UGT344D7_v3_FLANKdown	.	.
```
