## Supplementary material for "Transposon accumulation at xenobiotic gene family loci: a comparative genomic analysis in aphids": Sup_File_S3: schizaphisGraminum_GCA_019425635.1.myzusXrGenes.bed

```
VSBP01000002.1	1083337	1103336	UUID=5_est_g23064.t1_FLANKup	.	.
VSBP01000002.1	1103337	1103561	UUID=5_est_g23064.t1.exon2	261	.
VSBP01000002.1	1103562	1103648	UUID=5_est_g23064.t1.intron	NA	.
VSBP01000002.1	1103649	1103786	UUID=5_est_g23064.t1.exon1	206	.
VSBP01000002.1	1103787	1123786	UUID=5_est_g23064.t1_FLANKdown	.	.
VSBP01000004.1	472464	492463	UUID=23_gst_g7734.t1_FLANKup	.	.
VSBP01000004.1	492464	492820	UUID=23_gst_g7734.t1.exon5	311	.
VSBP01000004.1	492821	496427	UUID=23_gst_g7734.t1.intron	NA	.
VSBP01000004.1	496428	496569	UUID=23_gst_g7734.t1.exon2	187	.
VSBP01000004.1	496570	516569	UUID=23_gst_g7734.t1_FLANKdown	.	.
VSBP01000004.1	786258	806257	UUID=18_abc_g8946.t1_FLANKup	.	.
VSBP01000004.1	806258	806405	UUID=18_abc_g8946.t1.exon3	219	.
VSBP01000004.1	806406	807011	UUID=18_abc_g8946.t1.intron	NA	.
VSBP01000004.1	807012	807190	UUID=18_abc_g8946.t1.exon4	265	.
VSBP01000004.1	807191	807251	UUID=18_abc_g8946.t1.intron	NA	.
VSBP01000004.1	807252	807426	UUID=18_abc_g8946.t1.exon5	257	.
VSBP01000004.1	807427	807491	UUID=18_abc_g8946.t1.intron	NA	.
VSBP01000004.1	807492	807595	UUID=18_abc_g8946.t1.exon6	176	.
VSBP01000004.1	807596	808025	UUID=18_abc_g8946.t1.intron	NA	.
VSBP01000004.1	808026	808145	UUID=18_abc_g8946.t1.exon7	183	.
VSBP01000004.1	808146	808948	UUID=18_abc_g8946.t1.intron	NA	.
VSBP01000004.1	808949	809144	UUID=18_abc_g8946.t1.exon8	274	.
VSBP01000004.1	809145	809223	UUID=18_abc_g8946.t1.intron	NA	.
VSBP01000004.1	809224	809382	UUID=18_abc_g8946.t1.exon9	244	.
VSBP01000004.1	809383	809444	UUID=18_abc_g8946.t1.intron	NA	.
VSBP01000004.1	809445	809582	UUID=18_abc_g8946.t1.exon10	222	.
VSBP01000004.1	809583	810296	UUID=18_abc_g8946.t1.intron	NA	.
VSBP01000004.1	810297	810439	UUID=18_abc_g8946.t1.exon12	198	.
VSBP01000004.1	810440	810506	UUID=18_abc_g8946.t1.intron	NA	.
VSBP01000004.1	810507	810661	UUID=18_abc_g8946.t1.exon13	187	.
VSBP01000004.1	810662	830661	UUID=18_abc_g8946.t1_FLANKdown	.	.
VSBP01000006.1	1562092	1582091	UUID=27_CYP353B1_FLANKup	.	.
VSBP01000006.1	1582092	1582298	UUID=27_CYP353B1_exon7	305	.
VSBP01000006.1	1582299	1582365	UUID=27_CYP353B1.intron	NA	.
VSBP01000006.1	1582366	1582569	UUID=27_CYP353B1_exon6	233	.
VSBP01000006.1	1582570	1583934	UUID=27_CYP353B1.intron	NA	.
VSBP01000006.1	1583935	1584167	UUID=27_CYP353B1_exon2	313	.
VSBP01000006.1	1584168	1584239	UUID=27_CYP353B1.intron	NA	.
VSBP01000006.1	1584240	1584334	UUID=27_CYP353B1_exon1	121	.
VSBP01000006.1	1584335	1604334	UUID=27_CYP353B1_FLANKdown	.	.
VSBP01000009.1	2340543	2360542	UUID=52_gst_g10516.t1_FLANKup	.	.
VSBP01000009.1	2360543	2360733	UUID=52_gst_g10516.t1.exon4	93.5	.
VSBP01000009.1	2360734	2361442	UUID=52_gst_g10516.t1.intron	NA	.
VSBP01000009.1	2361443	2361633	UUID=52_gst_g10516.t1.exon4	93.5	.
VSBP01000009.1	2361634	2381633	UUID=52_gst_g10516.t1_FLANKdown	.	.
VSBP01000010.1	1380435	1400434	UUID=61_est_g9316.t1_FLANKup	.	.
VSBP01000010.1	1400435	1400575	UUID=61_est_g9316.t1.exon5	211	.
VSBP01000010.1	1400576	1402061	UUID=61_est_g9316.t1.intron	NA	.
VSBP01000010.1	1402062	1402219	UUID=61_est_g9316.t1.exon4	237	.
VSBP01000010.1	1402220	1403095	UUID=61_est_g9316.t1.intron	NA	.
VSBP01000010.1	1403096	1403259	UUID=61_est_g9316.t1.exon3	243	.
VSBP01000010.1	1403260	1406244	UUID=61_est_g9316.t1.intron	NA	.
VSBP01000010.1	1406245	1406388	UUID=61_est_g9316.t1.exon2	211	.
VSBP01000010.1	1406389	1407284	UUID=61_est_g9316.t1.intron	NA	.
VSBP01000010.1	1407285	1408539	UUID=61_est_g9316.t1.exon1	1393	.
VSBP01000010.1	1408540	1428539	UUID=61_est_g9316.t1_FLANKdown	.	.
VSBP01000010.1	1788274	1808273	UUID=62_UGT329A4, UUID=64_UGT329A6, UUID=66_UGT329A7, UUID=67_UGT329B6, UUID=69_UGT329B7, UUID=63_UGT329A4_v2, UUID=65_UGT329A6_v2, UUID=68_UGT329B6_v2, UUID=70_UGT329B7_v2_FLANKup	.	.
VSBP01000010.1	1808274	1808559	UUID=62_UGT329A4_exon4	309	.
VSBP01000010.1	1808274	1808556	UUID=64_UGT329A6_exon4	303	.
VSBP01000010.1	1808274	1808549	UUID=66_UGT329A7_exon4	318	.
VSBP01000010.1	1808274	1808559	UUID=67_UGT329B6_exon4	309	.
VSBP01000010.1	1808274	1808559	UUID=69_UGT329B7_exon4	309	.
VSBP01000010.1	1808277	1808560	UUID=63_UGT329A4_v2_exon3	298	.
VSBP01000010.1	1808277	1808549	UUID=65_UGT329A6_v2_exon3	294	.
VSBP01000010.1	1808277	1808560	UUID=68_UGT329B6_v2_exon3	298	.
VSBP01000010.1	1808277	1808560	UUID=70_UGT329B7_v2_exon3	298	.
VSBP01000010.1	1808550	1809145	UUID=65_UGT329A6_v2.intron	NA	.
VSBP01000010.1	1808550	1809145	UUID=66_UGT329A7.intron	NA	.
VSBP01000010.1	1808557	1808702	UUID=64_UGT329A6.intron	NA	.
VSBP01000010.1	1808560	1808698	UUID=62_UGT329A4.intron	NA	.
VSBP01000010.1	1808560	1808698	UUID=67_UGT329B6.intron	NA	.
VSBP01000010.1	1808560	1808698	UUID=69_UGT329B7.intron	NA	.
VSBP01000010.1	1808561	1809145	UUID=63_UGT329A4_v2.intron	NA	.
VSBP01000010.1	1808561	1809145	UUID=68_UGT329B6_v2.intron	NA	.
VSBP01000010.1	1808561	1809145	UUID=70_UGT329B7_v2.intron	NA	.
VSBP01000010.1	1808699	1808915	UUID=62_UGT329A4_exon3	339	.
VSBP01000010.1	1808699	1808915	UUID=67_UGT329B6_exon3	339	.
VSBP01000010.1	1808699	1808915	UUID=69_UGT329B7_exon3	339	.
VSBP01000010.1	1808703	1808915	UUID=64_UGT329A6_exon3	337	.
VSBP01000010.1	1808916	1809145	UUID=62_UGT329A4.intron	NA	.
VSBP01000010.1	1808916	1809145	UUID=64_UGT329A6.intron	NA	.
VSBP01000010.1	1808916	1809145	UUID=67_UGT329B6.intron	NA	.
VSBP01000010.1	1808916	1809145	UUID=69_UGT329B7.intron	NA	.
VSBP01000010.1	1809146	1809366	UUID=62_UGT329A4_exon2	298	.
VSBP01000010.1	1809146	1809367	UUID=63_UGT329A4_v2_exon2	272	.
VSBP01000010.1	1809146	1809366	UUID=64_UGT329A6_exon2	298	.
VSBP01000010.1	1809146	1809367	UUID=65_UGT329A6_v2_exon2	272	.
VSBP01000010.1	1809146	1809366	UUID=66_UGT329A7_exon2	281	.
VSBP01000010.1	1809146	1809366	UUID=67_UGT329B6_exon2	298	.
VSBP01000010.1	1809146	1809367	UUID=68_UGT329B6_v2_exon2	272	.
VSBP01000010.1	1809146	1809366	UUID=69_UGT329B7_exon2	298	.
VSBP01000010.1	1809146	1809367	UUID=70_UGT329B7_v2_exon2	272	.
VSBP01000010.1	1809367	1809498	UUID=62_UGT329A4.intron	NA	.
VSBP01000010.1	1809367	1809498	UUID=64_UGT329A6.intron	NA	.
VSBP01000010.1	1809367	1809491	UUID=67_UGT329B6.intron	NA	.
VSBP01000010.1	1809367	1809491	UUID=69_UGT329B7.intron	NA	.
VSBP01000010.1	1809368	1810671	UUID=63_UGT329A4_v2.intron	NA	.
VSBP01000010.1	1809368	1810671	UUID=65_UGT329A6_v2.intron	NA	.
VSBP01000010.1	1809368	1810695	UUID=68_UGT329B6_v2.intron	NA	.
VSBP01000010.1	1809492	1810241	UUID=67_UGT329B6_exon1	854	.
VSBP01000010.1	1809492	1810321	UUID=69_UGT329B7_exon1	863	.
VSBP01000010.1	1809499	1810241	UUID=62_UGT329A4_exon1	852	.
VSBP01000010.1	1809499	1810291	UUID=64_UGT329A6_exon1	857	.
VSBP01000010.1	1810672	1811492	UUID=63_UGT329A4_v2_exon1	527	.
VSBP01000010.1	1810672	1811492	UUID=65_UGT329A6_v2_exon1	527	.
VSBP01000010.1	1810696	1811459	UUID=68_UGT329B6_v2_exon1	477	.
VSBP01000010.1	1811493	1831492	UUID=62_UGT329A4, UUID=64_UGT329A6, UUID=66_UGT329A7, UUID=67_UGT329B6, UUID=69_UGT329B7, UUID=63_UGT329A4_v2, UUID=65_UGT329A6_v2, UUID=68_UGT329B6_v2, UUID=70_UGT329B7_v2_FLANKdown	.	.
VSBP01000014.1	174056	194055	UUID=97_UGT344A27, UUID=96_UGT344A12_FLANKup	.	.
VSBP01000014.1	194056	194294	UUID=97_UGT344A27_exon2	198	.
VSBP01000014.1	194074	194292	UUID=96_UGT344A12_exon2	172	.
VSBP01000014.1	194293	194974	UUID=96_UGT344A12.intron	NA	.
VSBP01000014.1	194295	194981	UUID=97_UGT344A27.intron	NA	.
VSBP01000014.1	194975	195792	UUID=96_UGT344A12_exon1	152	.
VSBP01000014.1	194982	195755	UUID=97_UGT344A27_exon1	322	.
VSBP01000014.1	195756	202456	UUID=97_UGT344A27.intron	NA	.
VSBP01000014.1	195793	202169	UUID=96_UGT344A12.intron	NA	.
VSBP01000014.1	202170	202700	UUID=96_UGT344A12_exon2	327	.
VSBP01000014.1	202457	202700	UUID=97_UGT344A27_exon2	169	.
VSBP01000014.1	202701	208465	UUID=97_UGT344A27.intron	NA	.
VSBP01000014.1	208466	208710	UUID=97_UGT344A27_exon2	176	.
VSBP01000014.1	208711	228710	UUID=97_UGT344A27, UUID=96_UGT344A12_FLANKdown	.	.
VSBP01000014.1	511043	531042	UUID=86_abc_g5078.t1_FLANKup	.	.
VSBP01000014.1	531043	531160	UUID=86_abc_g5078.t1.exon3	147	.
VSBP01000014.1	531161	531308	UUID=86_abc_g5078.t1.intron	NA	.
VSBP01000014.1	531309	531498	UUID=86_abc_g5078.t1.exon4	246	.
VSBP01000014.1	531499	531917	UUID=86_abc_g5078.t1.intron	NA	.
VSBP01000014.1	531918	532063	UUID=86_abc_g5078.t1.exon5	209	.
VSBP01000014.1	532064	533015	UUID=86_abc_g5078.t1.intron	NA	.
VSBP01000014.1	533016	533184	UUID=86_abc_g5078.t1.exon9	252	.
VSBP01000014.1	533185	533378	UUID=86_abc_g5078.t1.intron	NA	.
VSBP01000014.1	533379	533479	UUID=86_abc_g5078.t1.exon10	154	.
VSBP01000014.1	533480	533599	UUID=86_abc_g5078.t1.intron	NA	.
VSBP01000014.1	533600	533758	UUID=86_abc_g5078.t1.exon11	244	.
VSBP01000014.1	533759	533826	UUID=86_abc_g5078.t1.intron	NA	.
VSBP01000014.1	533827	534012	UUID=86_abc_g5078.t1.exon12	255	.
VSBP01000014.1	534013	534139	UUID=86_abc_g5078.t1.intron	NA	.
VSBP01000014.1	534140	534361	UUID=86_abc_g5078.t1.exon13	289	.
VSBP01000014.1	534362	542189	UUID=87_abc_g5080.t1_FLANKup,UUID=86_abc_g5078.t1_FLANKdown	.	.
VSBP01000014.1	542190	542307	UUID=87_abc_g5080.t1.exon3	174	.
VSBP01000014.1	542308	542620	UUID=87_abc_g5080.t1.intron	NA	.
VSBP01000014.1	542621	542807	UUID=87_abc_g5080.t1.exon4	230	.
VSBP01000014.1	542808	542873	UUID=87_abc_g5080.t1.intron	NA	.
VSBP01000014.1	542874	543019	UUID=87_abc_g5080.t1.exon5	209	.
VSBP01000014.1	543020	543126	UUID=87_abc_g5080.t1.intron	NA	.
VSBP01000014.1	543127	543366	UUID=87_abc_g5080.t1.exon6	300	.
VSBP01000014.1	543367	545022	UUID=87_abc_g5080.t1.intron	NA	.
VSBP01000014.1	545023	545208	UUID=87_abc_g5080.t1.exon12	283	.
VSBP01000014.1	545209	555883	UUID=88_abc_g5084.t1_FLANKup,UUID=87_abc_g5080.t1_FLANKdown	.	.
VSBP01000014.1	555884	555999	UUID=88_abc_g5084.t1.exon2	176	.
VSBP01000014.1	556000	556066	UUID=88_abc_g5084.t1.intron	NA	.
VSBP01000014.1	556067	556255	UUID=88_abc_g5084.t1.exon3	239	.
VSBP01000014.1	556256	556511	UUID=88_abc_g5084.t1.intron	NA	.
VSBP01000014.1	556512	556654	UUID=88_abc_g5084.t1.exon4	204	.
VSBP01000014.1	556655	556721	UUID=88_abc_g5084.t1.intron	NA	.
VSBP01000014.1	556722	556961	UUID=88_abc_g5084.t1.exon5	377	.
VSBP01000014.1	556962	557224	UUID=88_abc_g5084.t1.intron	NA	.
VSBP01000014.1	557225	557341	UUID=88_abc_g5084.t1.exon7	189	.
VSBP01000014.1	557342	557534	UUID=88_abc_g5084.t1.intron	NA	.
VSBP01000014.1	557535	557703	UUID=88_abc_g5084.t1.exon8	257	.
VSBP01000014.1	557704	558337	UUID=88_abc_g5084.t1.intron	NA	.
VSBP01000014.1	558338	558496	UUID=88_abc_g5084.t1.exon10	239	.
VSBP01000014.1	558497	558572	UUID=88_abc_g5084.t1.intron	NA	.
VSBP01000014.1	558573	558758	UUID=88_abc_g5084.t1.exon11	300	.
VSBP01000014.1	558759	559163	UUID=88_abc_g5084.t1.intron	NA	.
VSBP01000014.1	559164	559485	UUID=88_abc_g5084.t1.exon12	302	.
VSBP01000014.1	559486	560297	UUID=88_abc_g5084.t1.intron	NA	.
VSBP01000014.1	560298	560654	UUID=88_abc_g5084.t1.exon12	265	.
VSBP01000014.1	560655	583716	UUID=88_abc_g5084.t1_FLANKdown,UUID=89_abc_g5088.t1_FLANKup	.	.
VSBP01000014.1	583717	584363	UUID=89_abc_g5088.t1.exon1	839	.
VSBP01000014.1	584364	584425	UUID=89_abc_g5088.t1.intron	NA	.
VSBP01000014.1	584426	584581	UUID=89_abc_g5088.t1.exon2	222	.
VSBP01000014.1	584582	586682	UUID=89_abc_g5088.t1.intron	NA	.
VSBP01000014.1	586683	586784	UUID=89_abc_g5088.t1.exon6	167	.
VSBP01000014.1	586785	588279	UUID=89_abc_g5088.t1.intron	NA	.
VSBP01000014.1	588280	588517	UUID=89_abc_g5088.t1.exon7	346	.
VSBP01000014.1	588518	594660	UUID=89_abc_g5088.t1.intron	NA	.
VSBP01000014.1	594661	594895	UUID=89_abc_g5088.t1.exon9	368	.
VSBP01000014.1	594896	606462	UUID=89_abc_g5088.t1.intron	NA	.
VSBP01000014.1	606463	606718	UUID=89_abc_g5088.t1.exon11	261	.
VSBP01000014.1	606719	619715	UUID=89_abc_g5088.t1.intron	NA	.
VSBP01000014.1	619716	620073	UUID=89_abc_g5088.t1.exon12	250	.
VSBP01000014.1	620074	640073	UUID=89_abc_g5088.t1_FLANKdown	.	.
VSBP01000015.1	996188	1016187	UUID=98_CYP305E1_FLANKup	.	.
VSBP01000015.1	1016188	1016357	UUID=98_CYP305E1_exon8	198	.
VSBP01000015.1	1016358	1017506	UUID=98_CYP305E1.intron	NA	.
VSBP01000015.1	1017507	1017590	UUID=98_CYP305E1_exon4	128	.
VSBP01000015.1	1017591	1018025	UUID=98_CYP305E1.intron	NA	.
VSBP01000015.1	1018026	1018415	UUID=98_CYP305E1_exon3	510	.
VSBP01000015.1	1018416	1019136	UUID=98_CYP305E1.intron	NA	.
VSBP01000015.1	1019137	1019395	UUID=98_CYP305E1_exon2	296	.
VSBP01000015.1	1019396	1022925	UUID=98_CYP305E1.intron	NA	.
VSBP01000015.1	1022926	1023013	UUID=98_CYP305E1_exon1	135	.
VSBP01000015.1	1023014	1043013	UUID=98_CYP305E1_FLANKdown	.	.
VSBP01000016.1	355376	375375	UUID=104_est_g5008.t1_FLANKup	.	.
VSBP01000016.1	375376	375576	UUID=104_est_g5008.t1.exon5	222	.
VSBP01000016.1	375577	386477	UUID=104_est_g5008.t1.intron	NA	.
VSBP01000016.1	386478	386810	UUID=104_est_g5008.t1.exon3	422	.
VSBP01000016.1	386811	399493	UUID=103_est_g5006.t1_FLANKup,UUID=104_est_g5008.t1_FLANKdown	.	.
VSBP01000016.1	399494	399648	UUID=103_est_g5006.t1.exon3	259	.
VSBP01000016.1	399649	410137	UUID=103_est_g5006.t1.intron	NA	.
VSBP01000016.1	410138	410250	UUID=103_est_g5006.t1.exon2	171	.
VSBP01000016.1	410251	414213	UUID=103_est_g5006.t1.intron	NA	.
VSBP01000016.1	414214	414369	UUID=103_est_g5006.t1.exon1	261	.
VSBP01000016.1	414370	414397	UUID=103_est_g5006.t1.intron	NA	.
VSBP01000016.1	414398	415062	UUID=103_est_g5006.t1.exon1	586	.
VSBP01000016.1	415063	435062	UUID=103_est_g5006.t1_FLANKdown	.	.
VSBP01000016.1	2212726	2232725	UUID=109_UGT344P2_FLANKup	.	.
VSBP01000016.1	2232726	2233515	UUID=109_UGT344P2_exon1	769	.
VSBP01000016.1	2233516	2237551	UUID=109_UGT344P2.intron	NA	.
VSBP01000016.1	2237552	2237771	UUID=109_UGT344P2_exon2	263	.
VSBP01000016.1	2237772	2257771	UUID=109_UGT344P2_FLANKdown	.	.
VSBP01000017.1	750756	770755	UUID=110_abc_g2885.t1_FLANKup	.	.
VSBP01000017.1	770756	770897	UUID=110_abc_g2885.t1.exon12	193	.
VSBP01000017.1	770898	771493	UUID=110_abc_g2885.t1.intron	NA	.
VSBP01000017.1	771494	771700	UUID=110_abc_g2885.t1.exon11	294	.
VSBP01000017.1	771701	771772	UUID=110_abc_g2885.t1.intron	NA	.
VSBP01000017.1	771773	771961	UUID=110_abc_g2885.t1.exon10	300	.
VSBP01000017.1	771962	772027	UUID=110_abc_g2885.t1.intron	NA	.
VSBP01000017.1	772028	772163	UUID=110_abc_g2885.t1.exon9	224	.
VSBP01000017.1	772164	772268	UUID=110_abc_g2885.t1.intron	NA	.
VSBP01000017.1	772269	772393	UUID=110_abc_g2885.t1.exon8	187	.
VSBP01000017.1	772394	773464	UUID=110_abc_g2885.t1.intron	NA	.
VSBP01000017.1	773465	773567	UUID=110_abc_g2885.t1.exon7	169	.
VSBP01000017.1	773568	773642	UUID=110_abc_g2885.t1.intron	NA	.
VSBP01000017.1	773643	773738	UUID=110_abc_g2885.t1.exon6	145	.
VSBP01000017.1	773739	773862	UUID=110_abc_g2885.t1.intron	NA	.
VSBP01000017.1	773863	774042	UUID=110_abc_g2885.t1.exon5	278	.
VSBP01000017.1	774043	774836	UUID=110_abc_g2885.t1.intron	NA	.
VSBP01000017.1	774837	775028	UUID=110_abc_g2885.t1.exon3	316	.
VSBP01000017.1	775029	775095	UUID=110_abc_g2885.t1.intron	NA	.
VSBP01000017.1	775096	775298	UUID=110_abc_g2885.t1.exon2	331	.
VSBP01000017.1	775299	776631	UUID=110_abc_g2885.t1.intron	NA	.
VSBP01000017.1	776632	776898	UUID=110_abc_g2885.t1.exon1	337	.
VSBP01000017.1	776899	796898	UUID=110_abc_g2885.t1_FLANKdown	.	.
VSBP01000017.1	1261967	1281966	UUID=127_UGT349A3_v2_FLANKup	.	.
VSBP01000017.1	1281967	1282202	UUID=127_UGT349A3_v2_exon5	303	.
VSBP01000017.1	1282203	1285262	UUID=127_UGT349A3_v2.intron	NA	.
VSBP01000017.1	1285263	1285687	UUID=127_UGT349A3_v2_exon2	647	.
VSBP01000017.1	1285688	1286043	UUID=127_UGT349A3_v2.intron	NA	.
VSBP01000017.1	1286044	1286288	UUID=127_UGT349A3_v2_exon2	331	.
VSBP01000017.1	1286289	1287392	UUID=127_UGT349A3_v2.intron	NA	.
VSBP01000017.1	1287393	1287786	UUID=127_UGT349A3_v2_exon1	490	.
VSBP01000017.1	1287787	1297192	UUID=123_UGT342B3_FLANKup,UUID=127_UGT349A3_v2_FLANKdown	.	.
VSBP01000017.1	1297193	1297476	UUID=123_UGT342B3_exon6	281	.
VSBP01000017.1	1297477	1297622	UUID=123_UGT342B3.intron	NA	.
VSBP01000017.1	1297623	1297843	UUID=123_UGT342B3_exon5	303	.
VSBP01000017.1	1297844	1297914	UUID=123_UGT342B3.intron	NA	.
VSBP01000017.1	1297915	1298114	UUID=123_UGT342B3_exon4	287	.
VSBP01000017.1	1298115	1298538	UUID=123_UGT342B3.intron	NA	.
VSBP01000017.1	1298539	1298867	UUID=123_UGT342B3_exon3	425	.
VSBP01000017.1	1298868	1302128	UUID=122_UGT342A4_FLANKup,UUID=123_UGT342B3_FLANKdown	.	.
VSBP01000017.1	1302129	1302402	UUID=122_UGT342A4_exon5	340	.
VSBP01000017.1	1302403	1302807	UUID=122_UGT342A4.intron	NA	.
VSBP01000017.1	1302808	1303042	UUID=122_UGT342A4_exon4	351	.
VSBP01000017.1	1303043	1304876	UUID=122_UGT342A4.intron	NA	.
VSBP01000017.1	1304877	1305316	UUID=122_UGT342A4_exon2	492	.
VSBP01000017.1	1305317	1307204	UUID=122_UGT342A4.intron	NA	.
VSBP01000017.1	1307205	1307570	UUID=122_UGT342A4_exon1	383	.
VSBP01000017.1	1307571	1315427	UUID=126_UGT345A3_FLANKup,UUID=122_UGT342A4_FLANKdown	.	.
VSBP01000017.1	1315428	1316206	UUID=126_UGT345A3_exon1	621	.
VSBP01000017.1	1316207	1317275	UUID=126_UGT345A3.intron	NA	.
VSBP01000017.1	1317276	1317510	UUID=126_UGT345A3_exon2	324	.
VSBP01000017.1	1317511	1317522	UUID=126_UGT345A3.intron	NA	.
VSBP01000017.1	1317523	1317718	UUID=126_UGT345A3_exon2	274	.
VSBP01000017.1	1317719	1320868	UUID=126_UGT345A3.intron	NA	.
VSBP01000017.1	1320869	1321125	UUID=126_UGT345A3_exon4	209	.
VSBP01000017.1	1321126	1327772	UUID=124_UGT342C3, UUID=125_UGT342C4_FLANKup,UUID=126_UGT345A3_FLANKdown	.	.
VSBP01000017.1	1327773	1328035	UUID=124_UGT342C3_exon1	276	.
VSBP01000017.1	1327773	1328035	UUID=125_UGT342C4_exon1	276	.
VSBP01000017.1	1328036	1330865	UUID=124_UGT342C3.intron	NA	.
VSBP01000017.1	1328036	1330865	UUID=125_UGT342C4.intron	NA	.
VSBP01000017.1	1330866	1331422	UUID=124_UGT342C3_exon2	625	.
VSBP01000017.1	1330866	1331422	UUID=125_UGT342C4_exon2	625	.
VSBP01000017.1	1331423	1336831	UUID=124_UGT342C3.intron	NA	.
VSBP01000017.1	1331423	1336831	UUID=125_UGT342C4.intron	NA	.
VSBP01000017.1	1336832	1337057	UUID=124_UGT342C3_exon4	335	.
VSBP01000017.1	1336832	1337057	UUID=125_UGT342C4_exon4	335	.
VSBP01000017.1	1337058	1340847	UUID=124_UGT342C3.intron	NA	.
VSBP01000017.1	1337058	1340847	UUID=125_UGT342C4.intron	NA	.
VSBP01000017.1	1340848	1341105	UUID=124_UGT342C3_exon5	300	.
VSBP01000017.1	1340848	1341105	UUID=125_UGT342C4_exon5	300	.
VSBP01000017.1	1341106	1361105	UUID=124_UGT342C3, UUID=125_UGT342C4_FLANKdown	.	.
VSBP01000018.1	86551	106550	UUID=133_gst_g22556.t1_FLANKup	.	.
VSBP01000018.1	106551	106691	UUID=133_gst_g22556.t1.exon2	217	.
VSBP01000018.1	106692	108284	UUID=133_gst_g22556.t1.intron	NA	.
VSBP01000018.1	108285	108426	UUID=133_gst_g22556.t1.exon4	169	.
VSBP01000018.1	108427	111019	UUID=133_gst_g22556.t1.intron	NA	.
VSBP01000018.1	111020	111160	UUID=133_gst_g22556.t1.exon2	206	.
VSBP01000018.1	111161	112323	UUID=133_gst_g22556.t1.intron	NA	.
VSBP01000018.1	112324	112434	UUID=133_gst_g22556.t1.exon4	167	.
VSBP01000018.1	112435	112884	UUID=133_gst_g22556.t1.intron	NA	.
VSBP01000018.1	112885	113043	UUID=133_gst_g22556.t1.exon5	206	.
VSBP01000018.1	113044	133043	UUID=133_gst_g22556.t1_FLANKdown	.	.
VSBP01000018.1	1865800	1885799	UUID=128_abc_g22514.t1_FLANKup	.	.
VSBP01000018.1	1885800	1885986	UUID=128_abc_g22514.t1.exon2	285	.
VSBP01000018.1	1885987	1886467	UUID=128_abc_g22514.t1.intron	NA	.
VSBP01000018.1	1886468	1886627	UUID=128_abc_g22514.t1.exon3	219	.
VSBP01000018.1	1886628	1886715	UUID=128_abc_g22514.t1.intron	NA	.
VSBP01000018.1	1886716	1886870	UUID=128_abc_g22514.t1.exon4	193	.
VSBP01000018.1	1886871	1887822	UUID=128_abc_g22514.t1.intron	NA	.
VSBP01000018.1	1887823	1888077	UUID=128_abc_g22514.t1.exon8	333	.
VSBP01000018.1	1888078	1889026	UUID=128_abc_g22514.t1.intron	NA	.
VSBP01000018.1	1889027	1889228	UUID=128_abc_g22514.t1.exon9	235	.
VSBP01000018.1	1889229	1890159	UUID=128_abc_g22514.t1.intron	NA	.
VSBP01000018.1	1890160	1890246	UUID=128_abc_g22514.t1.exon13	128	.
VSBP01000018.1	1890247	1892501	UUID=128_abc_g22514.t1.intron	NA	.
VSBP01000018.1	1892502	1893681	UUID=128_abc_g22514.t1.exon16	782	.
VSBP01000018.1	1893682	1913681	UUID=128_abc_g22514.t1_FLANKdown	.	.
VSBP01000020.1	87194	107193	UUID=138_abc_g4677.t1_FLANKup	.	.
VSBP01000020.1	107194	107278	UUID=138_abc_g4677.t1.exon2	141	.
VSBP01000020.1	107279	107433	UUID=138_abc_g4677.t1.intron	NA	.
VSBP01000020.1	107434	107610	UUID=138_abc_g4677.t1.exon3	222	.
VSBP01000020.1	107611	108178	UUID=138_abc_g4677.t1.intron	NA	.
VSBP01000020.1	108179	108252	UUID=138_abc_g4677.t1.exon5	99	.
VSBP01000020.1	108253	108354	UUID=138_abc_g4677.t1.intron	NA	.
VSBP01000020.1	108355	108475	UUID=138_abc_g4677.t1.exon6	124	.
VSBP01000020.1	108476	108865	UUID=138_abc_g4677.t1.intron	NA	.
VSBP01000020.1	108866	109073	UUID=138_abc_g4677.t1.exon8	274	.
VSBP01000020.1	109074	109144	UUID=138_abc_g4677.t1.intron	NA	.
VSBP01000020.1	109145	109272	UUID=138_abc_g4677.t1.exon9	148	.
VSBP01000020.1	109273	109570	UUID=138_abc_g4677.t1.intron	NA	.
VSBP01000020.1	109571	109661	UUID=138_abc_g4677.t1.exon11	152	.
VSBP01000020.1	109662	112372	UUID=138_abc_g4677.t1.intron	NA	.
VSBP01000020.1	112373	112505	UUID=138_abc_g4677.t1.exon14	224	.
VSBP01000020.1	112506	132505	UUID=138_abc_g4677.t1_FLANKdown	.	.
VSBP01000020.1	271753	291752	UUID=139_abc_g4684.t1_FLANKup	.	.
VSBP01000020.1	291753	292551	UUID=139_abc_g4684.t1.exon1	425	.
VSBP01000020.1	292552	292940	UUID=139_abc_g4684.t1.intron	NA	.
VSBP01000020.1	292941	293089	UUID=139_abc_g4684.t1.exon2	243	.
VSBP01000020.1	293090	293853	UUID=139_abc_g4684.t1.intron	NA	.
VSBP01000020.1	293854	294032	UUID=139_abc_g4684.t1.exon3	281	.
VSBP01000020.1	294033	294512	UUID=139_abc_g4684.t1.intron	NA	.
VSBP01000020.1	294513	294683	UUID=139_abc_g4684.t1.exon4	244	.
VSBP01000020.1	294684	294929	UUID=139_abc_g4684.t1.intron	NA	.
VSBP01000020.1	294930	295316	UUID=139_abc_g4684.t1.exon5	488	.
VSBP01000020.1	295317	296679	UUID=139_abc_g4684.t1.intron	NA	.
VSBP01000020.1	296680	296845	UUID=139_abc_g4684.t1.exon7	202	.
VSBP01000020.1	296846	297790	UUID=139_abc_g4684.t1.intron	NA	.
VSBP01000020.1	297791	297911	UUID=139_abc_g4684.t1.exon8	152	.
VSBP01000020.1	297912	298257	UUID=139_abc_g4684.t1.intron	NA	.
VSBP01000020.1	298258	298534	UUID=139_abc_g4684.t1.exon9	407	.
VSBP01000020.1	298535	298929	UUID=139_abc_g4684.t1.intron	NA	.
VSBP01000020.1	298930	299136	UUID=139_abc_g4684.t1.exon10	272	.
VSBP01000020.1	299137	300048	UUID=139_abc_g4684.t1.intron	NA	.
VSBP01000020.1	300049	300293	UUID=139_abc_g4684.t1.exon14	276	.
VSBP01000020.1	300294	300750	UUID=139_abc_g4684.t1.intron	NA	.
VSBP01000020.1	300751	300961	UUID=139_abc_g4684.t1.exon15	307	.
VSBP01000020.1	300962	301425	UUID=139_abc_g4684.t1.intron	NA	.
VSBP01000020.1	301426	301782	UUID=139_abc_g4684.t1.exon17	388	.
VSBP01000020.1	301783	303760	UUID=139_abc_g4684.t1.intron	NA	.
VSBP01000020.1	303761	304005	UUID=139_abc_g4684.t1.exon20	337	.
VSBP01000020.1	304006	304100	UUID=139_abc_g4684.t1.intron	NA	.
VSBP01000020.1	304101	304254	UUID=139_abc_g4684.t1.exon21	224	.
VSBP01000020.1	304255	305980	UUID=139_abc_g4684.t1.intron	NA	.
VSBP01000020.1	305981	306224	UUID=139_abc_g4684.t1.exon24	285	.
VSBP01000020.1	306225	326224	UUID=139_abc_g4684.t1_FLANKdown	.	.
VSBP01000021.1	1355617	1375616	UUID=155_UGT343C3_FLANKup	.	.
VSBP01000021.1	1375617	1375861	UUID=155_UGT343C3_exon1	265	.
VSBP01000021.1	1375862	1375970	UUID=155_UGT343C3.intron	NA	.
VSBP01000021.1	1375971	1376550	UUID=155_UGT343C3_exon2	678	.
VSBP01000021.1	1376551	1376658	UUID=155_UGT343C3.intron	NA	.
VSBP01000021.1	1376659	1377194	UUID=155_UGT343C3_exon3	497	.
VSBP01000021.1	1377195	1397194	UUID=155_UGT343C3_FLANKdown	.	.
VSBP01000021.1	2048629	2068628	UUID=156_UGT350B3_FLANKup	.	.
VSBP01000021.1	2068629	2069522	UUID=156_UGT350B3_exon1	1081	.
VSBP01000021.1	2069523	2069609	UUID=156_UGT350B3.intron	NA	.
VSBP01000021.1	2069610	2070037	UUID=156_UGT350B3_exon2	514	.
VSBP01000021.1	2070038	2090037	UUID=156_UGT350B3_FLANKdown	.	.
VSBP01000022.1	785318	805317	UUID=166_gst_g22049.t1_FLANKup	.	.
VSBP01000022.1	805318	805465	UUID=166_gst_g22049.t1.exon3	180	.
VSBP01000022.1	805466	805533	UUID=166_gst_g22049.t1.intron	NA	.
VSBP01000022.1	805534	805714	UUID=166_gst_g22049.t1.exon2	219	.
VSBP01000022.1	805715	808640	UUID=165_gst_g22047.t1_FLANKup,UUID=166_gst_g22049.t1_FLANKdown	.	.
VSBP01000022.1	808641	808728	UUID=165_gst_g22047.t1.exon4	119	.
VSBP01000022.1	808729	810397	UUID=165_gst_g22047.t1.intron	NA	.
VSBP01000022.1	810398	810561	UUID=165_gst_g22047.t1.exon2	198	.
VSBP01000022.1	810562	830561	UUID=165_gst_g22047.t1_FLANKdown	.	.
VSBP01000022.1	1489211	1509210	UUID=157_CYP4CH1_FLANKup	.	.
VSBP01000022.1	1509211	1509395	UUID=157_CYP4CH1_exon2	259	.
VSBP01000022.1	1509396	1509576	UUID=157_CYP4CH1.intron	NA	.
VSBP01000022.1	1509577	1509823	UUID=157_CYP4CH1_exon3	274	.
VSBP01000022.1	1509824	1509897	UUID=157_CYP4CH1.intron	NA	.
VSBP01000022.1	1509898	1510189	UUID=157_CYP4CH1_exon4	424	.
VSBP01000022.1	1510190	1510893	UUID=157_CYP4CH1.intron	NA	.
VSBP01000022.1	1510894	1511086	UUID=157_CYP4CH1_exon6	263	.
VSBP01000022.1	1511087	1511164	UUID=157_CYP4CH1.intron	NA	.
VSBP01000022.1	1511165	1511427	UUID=157_CYP4CH1_exon7	292	.
VSBP01000022.1	1511428	1531427	UUID=157_CYP4CH1_FLANKdown	.	.
VSBP01000024.1	1610055	1630054	UUID=170_abc_g13790.t1_FLANKup	.	.
VSBP01000024.1	1630055	1630100	UUID=170_abc_g13790.t1.exon1	69.4	.
VSBP01000024.1	1630101	1631799	UUID=170_abc_g13790.t1.intron	NA	.
VSBP01000024.1	1631800	1631940	UUID=170_abc_g13790.t1.exon2	217	.
VSBP01000024.1	1631941	1632524	UUID=170_abc_g13790.t1.intron	NA	.
VSBP01000024.1	1632525	1632694	UUID=170_abc_g13790.t1.exon4	237	.
VSBP01000024.1	1632695	1633037	UUID=170_abc_g13790.t1.intron	NA	.
VSBP01000024.1	1633038	1633342	UUID=170_abc_g13790.t1.exon5	425	.
VSBP01000024.1	1633343	1633421	UUID=170_abc_g13790.t1.intron	NA	.
VSBP01000024.1	1633422	1633762	UUID=170_abc_g13790.t1.exon6	508	.
VSBP01000024.1	1633763	1634133	UUID=170_abc_g13790.t1.intron	NA	.
VSBP01000024.1	1634134	1634642	UUID=170_abc_g13790.t1.exon7	691	.
VSBP01000024.1	1634643	1634860	UUID=170_abc_g13790.t1.intron	NA	.
VSBP01000024.1	1634861	1635117	UUID=170_abc_g13790.t1.exon8	348	.
VSBP01000024.1	1635118	1635262	UUID=170_abc_g13790.t1.intron	NA	.
VSBP01000024.1	1635263	1635502	UUID=170_abc_g13790.t1.exon9	377	.
VSBP01000024.1	1635503	1635587	UUID=170_abc_g13790.t1.intron	NA	.
VSBP01000024.1	1635588	1635727	UUID=170_abc_g13790.t1.exon10	220	.
VSBP01000024.1	1635728	1636033	UUID=170_abc_g13790.t1.intron	NA	.
VSBP01000024.1	1636034	1636357	UUID=170_abc_g13790.t1.exon11	416	.
VSBP01000024.1	1636358	1637434	UUID=170_abc_g13790.t1.intron	NA	.
VSBP01000024.1	1637435	1637687	UUID=170_abc_g13790.t1.exon13	329	.
VSBP01000024.1	1637688	1638052	UUID=170_abc_g13790.t1.intron	NA	.
VSBP01000024.1	1638053	1638203	UUID=170_abc_g13790.t1.exon14	252	.
VSBP01000024.1	1638204	1638557	UUID=170_abc_g13790.t1.intron	NA	.
VSBP01000024.1	1638558	1639244	UUID=170_abc_g13790.t1.exon15	1048	.
VSBP01000024.1	1639245	1639350	UUID=170_abc_g13790.t1.intron	NA	.
VSBP01000024.1	1639351	1639572	UUID=170_abc_g13790.t1.exon16	305	.
VSBP01000024.1	1639573	1639665	UUID=170_abc_g13790.t1.intron	NA	.
VSBP01000024.1	1639666	1639826	UUID=170_abc_g13790.t1.exon17	237	.
VSBP01000024.1	1639827	1639952	UUID=170_abc_g13790.t1.intron	NA	.
VSBP01000024.1	1639953	1640248	UUID=170_abc_g13790.t1.exon18	436	.
VSBP01000024.1	1640249	1640307	UUID=170_abc_g13790.t1.intron	NA	.
VSBP01000024.1	1640308	1640528	UUID=170_abc_g13790.t1.exon19	326	.
VSBP01000024.1	1640529	1641486	UUID=170_abc_g13790.t1.intron	NA	.
VSBP01000024.1	1641487	1641645	UUID=170_abc_g13790.t1.exon20	207	.
VSBP01000024.1	1641646	1661645	UUID=170_abc_g13790.t1_FLANKdown	.	.
VSBP01000025.1	1493202	1513201	UUID=178_est_g12827.t1_FLANKup	.	.
VSBP01000025.1	1513202	1514477	UUID=178_est_g12827.t1.exon6	1716	.
VSBP01000025.1	1514478	1524226	UUID=178_est_g12827.t1.intron	NA	.
VSBP01000025.1	1524227	1524509	UUID=178_est_g12827.t1.exon5	292	.
VSBP01000025.1	1524510	1530030	UUID=178_est_g12827.t1.intron	NA	.
VSBP01000025.1	1530031	1530634	UUID=178_est_g12827.t1.exon4	597	.
VSBP01000025.1	1530635	1533547	UUID=178_est_g12827.t1.intron	NA	.
VSBP01000025.1	1533548	1533696	UUID=178_est_g12827.t1.exon3	231	.
VSBP01000025.1	1533697	1533880	UUID=178_est_g12827.t1.intron	NA	.
VSBP01000025.1	1533881	1533993	UUID=178_est_g12827.t1.exon2	193	.
VSBP01000025.1	1533994	1535553	UUID=178_est_g12827.t1.intron	NA	.
VSBP01000025.1	1535554	1535799	UUID=178_est_g12827.t1.exon1	344	.
VSBP01000025.1	1535800	1555799	UUID=178_est_g12827.t1_FLANKdown	.	.
VSBP01000025.1	1562509	1582508	UUID=177_est_g12826.t1_FLANKup	.	.
VSBP01000025.1	1582509	1582777	UUID=177_est_g12826.t1.exon4	364	.
VSBP01000025.1	1582778	1582838	UUID=177_est_g12826.t1.intron	NA	.
VSBP01000025.1	1582839	1583094	UUID=177_est_g12826.t1.exon3	368	.
VSBP01000025.1	1583095	1603094	UUID=177_est_g12826.t1_FLANKdown	.	.
VSBP01000026.1	954840	974839	UUID=182_UGT343A17, UUID=183_UGT343A6, UUID=180_UGT343A12, UUID=181_UGT343A13_FLANKup	.	.
VSBP01000026.1	974840	975077	UUID=182_UGT343A17_exon1	231	.
VSBP01000026.1	974840	975077	UUID=183_UGT343A6_exon1	231	.
VSBP01000026.1	975078	977106	UUID=182_UGT343A17.intron	NA	.
VSBP01000026.1	975078	977106	UUID=183_UGT343A6.intron	NA	.
VSBP01000026.1	977107	977735	UUID=182_UGT343A17_exon2	492	.
VSBP01000026.1	977107	977735	UUID=183_UGT343A6_exon2	492	.
VSBP01000026.1	977117	977735	UUID=180_UGT343A12_exon1	484	.
VSBP01000026.1	977117	977735	UUID=181_UGT343A13_exon1	484	.
VSBP01000026.1	977736	979752	UUID=180_UGT343A12.intron	NA	.
VSBP01000026.1	977736	979752	UUID=181_UGT343A13.intron	NA	.
VSBP01000026.1	977736	979752	UUID=182_UGT343A17.intron	NA	.
VSBP01000026.1	977736	979752	UUID=183_UGT343A6.intron	NA	.
VSBP01000026.1	979753	979958	UUID=180_UGT343A12_exon3	281	.
VSBP01000026.1	979753	979958	UUID=181_UGT343A13_exon3	281	.
VSBP01000026.1	979753	979958	UUID=182_UGT343A17_exon4	281	.
VSBP01000026.1	979753	979958	UUID=183_UGT343A6_exon4	281	.
VSBP01000026.1	979959	980040	UUID=180_UGT343A12.intron	NA	.
VSBP01000026.1	979959	980040	UUID=181_UGT343A13.intron	NA	.
VSBP01000026.1	979959	980040	UUID=182_UGT343A17.intron	NA	.
VSBP01000026.1	979959	980040	UUID=183_UGT343A6.intron	NA	.
VSBP01000026.1	980041	980291	UUID=180_UGT343A12_exon4	303	.
VSBP01000026.1	980041	980291	UUID=181_UGT343A13_exon4	303	.
VSBP01000026.1	980041	980291	UUID=182_UGT343A17_exon5	303	.
VSBP01000026.1	980041	980291	UUID=183_UGT343A6_exon5	303	.
VSBP01000026.1	980292	984090	UUID=184_UGT343B3_v1, UUID=185_UGT343B3_v2, UUID=188_UGT343B4_v2, UUID=186_UGT343B3_v3, UUID=187_UGT343B4_FLANKup,UUID=182_UGT343A17, UUID=183_UGT343A6, UUID=180_UGT343A12, UUID=181_UGT343A13_FLANKdown	.	.
VSBP01000026.1	984091	984626	UUID=184_UGT343B3_v1_exon2	503	.
VSBP01000026.1	984091	984626	UUID=185_UGT343B3_v2_exon2	503	.
VSBP01000026.1	984091	984626	UUID=188_UGT343B4_v2_exon1	503	.
VSBP01000026.1	984627	986306	UUID=184_UGT343B3_v1.intron	NA	.
VSBP01000026.1	984627	986306	UUID=185_UGT343B3_v2.intron	NA	.
VSBP01000026.1	984627	986306	UUID=188_UGT343B4_v2.intron	NA	.
VSBP01000026.1	985991	986217	UUID=186_UGT343B3_v3_exon3	248	.
VSBP01000026.1	985991	986217	UUID=187_UGT343B4_exon2	248	.
VSBP01000026.1	986218	986305	UUID=186_UGT343B3_v3.intron	NA	.
VSBP01000026.1	986218	986305	UUID=187_UGT343B4.intron	NA	.
VSBP01000026.1	986306	986529	UUID=186_UGT343B3_v3_exon4	231	.
VSBP01000026.1	986306	986529	UUID=187_UGT343B4_exon3	231	.
VSBP01000026.1	986307	986533	UUID=184_UGT343B3_v1_exon4	254	.
VSBP01000026.1	986307	986533	UUID=185_UGT343B3_v2_exon4	254	.
VSBP01000026.1	986307	986533	UUID=188_UGT343B4_v2_exon3	254	.
VSBP01000026.1	986534	1006533	UUID=184_UGT343B3_v1, UUID=185_UGT343B3_v2, UUID=188_UGT343B4_v2, UUID=186_UGT343B3_v3, UUID=187_UGT343B4_FLANKdown	.	.
VSBP01000026.1	1661049	1681048	UUID=179_abc_g11914.t1_FLANKup	.	.
VSBP01000026.1	1681049	1681115	UUID=179_abc_g11914.t1.exon3	84.2	.
VSBP01000026.1	1681116	1683934	UUID=179_abc_g11914.t1.intron	NA	.
VSBP01000026.1	1683935	1684197	UUID=179_abc_g11914.t1.exon6	370	.
VSBP01000026.1	1684198	1684374	UUID=179_abc_g11914.t1.intron	NA	.
VSBP01000026.1	1684375	1684445	UUID=179_abc_g11914.t1.exon8	115	.
VSBP01000026.1	1684446	1684501	UUID=179_abc_g11914.t1.intron	NA	.
VSBP01000026.1	1684502	1684679	UUID=179_abc_g11914.t1.exon9	296	.
VSBP01000026.1	1684680	1684745	UUID=179_abc_g11914.t1.intron	NA	.
VSBP01000026.1	1684746	1684958	UUID=179_abc_g11914.t1.exon10	283	.
VSBP01000026.1	1684959	1686050	UUID=179_abc_g11914.t1.intron	NA	.
VSBP01000026.1	1686051	1686143	UUID=179_abc_g11914.t1.exon12	145	.
VSBP01000026.1	1686144	1686400	UUID=179_abc_g11914.t1.intron	NA	.
VSBP01000026.1	1686401	1686900	UUID=179_abc_g11914.t1.exon13	758	.
VSBP01000026.1	1686901	1687324	UUID=179_abc_g11914.t1.intron	NA	.
VSBP01000026.1	1687325	1687640	UUID=179_abc_g11914.t1.exon14	468	.
VSBP01000026.1	1687641	1707640	UUID=179_abc_g11914.t1_FLANKdown	.	.
VSBP01000027.1	230823	250822	UUID=189_abc_g13453.t1_FLANKup	.	.
VSBP01000027.1	250823	250923	UUID=189_abc_g13453.t1.exon3	143	.
VSBP01000027.1	250924	251629	UUID=189_abc_g13453.t1.intron	NA	.
VSBP01000027.1	251630	251798	UUID=189_abc_g13453.t1.exon4	230	.
VSBP01000027.1	251799	251991	UUID=189_abc_g13453.t1.intron	NA	.
VSBP01000027.1	251992	252207	UUID=189_abc_g13453.t1.exon5	213	.
VSBP01000027.1	252208	252745	UUID=189_abc_g13453.t1.intron	NA	.
VSBP01000027.1	252746	253115	UUID=189_abc_g13453.t1.exon6	462	.
VSBP01000027.1	253116	253382	UUID=189_abc_g13453.t1.intron	NA	.
VSBP01000027.1	253383	253582	UUID=189_abc_g13453.t1.exon6	259	.
VSBP01000027.1	253583	255499	UUID=189_abc_g13453.t1.intron	NA	.
VSBP01000027.1	255500	255645	UUID=189_abc_g13453.t1.exon7	237	.
VSBP01000027.1	255646	256392	UUID=189_abc_g13453.t1.intron	NA	.
VSBP01000027.1	256393	256569	UUID=189_abc_g13453.t1.exon8	261	.
VSBP01000027.1	256570	256600	UUID=189_abc_g13453.t1.intron	NA	.
VSBP01000027.1	256601	256788	UUID=189_abc_g13453.t1.exon8	276	.
VSBP01000027.1	256789	276788	UUID=189_abc_g13453.t1_FLANKdown	.	.
VSBP01000027.1	549755	569754	UUID=191_CYP6YC1_FLANKup	.	.
VSBP01000027.1	569755	570477	UUID=191_CYP6YC1_exon1	593	.
VSBP01000027.1	570478	588562	UUID=191_CYP6YC1.intron	NA	.
VSBP01000027.1	588563	588787	UUID=191_CYP6YC1_exon2	267	.
VSBP01000027.1	588788	608787	UUID=191_CYP6YC1_FLANKdown	.	.
VSBP01000027.1	1612126	1632125	UUID=190_abc_g8721.t1_FLANKup	.	.
VSBP01000027.1	1632126	1632481	UUID=190_abc_g8721.t1.exon15	237	.
VSBP01000027.1	1632483	1633019	UUID=190_abc_g8721.t1.exon15	438	.
VSBP01000027.1	1633020	1633127	UUID=190_abc_g8721.t1.intron	NA	.
VSBP01000027.1	1633128	1633249	UUID=190_abc_g8721.t1.exon14	182	.
VSBP01000027.1	1633250	1633327	UUID=190_abc_g8721.t1.intron	NA	.
VSBP01000027.1	1633328	1633468	UUID=190_abc_g8721.t1.exon13	206	.
VSBP01000027.1	1633469	1633540	UUID=190_abc_g8721.t1.intron	NA	.
VSBP01000027.1	1633541	1633655	UUID=190_abc_g8721.t1.exon12	163	.
VSBP01000027.1	1633656	1633711	UUID=190_abc_g8721.t1.intron	NA	.
VSBP01000027.1	1633712	1634098	UUID=190_abc_g8721.t1.exon11	544	.
VSBP01000027.1	1634099	1634562	UUID=190_abc_g8721.t1.intron	NA	.
VSBP01000027.1	1634563	1634767	UUID=190_abc_g8721.t1.exon10	329	.
VSBP01000027.1	1634768	1634869	UUID=190_abc_g8721.t1.intron	NA	.
VSBP01000027.1	1634870	1634975	UUID=190_abc_g8721.t1.exon10	169	.
VSBP01000027.1	1634976	1635033	UUID=190_abc_g8721.t1.intron	NA	.
VSBP01000027.1	1635034	1635206	UUID=190_abc_g8721.t1.exon9	270	.
VSBP01000027.1	1635207	1635828	UUID=190_abc_g8721.t1.intron	NA	.
VSBP01000027.1	1635829	1636066	UUID=190_abc_g8721.t1.exon8	357	.
VSBP01000027.1	1636067	1636574	UUID=190_abc_g8721.t1.intron	NA	.
VSBP01000027.1	1636575	1636724	UUID=190_abc_g8721.t1.exon7	222	.
VSBP01000027.1	1636725	1636812	UUID=190_abc_g8721.t1.intron	NA	.
VSBP01000027.1	1636813	1636993	UUID=190_abc_g8721.t1.exon6	263	.
VSBP01000027.1	1636994	1637795	UUID=190_abc_g8721.t1.intron	NA	.
VSBP01000027.1	1637796	1637940	UUID=190_abc_g8721.t1.exon5	213	.
VSBP01000027.1	1637941	1638010	UUID=190_abc_g8721.t1.intron	NA	.
VSBP01000027.1	1638011	1638204	UUID=190_abc_g8721.t1.exon4	237	.
VSBP01000027.1	1638205	1638294	UUID=190_abc_g8721.t1.intron	NA	.
VSBP01000027.1	1638295	1638590	UUID=190_abc_g8721.t1.exon3	403	.
VSBP01000027.1	1638591	1658590	UUID=190_abc_g8721.t1_FLANKdown	.	.
VSBP01000031.1	723809	743808	UUID=197_CYP6CY18_FLANKup	.	.
VSBP01000031.1	743809	744614	UUID=197_CYP6CY18_exon1	985	.
VSBP01000031.1	744615	744619	UUID=197_CYP6CY18.intron	NA	.
VSBP01000031.1	744620	744891	UUID=197_CYP6CY18_exon1	342	.
VSBP01000031.1	744892	745913	UUID=197_CYP6CY18.intron	NA	.
VSBP01000031.1	745914	746169	UUID=197_CYP6CY18_exon3	424	.
VSBP01000031.1	746170	758801	UUID=198_CYP6CZ1_FLANKup,UUID=197_CYP6CY18_FLANKdown	.	.
VSBP01000031.1	758802	759402	UUID=198_CYP6CZ1_exon2	806	.
VSBP01000031.1	759403	759796	UUID=198_CYP6CZ1.intron	NA	.
VSBP01000031.1	759797	760022	UUID=198_CYP6CZ1_exon3	351	.
VSBP01000031.1	760023	763215	UUID=198_CYP6CZ1.intron	NA	.
VSBP01000031.1	763216	763469	UUID=198_CYP6CZ1_exon4	320	.
VSBP01000031.1	763470	763584	UUID=198_CYP6CZ1.intron	NA	.
VSBP01000031.1	763585	763751	UUID=198_CYP6CZ1_exon5	259	.
VSBP01000031.1	763752	783751	UUID=198_CYP6CZ1_FLANKdown	.	.
VSBP01000031.1	1120120	1140119	UUID=195_abc_g9268.t1_FLANKup	.	.
VSBP01000031.1	1140120	1140260	UUID=195_abc_g9268.t1.exon15	139	.
VSBP01000031.1	1140261	1144442	UUID=195_abc_g9268.t1.intron	NA	.
VSBP01000031.1	1144443	1144574	UUID=195_abc_g9268.t1.exon14	183	.
VSBP01000031.1	1144575	1147497	UUID=195_abc_g9268.t1.intron	NA	.
VSBP01000031.1	1147498	1147574	UUID=195_abc_g9268.t1.exon11	87.9	.
VSBP01000031.1	1147575	1153864	UUID=195_abc_g9268.t1.intron	NA	.
VSBP01000031.1	1153865	1153953	UUID=195_abc_g9268.t1.exon4	143	.
VSBP01000031.1	1153954	1184960	UUID=195_abc_g9268.t1_FLANKdown,UUID=194_abc_g9265.t1_FLANKup	.	.
VSBP01000031.1	1184961	1185047	UUID=194_abc_g9265.t1.exon2	128	.
VSBP01000031.1	1185048	1185168	UUID=194_abc_g9265.t1.intron	NA	.
VSBP01000031.1	1185169	1185255	UUID=194_abc_g9265.t1.exon2	128	.
VSBP01000031.1	1185256	1185484	UUID=194_abc_g9265.t1.intron	NA	.
VSBP01000031.1	1185485	1185659	UUID=194_abc_g9265.t1.exon3	257	.
VSBP01000031.1	1185660	1185996	UUID=194_abc_g9265.t1.intron	NA	.
VSBP01000031.1	1185997	1186085	UUID=194_abc_g9265.t1.exon4	159	.
VSBP01000031.1	1186086	1188139	UUID=194_abc_g9265.t1.intron	NA	.
VSBP01000031.1	1188140	1188255	UUID=194_abc_g9265.t1.exon6	154	.
VSBP01000031.1	1188256	1188586	UUID=194_abc_g9265.t1.intron	NA	.
VSBP01000031.1	1188587	1188764	UUID=194_abc_g9265.t1.exon7	291	.
VSBP01000031.1	1188765	1190431	UUID=194_abc_g9265.t1.intron	NA	.
VSBP01000031.1	1190432	1190562	UUID=194_abc_g9265.t1.exon9	176	.
VSBP01000031.1	1190563	1190639	UUID=194_abc_g9265.t1.intron	NA	.
VSBP01000031.1	1190640	1190770	UUID=194_abc_g9265.t1.exon9	176	.
VSBP01000031.1	1190771	1191073	UUID=194_abc_g9265.t1.intron	NA	.
VSBP01000031.1	1191074	1191163	UUID=194_abc_g9265.t1.exon11	122	.
VSBP01000031.1	1191164	1191238	UUID=194_abc_g9265.t1.intron	NA	.
VSBP01000031.1	1191239	1191346	UUID=194_abc_g9265.t1.exon12	178	.
VSBP01000031.1	1191347	1192758	UUID=194_abc_g9265.t1.intron	NA	.
VSBP01000031.1	1192759	1192913	UUID=194_abc_g9265.t1.exon13	209	.
VSBP01000031.1	1192914	1211962	UUID=194_abc_g9265.t1.intron	NA	.
VSBP01000031.1	1211963	1212416	UUID=194_abc_g9265.t1.exon16	230	.
VSBP01000031.1	1212417	1232416	UUID=194_abc_g9265.t1_FLANKdown	.	.
VSBP01000031.1	1283790	1303789	UUID=196_abc_g9270.t1_FLANKup	.	.
VSBP01000031.1	1303790	1303972	UUID=196_abc_g9270.t1.exon3	189	.
VSBP01000031.1	1303973	1304058	UUID=196_abc_g9270.t1.intron	NA	.
VSBP01000031.1	1304059	1304147	UUID=196_abc_g9270.t1.exon4	115	.
VSBP01000031.1	1304148	1308142	UUID=196_abc_g9270.t1.intron	NA	.
VSBP01000031.1	1308143	1308266	UUID=196_abc_g9270.t1.exon10	185	.
VSBP01000031.1	1308267	1308703	UUID=196_abc_g9270.t1.intron	NA	.
VSBP01000031.1	1308704	1308797	UUID=196_abc_g9270.t1.exon11	135	.
VSBP01000031.1	1308798	1309940	UUID=196_abc_g9270.t1.intron	NA	.
VSBP01000031.1	1309941	1310095	UUID=196_abc_g9270.t1.exon13	126	.
VSBP01000031.1	1310096	1330095	UUID=196_abc_g9270.t1_FLANKdown	.	.
VSBP01000036.1	1335234	1355233	UUID=222_abc_g4225.t1_FLANKup	.	.
VSBP01000036.1	1355234	1355671	UUID=222_abc_g4225.t1.exon1	424	.
VSBP01000036.1	1355672	1355707	UUID=222_abc_g4225.t1.intron	NA	.
VSBP01000036.1	1355708	1356166	UUID=222_abc_g4225.t1.exon1	492	.
VSBP01000036.1	1356167	1356417	UUID=222_abc_g4225.t1.intron	NA	.
VSBP01000036.1	1356418	1356629	UUID=222_abc_g4225.t1.exon1	292	.
VSBP01000036.1	1356630	1359585	UUID=222_abc_g4225.t1.intron	NA	.
VSBP01000036.1	1359586	1359672	UUID=222_abc_g4225.t1.exon2	139	.
VSBP01000036.1	1359673	1360695	UUID=222_abc_g4225.t1.intron	NA	.
VSBP01000036.1	1360696	1360766	UUID=222_abc_g4225.t1.exon5	104	.
VSBP01000036.1	1360767	1361062	UUID=222_abc_g4225.t1.intron	NA	.
VSBP01000036.1	1361063	1361237	UUID=222_abc_g4225.t1.exon7	252	.
VSBP01000036.1	1361238	1361310	UUID=222_abc_g4225.t1.intron	NA	.
VSBP01000036.1	1361311	1361518	UUID=222_abc_g4225.t1.exon8	302	.
VSBP01000036.1	1361519	1362105	UUID=222_abc_g4225.t1.intron	NA	.
VSBP01000036.1	1362106	1362353	UUID=222_abc_g4225.t1.exon9	364	.
VSBP01000036.1	1362354	1362490	UUID=222_abc_g4225.t1.intron	NA	.
VSBP01000036.1	1362491	1362661	UUID=222_abc_g4225.t1.exon10	261	.
VSBP01000036.1	1362662	1362756	UUID=222_abc_g4225.t1.intron	NA	.
VSBP01000036.1	1362757	1362850	UUID=222_abc_g4225.t1.exon11	158	.
VSBP01000036.1	1362851	1362940	UUID=222_abc_g4225.t1.intron	NA	.
VSBP01000036.1	1362941	1363048	UUID=222_abc_g4225.t1.exon12	161	.
VSBP01000036.1	1363049	1363130	UUID=222_abc_g4225.t1.intron	NA	.
VSBP01000036.1	1363131	1363285	UUID=222_abc_g4225.t1.exon13	220	.
VSBP01000036.1	1363286	1370669	UUID=222_abc_g4225.t1.intron	NA	.
VSBP01000036.1	1370670	1370829	UUID=222_abc_g4225.t1.exon14	202	.
VSBP01000036.1	1370830	1372959	UUID=222_abc_g4225.t1.intron	NA	.
VSBP01000036.1	1372960	1373265	UUID=222_abc_g4225.t1.exon15	411	.
VSBP01000036.1	1373266	1380422	UUID=222_abc_g4225.t1.intron	NA	.
VSBP01000036.1	1380423	1380940	UUID=222_abc_g4225.t1.exon16	501	.
VSBP01000036.1	1380941	1400940	UUID=222_abc_g4225.t1_FLANKdown	.	.
VSBP01000037.1	154715	174714	UUID=227_CYP6CY31, UUID=228_CYP6CY42, UUID=229_CYP6CY43_FLANKup	.	.
VSBP01000037.1	174715	174968	UUID=227_CYP6CY31_exon3	237	.
VSBP01000037.1	174715	174968	UUID=228_CYP6CY42_exon3	254	.
VSBP01000037.1	174715	174968	UUID=229_CYP6CY43_exon4	237	.
VSBP01000037.1	174969	182376	UUID=227_CYP6CY31.intron	NA	.
VSBP01000037.1	174969	182376	UUID=228_CYP6CY42.intron	NA	.
VSBP01000037.1	174969	182376	UUID=229_CYP6CY43.intron	NA	.
VSBP01000037.1	182377	182625	UUID=227_CYP6CY31_exon3	250	.
VSBP01000037.1	182377	182623	UUID=228_CYP6CY42_exon3	241	.
VSBP01000037.1	182377	182623	UUID=229_CYP6CY43_exon4	219	.
VSBP01000037.1	182626	202625	UUID=227_CYP6CY31, UUID=228_CYP6CY42, UUID=229_CYP6CY43_FLANKdown	.	.
VSBP01000039.1	73086	93085	UUID=231_CYP6DD1_FLANKup	.	.
VSBP01000039.1	93086	93248	UUID=231_CYP6DD1_exon6	224	.
VSBP01000039.1	93249	94021	UUID=231_CYP6DD1.intron	NA	.
VSBP01000039.1	94022	94292	UUID=231_CYP6DD1_exon5	313	.
VSBP01000039.1	94293	95463	UUID=231_CYP6DD1.intron	NA	.
VSBP01000039.1	95464	95653	UUID=231_CYP6DD1_exon4	241	.
VSBP01000039.1	95654	96797	UUID=231_CYP6DD1.intron	NA	.
VSBP01000039.1	96798	97215	UUID=231_CYP6DD1_exon3	501	.
VSBP01000039.1	97216	97767	UUID=231_CYP6DD1.intron	NA	.
VSBP01000039.1	97768	98073	UUID=231_CYP6DD1_exon2	394	.
VSBP01000039.1	98074	118073	UUID=231_CYP6DD1_FLANKdown	.	.
VSBP01000041.1	68982	88981	UUID=243_UGT351A6_FLANKup	.	.
VSBP01000041.1	88982	89256	UUID=243_UGT351A6_exon4	331	.
VSBP01000041.1	89257	90819	UUID=243_UGT351A6.intron	NA	.
VSBP01000041.1	90820	91044	UUID=243_UGT351A6_exon3	311	.
VSBP01000041.1	91045	91091	UUID=243_UGT351A6.intron	NA	.
VSBP01000041.1	91092	92021	UUID=243_UGT351A6_exon2	1014	.
VSBP01000041.1	92022	92378	UUID=243_UGT351A6.intron	NA	.
VSBP01000041.1	92379	92649	UUID=243_UGT351A6_exon1	307	.
VSBP01000041.1	92650	95590	UUID=244_UGT351A7_FLANKup,UUID=243_UGT351A6_FLANKdown	.	.
VSBP01000041.1	95591	95868	UUID=244_UGT351A7_exon5	353	.
VSBP01000041.1	95869	97140	UUID=244_UGT351A7.intron	NA	.
VSBP01000041.1	97141	97363	UUID=244_UGT351A7_exon4	302	.
VSBP01000041.1	97364	97708	UUID=244_UGT351A7.intron	NA	.
VSBP01000041.1	97709	98301	UUID=244_UGT351A7_exon2	725	.
VSBP01000041.1	98302	98446	UUID=244_UGT351A7.intron	NA	.
VSBP01000041.1	98447	98667	UUID=244_UGT351A7_exon1	315	.
VSBP01000041.1	98668	102154	UUID=244_UGT351A7.intron	NA	.
VSBP01000041.1	102155	102410	UUID=244_UGT351A7_exon2	318	.
VSBP01000041.1	102411	102555	UUID=244_UGT351A7.intron	NA	.
VSBP01000041.1	102556	102776	UUID=244_UGT351A7_exon1	320	.
VSBP01000041.1	102777	122776	UUID=244_UGT351A7_FLANKdown	.	.
VSBP01000043.1	1401241	1421240	UUID=249_CYP15A1, UUID=250_CYP15A2_FLANKup	.	.
VSBP01000043.1	1421241	1421494	UUID=249_CYP15A1_exon2	375	.
VSBP01000043.1	1421241	1421494	UUID=250_CYP15A2_exon1	359	.
VSBP01000043.1	1421495	1421552	UUID=249_CYP15A1.intron	NA	.
VSBP01000043.1	1421495	1421543	UUID=250_CYP15A2.intron	NA	.
VSBP01000043.1	1421544	1421707	UUID=250_CYP15A2_exon2	193	.
VSBP01000043.1	1421553	1421708	UUID=249_CYP15A1_exon3	239	.
VSBP01000043.1	1421708	1421766	UUID=250_CYP15A2.intron	NA	.
VSBP01000043.1	1421709	1421765	UUID=249_CYP15A1.intron	NA	.
VSBP01000043.1	1421766	1422032	UUID=249_CYP15A1_exon4	394	.
VSBP01000043.1	1421767	1422031	UUID=250_CYP15A2_exon3	324	.
VSBP01000043.1	1422032	1422460	UUID=250_CYP15A2.intron	NA	.
VSBP01000043.1	1422033	1422103	UUID=249_CYP15A1.intron	NA	.
VSBP01000043.1	1422104	1422385	UUID=249_CYP15A1_exon5	416	.
VSBP01000043.1	1422386	1422647	UUID=249_CYP15A1.intron	NA	.
VSBP01000043.1	1422461	1422577	UUID=250_CYP15A2_exon5	172	.
VSBP01000043.1	1422578	1422876	UUID=250_CYP15A2.intron	NA	.
VSBP01000043.1	1422648	1422790	UUID=249_CYP15A1_exon7	215	.
VSBP01000043.1	1422791	1422877	UUID=249_CYP15A1.intron	NA	.
VSBP01000043.1	1422877	1423055	UUID=250_CYP15A2_exon7	215	.
VSBP01000043.1	1422878	1423068	UUID=249_CYP15A1_exon8	265	.
VSBP01000043.1	1423069	1443068	UUID=249_CYP15A1, UUID=250_CYP15A2_FLANKdown	.	.
VSBP01000049.1	208045	228044	UUID=268_UGT344J4_FLANKup	.	.
VSBP01000049.1	228045	228320	UUID=268_UGT344J4_exon4	289	.
VSBP01000049.1	228321	229058	UUID=268_UGT344J4.intron	NA	.
VSBP01000049.1	229059	229288	UUID=268_UGT344J4_exon3	320	.
VSBP01000049.1	229289	232269	UUID=268_UGT344J4.intron	NA	.
VSBP01000049.1	232270	233022	UUID=268_UGT344J4_exon1	915	.
VSBP01000049.1	233023	254423	UUID=268_UGT344J4_FLANKdown,UUID=269_UGT344M3_v2, UUID=270_UGT344M4_v2_FLANKup	.	.
VSBP01000049.1	254424	254699	UUID=269_UGT344M3_v2_exon4	278	.
VSBP01000049.1	254424	254699	UUID=270_UGT344M4_v2_exon4	278	.
VSBP01000049.1	254700	255922	UUID=269_UGT344M3_v2.intron	NA	.
VSBP01000049.1	254700	255922	UUID=270_UGT344M4_v2.intron	NA	.
VSBP01000049.1	255923	256162	UUID=269_UGT344M3_v2_exon3	246	.
VSBP01000049.1	255923	256162	UUID=270_UGT344M4_v2_exon3	246	.
VSBP01000049.1	256163	276162	UUID=269_UGT344M3_v2, UUID=270_UGT344M4_v2_FLANKdown	.	.
VSBP01000049.1	950535	970534	UUID=263_est_g4283.t1_FLANKup	.	.
VSBP01000049.1	970535	970585	UUID=263_est_g4283.t1.exon3	78.7	.
VSBP01000049.1	970586	970794	UUID=263_est_g4283.t1.intron	NA	.
VSBP01000049.1	970795	970938	UUID=263_est_g4283.t1.exon3	178	.
VSBP01000049.1	970939	979051	UUID=263_est_g4283.t1.intron	NA	.
VSBP01000049.1	979052	979510	UUID=263_est_g4283.t1.exon2	544	.
VSBP01000049.1	979511	982728	UUID=263_est_g4283.t1.intron	NA	.
VSBP01000049.1	982729	983015	UUID=263_est_g4283.t1.exon1	348	.
VSBP01000049.1	983016	1003015	UUID=263_est_g4283.t1_FLANKdown	.	.
VSBP01000054.1	411997	431996	UUID=280_abc_g4105.t1_FLANKup	.	.
VSBP01000054.1	431997	432200	UUID=280_abc_g4105.t1.exon27	195	.
VSBP01000054.1	432201	432208	UUID=280_abc_g4105.t1.intron	NA	.
VSBP01000054.1	432209	432685	UUID=280_abc_g4105.t1.exon27	250	.
VSBP01000054.1	432686	433089	UUID=280_abc_g4105.t1.intron	NA	.
VSBP01000054.1	433090	433523	UUID=280_abc_g4105.t1.exon27	405	.
VSBP01000054.1	433524	442154	UUID=280_abc_g4105.t1.intron	NA	.
VSBP01000054.1	442155	442403	UUID=280_abc_g4105.t1.exon26	416	.
VSBP01000054.1	442404	446458	UUID=280_abc_g4105.t1.intron	NA	.
VSBP01000054.1	446459	446674	UUID=280_abc_g4105.t1.exon24	305	.
VSBP01000054.1	446675	447462	UUID=280_abc_g4105.t1.intron	NA	.
VSBP01000054.1	447463	447654	UUID=280_abc_g4105.t1.exon23	267	.
VSBP01000054.1	447655	447780	UUID=280_abc_g4105.t1.intron	NA	.
VSBP01000054.1	447781	447936	UUID=280_abc_g4105.t1.exon22	239	.
VSBP01000054.1	447937	448000	UUID=280_abc_g4105.t1.intron	NA	.
VSBP01000054.1	448001	448153	UUID=280_abc_g4105.t1.exon21	228	.
VSBP01000054.1	448154	448537	UUID=280_abc_g4105.t1.intron	NA	.
VSBP01000054.1	448538	448674	UUID=280_abc_g4105.t1.exon20	193	.
VSBP01000054.1	448675	448738	UUID=280_abc_g4105.t1.intron	NA	.
VSBP01000054.1	448739	448901	UUID=280_abc_g4105.t1.exon19	246	.
VSBP01000054.1	448902	448978	UUID=280_abc_g4105.t1.intron	NA	.
VSBP01000054.1	448979	449157	UUID=280_abc_g4105.t1.exon18	281	.
VSBP01000054.1	449158	449396	UUID=280_abc_g4105.t1.intron	NA	.
VSBP01000054.1	449397	449588	UUID=280_abc_g4105.t1.exon16	222	.
VSBP01000054.1	449589	449706	UUID=280_abc_g4105.t1.intron	NA	.
VSBP01000054.1	449707	450074	UUID=280_abc_g4105.t1.exon15	547	.
VSBP01000054.1	450075	450142	UUID=280_abc_g4105.t1.intron	NA	.
VSBP01000054.1	450143	450280	UUID=280_abc_g4105.t1.exon14	222	.
VSBP01000054.1	450281	450407	UUID=280_abc_g4105.t1.intron	NA	.
VSBP01000054.1	450408	450488	UUID=280_abc_g4105.t1.exon14	139	.
VSBP01000054.1	450489	450781	UUID=280_abc_g4105.t1.intron	NA	.
VSBP01000054.1	450782	450988	UUID=280_abc_g4105.t1.exon13	322	.
VSBP01000054.1	450989	452209	UUID=280_abc_g4105.t1.intron	NA	.
VSBP01000054.1	452210	452514	UUID=280_abc_g4105.t1.exon12	481	.
VSBP01000054.1	452515	452911	UUID=280_abc_g4105.t1.intron	NA	.
VSBP01000054.1	452912	453092	UUID=280_abc_g4105.t1.exon9	307	.
VSBP01000054.1	453093	453119	UUID=280_abc_g4105.t1.intron	NA	.
VSBP01000054.1	453120	453323	UUID=280_abc_g4105.t1.exon9	333	.
VSBP01000054.1	453324	453381	UUID=280_abc_g4105.t1.intron	NA	.
VSBP01000054.1	453382	453602	UUID=280_abc_g4105.t1.exon8	298	.
VSBP01000054.1	453603	453698	UUID=280_abc_g4105.t1.intron	NA	.
VSBP01000054.1	453699	453850	UUID=280_abc_g4105.t1.exon7	243	.
VSBP01000054.1	453851	453958	UUID=280_abc_g4105.t1.intron	NA	.
VSBP01000054.1	453959	454154	UUID=280_abc_g4105.t1.exon6	313	.
VSBP01000054.1	454155	455194	UUID=280_abc_g4105.t1.intron	NA	.
VSBP01000054.1	455195	455316	UUID=280_abc_g4105.t1.exon4	176	.
VSBP01000054.1	455317	455369	UUID=280_abc_g4105.t1.intron	NA	.
VSBP01000054.1	455370	455661	UUID=280_abc_g4105.t1.exon3	446	.
VSBP01000054.1	455662	457278	UUID=280_abc_g4105.t1.intron	NA	.
VSBP01000054.1	457279	457407	UUID=280_abc_g4105.t1.exon1	200	.
VSBP01000054.1	457408	477407	UUID=280_abc_g4105.t1_FLANKdown	.	.
VSBP01000054.1	958008	978007	UUID=281_CYP6CY32, UUID=282_CYP6CY37_FLANKup	.	.
VSBP01000054.1	978008	978798	UUID=281_CYP6CY32_exon1	725	.
VSBP01000054.1	978008	978798	UUID=282_CYP6CY37_exon1	808	.
VSBP01000054.1	978799	979208	UUID=281_CYP6CY32.intron	NA	.
VSBP01000054.1	978799	979208	UUID=282_CYP6CY37.intron	NA	.
VSBP01000054.1	979209	979428	UUID=281_CYP6CY32_exon2	241	.
VSBP01000054.1	979209	979428	UUID=282_CYP6CY37_exon2	241	.
VSBP01000054.1	979429	984872	UUID=281_CYP6CY32.intron	NA	.
VSBP01000054.1	979429	979562	UUID=282_CYP6CY37.intron	NA	.
VSBP01000054.1	979563	979818	UUID=282_CYP6CY37_exon3	291	.
VSBP01000054.1	979819	984722	UUID=282_CYP6CY37.intron	NA	.
VSBP01000054.1	984723	985522	UUID=282_CYP6CY37_exon1	337	.
VSBP01000054.1	984873	985519	UUID=281_CYP6CY32_exon1	283	.
VSBP01000054.1	985523	1005522	UUID=281_CYP6CY32, UUID=282_CYP6CY37_FLANKdown	.	.
VSBP01000057.1	5198	25197	UUID=299_est_g1892.t1_FLANKup	.	.
VSBP01000057.1	25198	25381	UUID=299_est_g1892.t1.exon5	252	.
VSBP01000057.1	25382	25857	UUID=299_est_g1892.t1.intron	NA	.
VSBP01000057.1	25858	26033	UUID=299_est_g1892.t1.exon6	187	.
VSBP01000057.1	26034	27999	UUID=299_est_g1892.t1.intron	NA	.
VSBP01000057.1	28000	28158	UUID=299_est_g1892.t1.exon8	167	.
VSBP01000057.1	28159	42903	UUID=300_est_g3916.t1, UUID=301_est_g3918.t1_FLANKup,UUID=299_est_g1892.t1_FLANKdown	.	.
VSBP01000057.1	42904	43039	UUID=300_est_g3916.t1.exon10	207	.
VSBP01000057.1	43040	43169	UUID=300_est_g3916.t1.intron	NA	.
VSBP01000057.1	43170	43307	UUID=300_est_g3916.t1.exon9	195	.
VSBP01000057.1	43170	43303	UUID=301_est_g3918.t1.exon9	187	.
VSBP01000057.1	43304	43406	UUID=301_est_g3918.t1.intron	NA	.
VSBP01000057.1	43308	43657	UUID=300_est_g3916.t1.intron	NA	.
VSBP01000057.1	43407	43543	UUID=301_est_g3918.t1.exon8	165	.
VSBP01000057.1	43544	43657	UUID=301_est_g3918.t1.intron	NA	.
VSBP01000057.1	43658	43838	UUID=300_est_g3916.t1.exon7	246	.
VSBP01000057.1	43658	43843	UUID=301_est_g3918.t1.exon7	250	.
VSBP01000057.1	43839	44868	UUID=300_est_g3916.t1.intron	NA	.
VSBP01000057.1	43844	44887	UUID=301_est_g3918.t1.intron	NA	.
VSBP01000057.1	44869	45031	UUID=300_est_g3916.t1.exon5	230	.
VSBP01000057.1	44888	45031	UUID=301_est_g3918.t1.exon5	178	.
VSBP01000057.1	45032	45405	UUID=300_est_g3916.t1.intron	NA	.
VSBP01000057.1	45406	45557	UUID=300_est_g3916.t1.exon4	182	.
VSBP01000057.1	45558	45637	UUID=300_est_g3916.t1.intron	NA	.
VSBP01000057.1	45638	45800	UUID=300_est_g3916.t1.exon3	169	.
VSBP01000057.1	45801	46115	UUID=300_est_g3916.t1.intron	NA	.
VSBP01000057.1	46116	46203	UUID=300_est_g3916.t1.exon1	119	.
VSBP01000057.1	46204	46330	UUID=300_est_g3916.t1.intron	NA	.
VSBP01000057.1	46331	46500	UUID=300_est_g3916.t1.exon1	187	.
VSBP01000057.1	46501	66500	UUID=300_est_g3916.t1, UUID=301_est_g3918.t1_FLANKdown	.	.
VSBP01000059.1	0	9592	UUID=310_UGT340A3_FLANKup	.	.
VSBP01000059.1	9593	9880	UUID=310_UGT340A3_exon3	289	.
VSBP01000059.1	9881	9960	UUID=310_UGT340A3.intron	NA	.
VSBP01000059.1	9961	11028	UUID=310_UGT340A3_exon2	1452	.
VSBP01000059.1	11030	11276	UUID=310_UGT340A3_exon2	374	.
VSBP01000059.1	11277	11313	UUID=310_UGT340A3.intron	NA	.
VSBP01000059.1	11314	11557	UUID=310_UGT340A3_exon1	285	.
VSBP01000059.1	11558	31557	UUID=310_UGT340A3_FLANKdown	.	.
VSBP01000060.1	1267469	1287468	UUID=311_abc_g11941.t1_FLANKup	.	.
VSBP01000060.1	1287469	1287574	UUID=311_abc_g11941.t1.exon4	152	.
VSBP01000060.1	1287575	1288768	UUID=311_abc_g11941.t1.intron	NA	.
VSBP01000060.1	1288769	1288869	UUID=311_abc_g11941.t1.exon5	154	.
VSBP01000060.1	1288870	1288948	UUID=311_abc_g11941.t1.intron	NA	.
VSBP01000060.1	1288949	1289110	UUID=311_abc_g11941.t1.exon6	261	.
VSBP01000060.1	1289111	1289234	UUID=311_abc_g11941.t1.intron	NA	.
VSBP01000060.1	1289235	1289328	UUID=311_abc_g11941.t1.exon7	135	.
VSBP01000060.1	1289329	1289418	UUID=311_abc_g11941.t1.intron	NA	.
VSBP01000060.1	1289419	1289568	UUID=311_abc_g11941.t1.exon8	206	.
VSBP01000060.1	1289569	1289712	UUID=311_abc_g11941.t1.intron	NA	.
VSBP01000060.1	1289713	1289814	UUID=311_abc_g11941.t1.exon9	156	.
VSBP01000060.1	1289815	1289889	UUID=311_abc_g11941.t1.intron	NA	.
VSBP01000060.1	1289890	1290005	UUID=311_abc_g11941.t1.exon10	176	.
VSBP01000060.1	1290006	1290074	UUID=311_abc_g11941.t1.intron	NA	.
VSBP01000060.1	1290075	1290282	UUID=311_abc_g11941.t1.exon11	274	.
VSBP01000060.1	1290283	1290426	UUID=311_abc_g11941.t1.intron	NA	.
VSBP01000060.1	1290427	1290641	UUID=311_abc_g11941.t1.exon12	337	.
VSBP01000060.1	1290642	1290712	UUID=311_abc_g11941.t1.intron	NA	.
VSBP01000060.1	1290713	1290919	UUID=311_abc_g11941.t1.exon13	322	.
VSBP01000060.1	1290920	1291760	UUID=311_abc_g11941.t1.intron	NA	.
VSBP01000060.1	1291761	1292882	UUID=311_abc_g11941.t1.exon14	1733	.
VSBP01000060.1	1292883	1312882	UUID=311_abc_g11941.t1_FLANKdown	.	.
VSBP01000062.1	658783	678782	UUID=315_est_g863.t1_FLANKup	.	.
VSBP01000062.1	678783	678983	UUID=315_est_g863.t1.exon2	255	.
VSBP01000062.1	678984	679689	UUID=315_est_g863.t1.intron	NA	.
VSBP01000062.1	679690	679956	UUID=315_est_g863.t1.exon2	322	.
VSBP01000062.1	679957	680593	UUID=315_est_g863.t1.intron	NA	.
VSBP01000062.1	680594	680759	UUID=315_est_g863.t1.exon4	158	.
VSBP01000062.1	680760	680915	UUID=315_est_g863.t1.intron	NA	.
VSBP01000062.1	680916	681301	UUID=315_est_g863.t1.exon5	431	.
VSBP01000062.1	681302	690465	UUID=316_est_g864.t1, UUID=317_est_g865.t1_FLANKup,UUID=315_est_g863.t1_FLANKdown	.	.
VSBP01000062.1	690466	690733	UUID=316_est_g864.t1.exon2	302	.
VSBP01000062.1	690734	692916	UUID=316_est_g864.t1.intron	NA	.
VSBP01000062.1	692917	693291	UUID=316_est_g864.t1.exon5	414	.
VSBP01000062.1	693292	693411	UUID=316_est_g864.t1.intron	NA	.
VSBP01000062.1	693412	693662	UUID=316_est_g864.t1.exon6	342	.
VSBP01000062.1	693663	700469	UUID=316_est_g864.t1.intron	NA	.
VSBP01000062.1	698128	698298	UUID=317_est_g865.t1.exon1	150	.
VSBP01000062.1	698299	698922	UUID=317_est_g865.t1.intron	NA	.
VSBP01000062.1	698923	699191	UUID=317_est_g865.t1.exon2	281	.
VSBP01000062.1	699192	700673	UUID=317_est_g865.t1.intron	NA	.
VSBP01000062.1	700470	700579	UUID=316_est_g864.t1.exon4	121	.
VSBP01000062.1	700580	700709	UUID=316_est_g864.t1.intron	NA	.
VSBP01000062.1	700674	701056	UUID=317_est_g865.t1.exon5	508	.
VSBP01000062.1	700710	701056	UUID=316_est_g864.t1.exon5	320	.
VSBP01000062.1	701057	701401	UUID=317_est_g865.t1.intron	NA	.
VSBP01000062.1	701402	701678	UUID=317_est_g865.t1.exon6	324	.
VSBP01000062.1	701679	704037	UUID=317_est_g865.t1.intron	NA	.
VSBP01000062.1	704038	704223	UUID=317_est_g865.t1.exon7	222	.
VSBP01000062.1	704224	729989	UUID=316_est_g864.t1, UUID=317_est_g865.t1_FLANKdown,UUID=318_est_g871.t1_FLANKup	.	.
VSBP01000062.1	729990	730172	UUID=318_est_g871.t1.exon5	239	.
VSBP01000062.1	730173	733517	UUID=318_est_g871.t1.intron	NA	.
VSBP01000062.1	733518	733687	UUID=318_est_g871.t1.exon6	134	.
VSBP01000062.1	733688	753687	UUID=318_est_g871.t1_FLANKdown	.	.
VSBP01000067.1	817080	837079	UUID=335_UGT329A7, UUID=331_UGT329A4_v2, UUID=334_UGT329A6_v2, UUID=337_UGT329B6_v2, UUID=339_UGT329B7_v2, UUID=330_UGT329A4, UUID=336_UGT329B6, UUID=338_UGT329B7, UUID=333_UGT329A6, UUID=332_UGT329A5_FLANKup	.	.
VSBP01000067.1	837080	837347	UUID=335_UGT329A7_exon4	268	.
VSBP01000067.1	837084	837358	UUID=331_UGT329A4_v2_exon3	274	.
VSBP01000067.1	837084	837347	UUID=334_UGT329A6_v2_exon3	270	.
VSBP01000067.1	837084	837358	UUID=337_UGT329B6_v2_exon3	274	.
VSBP01000067.1	837084	837358	UUID=339_UGT329B7_v2_exon3	274	.
VSBP01000067.1	837348	837561	UUID=334_UGT329A6_v2.intron	NA	.
VSBP01000067.1	837348	838022	UUID=335_UGT329A7.intron	NA	.
VSBP01000067.1	837359	837561	UUID=331_UGT329A4_v2.intron	NA	.
VSBP01000067.1	837359	837561	UUID=337_UGT329B6_v2.intron	NA	.
VSBP01000067.1	837359	837561	UUID=339_UGT329B7_v2.intron	NA	.
VSBP01000067.1	837558	837776	UUID=330_UGT329A4_exon3	283	.
VSBP01000067.1	837558	837776	UUID=336_UGT329B6_exon3	283	.
VSBP01000067.1	837558	837776	UUID=338_UGT329B7_exon3	283	.
VSBP01000067.1	837562	837798	UUID=331_UGT329A4_v2_exon2	289	.
VSBP01000067.1	837562	837776	UUID=333_UGT329A6_exon3	281	.
VSBP01000067.1	837562	837798	UUID=334_UGT329A6_v2_exon2	289	.
VSBP01000067.1	837562	837798	UUID=337_UGT329B6_v2_exon2	289	.
VSBP01000067.1	837562	837798	UUID=339_UGT329B7_v2_exon2	289	.
VSBP01000067.1	837777	838025	UUID=330_UGT329A4.intron	NA	.
VSBP01000067.1	837777	838025	UUID=333_UGT329A6.intron	NA	.
VSBP01000067.1	837777	838025	UUID=336_UGT329B6.intron	NA	.
VSBP01000067.1	837777	838025	UUID=338_UGT329B7.intron	NA	.
VSBP01000067.1	837799	837990	UUID=331_UGT329A4_v2.intron	NA	.
VSBP01000067.1	837799	837990	UUID=334_UGT329A6_v2.intron	NA	.
VSBP01000067.1	837799	837990	UUID=337_UGT329B6_v2.intron	NA	.
VSBP01000067.1	837799	837990	UUID=339_UGT329B7_v2.intron	NA	.
VSBP01000067.1	837991	838247	UUID=331_UGT329A4_v2_exon2	313	.
VSBP01000067.1	837991	838247	UUID=334_UGT329A6_v2_exon2	313	.
VSBP01000067.1	837991	838247	UUID=337_UGT329B6_v2_exon2	313	.
VSBP01000067.1	837991	838247	UUID=339_UGT329B7_v2_exon2	313	.
VSBP01000067.1	838023	838246	UUID=332_UGT329A5_exon2	298	.
VSBP01000067.1	838023	838246	UUID=335_UGT329A7_exon2	298	.
VSBP01000067.1	838026	838246	UUID=330_UGT329A4_exon2	326	.
VSBP01000067.1	838026	838246	UUID=333_UGT329A6_exon2	326	.
VSBP01000067.1	838026	838246	UUID=336_UGT329B6_exon2	326	.
VSBP01000067.1	838026	838246	UUID=338_UGT329B7_exon2	326	.
VSBP01000067.1	838247	839830	UUID=332_UGT329A5.intron	NA	.
VSBP01000067.1	838247	839830	UUID=335_UGT329A7.intron	NA	.
VSBP01000067.1	838248	839812	UUID=331_UGT329A4_v2.intron	NA	.
VSBP01000067.1	838248	839812	UUID=334_UGT329A6_v2.intron	NA	.
VSBP01000067.1	838248	839825	UUID=337_UGT329B6_v2.intron	NA	.
VSBP01000067.1	839813	840621	UUID=331_UGT329A4_v2_exon1	747	.
VSBP01000067.1	839813	840621	UUID=334_UGT329A6_v2_exon1	747	.
VSBP01000067.1	839826	840580	UUID=337_UGT329B6_v2_exon1	697	.
VSBP01000067.1	839831	840622	UUID=332_UGT329A5_exon1	737	.
VSBP01000067.1	839831	840611	UUID=335_UGT329A7_exon1	728	.
VSBP01000067.1	840623	860622	UUID=335_UGT329A7, UUID=331_UGT329A4_v2, UUID=334_UGT329A6_v2, UUID=337_UGT329B6_v2, UUID=339_UGT329B7_v2, UUID=330_UGT329A4, UUID=336_UGT329B6, UUID=338_UGT329B7, UUID=333_UGT329A6, UUID=332_UGT329A5_FLANKdown	.	.
VSBP01000070.1	510313	530312	UUID=344_abc_g1218.t1_FLANKup	.	.
VSBP01000070.1	530313	530711	UUID=344_abc_g1218.t1.exon11	278	.
VSBP01000070.1	530712	531010	UUID=344_abc_g1218.t1.intron	NA	.
VSBP01000070.1	531011	531433	UUID=344_abc_g1218.t1.exon11	540	.
VSBP01000070.1	531434	532014	UUID=344_abc_g1218.t1.intron	NA	.
VSBP01000070.1	532015	532166	UUID=344_abc_g1218.t1.exon10	231	.
VSBP01000070.1	532167	532243	UUID=344_abc_g1218.t1.intron	NA	.
VSBP01000070.1	532244	532342	UUID=344_abc_g1218.t1.exon9	150	.
VSBP01000070.1	532343	532427	UUID=344_abc_g1218.t1.intron	NA	.
VSBP01000070.1	532428	532596	UUID=344_abc_g1218.t1.exon8	263	.
VSBP01000070.1	532597	533046	UUID=344_abc_g1218.t1.intron	NA	.
VSBP01000070.1	533047	533166	UUID=344_abc_g1218.t1.exon6	167	.
VSBP01000070.1	533167	536501	UUID=344_abc_g1218.t1.intron	NA	.
VSBP01000070.1	536502	536738	UUID=344_abc_g1218.t1.exon5	344	.
VSBP01000070.1	536739	541919	UUID=344_abc_g1218.t1.intron	NA	.
VSBP01000070.1	541920	542109	UUID=344_abc_g1218.t1.exon3	257	.
VSBP01000070.1	542110	542893	UUID=344_abc_g1218.t1.intron	NA	.
VSBP01000070.1	542894	543011	UUID=344_abc_g1218.t1.exon2	163	.
VSBP01000070.1	543012	550246	UUID=344_abc_g1218.t1.intron	NA	.
VSBP01000070.1	550247	550841	UUID=344_abc_g1218.t1.exon1	355	.
VSBP01000070.1	550842	570841	UUID=344_abc_g1218.t1_FLANKdown	.	.
VSBP01000070.1	1166356	1186355	UUID=348_UGT344B10, UUID=349_UGT344B9, UUID=353_UGT344D14_v2, UUID=354_UGT344D15_v2, UUID=356_UGT344D16_v3, UUID=358_UGT344D17_v3, UUID=359_UGT344D18_v2, UUID=361_UGT344D7_v3, UUID=350_UGT344D11, UUID=351_UGT344D12, UUID=352_UGT344D13, UUID=355_UGT344D16, UUID=357_UGT344D17, UUID=360_UGT344D7, UUID=362_UGT344D8_FLANKup	.	.
VSBP01000070.1	1186356	1186473	UUID=348_UGT344B10_exon3	80.5	.
VSBP01000070.1	1186356	1186473	UUID=349_UGT344B9_exon3	80.5	.
VSBP01000070.1	1186474	1195062	UUID=348_UGT344B10.intron	NA	.
VSBP01000070.1	1186474	1195062	UUID=349_UGT344B9.intron	NA	.
VSBP01000070.1	1194437	1194657	UUID=353_UGT344D14_v2_exon2	276	.
VSBP01000070.1	1194437	1194657	UUID=354_UGT344D15_v2_exon2	276	.
VSBP01000070.1	1194437	1194657	UUID=356_UGT344D16_v3_exon3	276	.
VSBP01000070.1	1194437	1194657	UUID=358_UGT344D17_v3_exon3	276	.
VSBP01000070.1	1194437	1194657	UUID=359_UGT344D18_v2_exon2	276	.
VSBP01000070.1	1194437	1194657	UUID=361_UGT344D7_v3_exon2	276	.
VSBP01000070.1	1194438	1194657	UUID=350_UGT344D11_exon2	263	.
VSBP01000070.1	1194438	1194657	UUID=351_UGT344D12_exon2	263	.
VSBP01000070.1	1194438	1194657	UUID=352_UGT344D13_exon2	263	.
VSBP01000070.1	1194438	1194657	UUID=355_UGT344D16_exon2	263	.
VSBP01000070.1	1194438	1194657	UUID=357_UGT344D17_exon2	263	.
VSBP01000070.1	1194438	1194657	UUID=360_UGT344D7_exon2	263	.
VSBP01000070.1	1194438	1194657	UUID=362_UGT344D8_exon2	263	.
VSBP01000070.1	1194658	1203034	UUID=350_UGT344D11.intron	NA	.
VSBP01000070.1	1194658	1203034	UUID=351_UGT344D12.intron	NA	.
VSBP01000070.1	1194658	1203034	UUID=352_UGT344D13.intron	NA	.
VSBP01000070.1	1194658	1194737	UUID=353_UGT344D14_v2.intron	NA	.
VSBP01000070.1	1194658	1194737	UUID=354_UGT344D15_v2.intron	NA	.
VSBP01000070.1	1194658	1203034	UUID=355_UGT344D16.intron	NA	.
VSBP01000070.1	1194658	1194737	UUID=356_UGT344D16_v3.intron	NA	.
VSBP01000070.1	1194658	1203034	UUID=357_UGT344D17.intron	NA	.
VSBP01000070.1	1194658	1194737	UUID=358_UGT344D17_v3.intron	NA	.
VSBP01000070.1	1194658	1194737	UUID=359_UGT344D18_v2.intron	NA	.
VSBP01000070.1	1194658	1203034	UUID=360_UGT344D7.intron	NA	.
VSBP01000070.1	1194658	1194737	UUID=361_UGT344D7_v3.intron	NA	.
VSBP01000070.1	1194658	1203034	UUID=362_UGT344D8.intron	NA	.
VSBP01000070.1	1194738	1195300	UUID=353_UGT344D14_v2_exon3	451	.
VSBP01000070.1	1194738	1195300	UUID=354_UGT344D15_v2_exon3	451	.
VSBP01000070.1	1194738	1195300	UUID=356_UGT344D16_v3_exon4	451	.
VSBP01000070.1	1194738	1195300	UUID=358_UGT344D17_v3_exon4	451	.
VSBP01000070.1	1194738	1195300	UUID=359_UGT344D18_v2_exon3	451	.
VSBP01000070.1	1194738	1195219	UUID=361_UGT344D7_v3_exon3	385	.
VSBP01000070.1	1195063	1195225	UUID=348_UGT344B10_exon3	84.2	.
VSBP01000070.1	1195063	1195225	UUID=349_UGT344B9_exon3	84.2	.
VSBP01000070.1	1195220	1209689	UUID=361_UGT344D7_v3.intron	NA	.
VSBP01000070.1	1195226	1203662	UUID=348_UGT344B10.intron	NA	.
VSBP01000070.1	1195226	1203662	UUID=349_UGT344B9.intron	NA	.
VSBP01000070.1	1195301	1209689	UUID=353_UGT344D14_v2.intron	NA	.
VSBP01000070.1	1195301	1209689	UUID=354_UGT344D15_v2.intron	NA	.
VSBP01000070.1	1195301	1209689	UUID=356_UGT344D16_v3.intron	NA	.
VSBP01000070.1	1195301	1209689	UUID=358_UGT344D17_v3.intron	NA	.
VSBP01000070.1	1195301	1209689	UUID=359_UGT344D18_v2.intron	NA	.
VSBP01000070.1	1203035	1203254	UUID=350_UGT344D11_exon2	274	.
VSBP01000070.1	1203035	1203254	UUID=351_UGT344D12_exon2	274	.
VSBP01000070.1	1203035	1203254	UUID=352_UGT344D13_exon2	274	.
VSBP01000070.1	1203035	1203254	UUID=355_UGT344D16_exon2	274	.
VSBP01000070.1	1203035	1203254	UUID=357_UGT344D17_exon2	274	.
VSBP01000070.1	1203035	1203254	UUID=360_UGT344D7_exon2	274	.
VSBP01000070.1	1203035	1203254	UUID=362_UGT344D8_exon2	274	.
VSBP01000070.1	1203663	1203825	UUID=348_UGT344B10_exon3	84.2	.
VSBP01000070.1	1203663	1203825	UUID=349_UGT344B9_exon3	84.2	.
VSBP01000070.1	1209690	1210252	UUID=353_UGT344D14_v2_exon3	435	.
VSBP01000070.1	1209690	1210252	UUID=354_UGT344D15_v2_exon3	435	.
VSBP01000070.1	1209690	1210252	UUID=356_UGT344D16_v3_exon4	435	.
VSBP01000070.1	1209690	1210252	UUID=358_UGT344D17_v3_exon4	435	.
VSBP01000070.1	1209690	1210252	UUID=359_UGT344D18_v2_exon3	435	.
VSBP01000070.1	1209690	1210171	UUID=361_UGT344D7_v3_exon3	374	.
VSBP01000070.1	1210253	1230252	UUID=348_UGT344B10, UUID=349_UGT344B9, UUID=353_UGT344D14_v2, UUID=354_UGT344D15_v2, UUID=356_UGT344D16_v3, UUID=358_UGT344D17_v3, UUID=359_UGT344D18_v2, UUID=361_UGT344D7_v3, UUID=350_UGT344D11, UUID=351_UGT344D12, UUID=352_UGT344D13, UUID=355_UGT344D16, UUID=357_UGT344D17, UUID=360_UGT344D7, UUID=362_UGT344D8_FLANKdown	.	.
VSBP01000071.1	611037	631036	UUID=363_CYP315A1_FLANKup	.	.
VSBP01000071.1	631037	631248	UUID=363_CYP315A1_exon6	309	.
VSBP01000071.1	631249	631319	UUID=363_CYP315A1.intron	NA	.
VSBP01000071.1	631320	631534	UUID=363_CYP315A1_exon5	281	.
VSBP01000071.1	631535	631621	UUID=363_CYP315A1.intron	NA	.
VSBP01000071.1	631622	631755	UUID=363_CYP315A1_exon4	176	.
VSBP01000071.1	631756	632023	UUID=363_CYP315A1.intron	NA	.
VSBP01000071.1	632024	632240	UUID=363_CYP315A1_exon3	307	.
VSBP01000071.1	632241	633191	UUID=363_CYP315A1.intron	NA	.
VSBP01000071.1	633192	633383	UUID=363_CYP315A1_exon2	289	.
VSBP01000071.1	633384	633597	UUID=363_CYP315A1.intron	NA	.
VSBP01000071.1	633598	633958	UUID=363_CYP315A1_exon1	523	.
VSBP01000071.1	633959	653958	UUID=363_CYP315A1_FLANKdown	.	.
VSBP01000072.1	636843	656842	UUID=369_abc_g1798.t1_FLANKup	.	.
VSBP01000072.1	656843	657129	UUID=369_abc_g1798.t1.exon2	375	.
VSBP01000072.1	657130	657525	UUID=369_abc_g1798.t1.intron	NA	.
VSBP01000072.1	657526	657675	UUID=369_abc_g1798.t1.exon4	206	.
VSBP01000072.1	657676	657736	UUID=369_abc_g1798.t1.intron	NA	.
VSBP01000072.1	657737	657877	UUID=369_abc_g1798.t1.exon5	200	.
VSBP01000072.1	657878	657958	UUID=369_abc_g1798.t1.intron	NA	.
VSBP01000072.1	657959	658142	UUID=369_abc_g1798.t1.exon6	279	.
VSBP01000072.1	658143	659361	UUID=369_abc_g1798.t1.intron	NA	.
VSBP01000072.1	659362	659553	UUID=369_abc_g1798.t1.exon7	267	.
VSBP01000072.1	659554	659619	UUID=369_abc_g1798.t1.intron	NA	.
VSBP01000072.1	659620	659833	UUID=369_abc_g1798.t1.exon8	329	.
VSBP01000072.1	659834	659904	UUID=369_abc_g1798.t1.intron	NA	.
VSBP01000072.1	659905	660140	UUID=369_abc_g1798.t1.exon9	348	.
VSBP01000072.1	660141	660262	UUID=369_abc_g1798.t1.intron	NA	.
VSBP01000072.1	660263	660371	UUID=369_abc_g1798.t1.exon10	174	.
VSBP01000072.1	660372	661174	UUID=369_abc_g1798.t1.intron	NA	.
VSBP01000072.1	661175	661365	UUID=369_abc_g1798.t1.exon12	254	.
VSBP01000072.1	661366	661433	UUID=369_abc_g1798.t1.intron	NA	.
VSBP01000072.1	661434	661773	UUID=369_abc_g1798.t1.exon13	512	.
VSBP01000072.1	661774	661838	UUID=369_abc_g1798.t1.intron	NA	.
VSBP01000072.1	661839	662015	UUID=369_abc_g1798.t1.exon14	289	.
VSBP01000072.1	662016	676256	UUID=369_abc_g1798.t1.intron	NA	.
VSBP01000072.1	676257	676601	UUID=369_abc_g1798.t1.exon15	401	.
VSBP01000072.1	676602	676732	UUID=370_abc_g1799.t1_FLANKup,UUID=369_abc_g1798.t1_FLANKdown	.	.
VSBP01000072.1	676733	676951	UUID=370_abc_g1799.t1.exon1	294	.
VSBP01000072.1	676952	677445	UUID=370_abc_g1799.t1.intron	NA	.
VSBP01000072.1	677446	677794	UUID=370_abc_g1799.t1.exon2	501	.
VSBP01000072.1	677795	677869	UUID=370_abc_g1799.t1.intron	NA	.
VSBP01000072.1	677870	678142	UUID=370_abc_g1799.t1.exon3	350	.
VSBP01000072.1	678143	681746	UUID=370_abc_g1799.t1.intron	NA	.
VSBP01000072.1	681747	681975	UUID=370_abc_g1799.t1.exon4	363	.
VSBP01000072.1	681976	684944	UUID=370_abc_g1799.t1.intron	NA	.
VSBP01000072.1	684945	685048	UUID=370_abc_g1799.t1.exon5	148	.
VSBP01000072.1	685049	687682	UUID=370_abc_g1799.t1.intron	NA	.
VSBP01000072.1	687683	687819	UUID=370_abc_g1799.t1.exon7	231	.
VSBP01000072.1	687820	707819	UUID=370_abc_g1799.t1_FLANKdown	.	.
VSBP01000073.1	96655	116654	UUID=376_UGT344F4_FLANKup	.	.
VSBP01000073.1	116655	116955	UUID=376_UGT344F4_exon1	335	.
VSBP01000073.1	116956	116965	UUID=376_UGT344F4.intron	NA	.
VSBP01000073.1	116966	117624	UUID=376_UGT344F4_exon1	660	.
VSBP01000073.1	117625	127613	UUID=376_UGT344F4.intron	NA	.
VSBP01000073.1	127614	127832	UUID=376_UGT344F4_exon2	283	.
VSBP01000073.1	127833	135563	UUID=379_UGT344N3, UUID=380_UGT344N5, UUID=374_UGT344C10, UUID=375_UGT344C6, UUID=377_UGT344L3, UUID=378_UGT344L5_FLANKup,UUID=376_UGT344F4_FLANKdown	.	.
VSBP01000073.1	135564	136202	UUID=379_UGT344N3_exon1	438	.
VSBP01000073.1	135564	136202	UUID=380_UGT344N5_exon1	438	.
VSBP01000073.1	136203	137195	UUID=379_UGT344N3.intron	NA	.
VSBP01000073.1	136203	137195	UUID=380_UGT344N5.intron	NA	.
VSBP01000073.1	137196	137409	UUID=379_UGT344N3_exon3	252	.
VSBP01000073.1	137196	137409	UUID=380_UGT344N5_exon3	252	.
VSBP01000073.1	137410	145113	UUID=379_UGT344N3.intron	NA	.
VSBP01000073.1	137410	145113	UUID=380_UGT344N5.intron	NA	.
VSBP01000073.1	145114	145327	UUID=379_UGT344N3_exon3	252	.
VSBP01000073.1	145114	145327	UUID=380_UGT344N5_exon3	252	.
VSBP01000073.1	145328	146138	UUID=379_UGT344N3.intron	NA	.
VSBP01000073.1	145328	146138	UUID=380_UGT344N5.intron	NA	.
VSBP01000073.1	146139	146361	UUID=379_UGT344N3_exon3	252	.
VSBP01000073.1	146139	146361	UUID=380_UGT344N5_exon3	252	.
VSBP01000073.1	146362	164143	UUID=379_UGT344N3.intron	NA	.
VSBP01000073.1	146362	164143	UUID=380_UGT344N5.intron	NA	.
VSBP01000073.1	153454	154007	UUID=374_UGT344C10_exon4	451	.
VSBP01000073.1	153454	154007	UUID=375_UGT344C6_exon4	451	.
VSBP01000073.1	154008	154731	UUID=374_UGT344C10.intron	NA	.
VSBP01000073.1	154008	154731	UUID=375_UGT344C6.intron	NA	.
VSBP01000073.1	154732	155514	UUID=374_UGT344C10_exon4	628	.
VSBP01000073.1	154732	155514	UUID=375_UGT344C6_exon4	628	.
VSBP01000073.1	155515	157281	UUID=374_UGT344C10.intron	NA	.
VSBP01000073.1	155515	157281	UUID=375_UGT344C6.intron	NA	.
VSBP01000073.1	157282	158077	UUID=374_UGT344C10_exon4	625	.
VSBP01000073.1	157282	158077	UUID=375_UGT344C6_exon4	625	.
VSBP01000073.1	158078	160094	UUID=374_UGT344C10.intron	NA	.
VSBP01000073.1	158078	160094	UUID=375_UGT344C6.intron	NA	.
VSBP01000073.1	160095	160877	UUID=374_UGT344C10_exon4	628	.
VSBP01000073.1	160095	160877	UUID=375_UGT344C6_exon4	628	.
VSBP01000073.1	160878	162213	UUID=374_UGT344C10.intron	NA	.
VSBP01000073.1	160878	162213	UUID=375_UGT344C6.intron	NA	.
VSBP01000073.1	162214	162902	UUID=374_UGT344C10_exon3	636	.
VSBP01000073.1	162214	162902	UUID=375_UGT344C6_exon3	636	.
VSBP01000073.1	162903	163860	UUID=374_UGT344C10.intron	NA	.
VSBP01000073.1	162903	163860	UUID=375_UGT344C6.intron	NA	.
VSBP01000073.1	163861	164081	UUID=374_UGT344C10_exon2	292	.
VSBP01000073.1	163861	164081	UUID=375_UGT344C6_exon2	292	.
VSBP01000073.1	164082	171537	UUID=374_UGT344C10.intron	NA	.
VSBP01000073.1	164082	171537	UUID=375_UGT344C6.intron	NA	.
VSBP01000073.1	164144	164290	UUID=379_UGT344N3_exon3	128	.
VSBP01000073.1	164144	164290	UUID=380_UGT344N5_exon3	128	.
VSBP01000073.1	164291	171821	UUID=379_UGT344N3.intron	NA	.
VSBP01000073.1	164291	171821	UUID=380_UGT344N5.intron	NA	.
VSBP01000073.1	164470	164636	UUID=377_UGT344L3_exon3	148	.
VSBP01000073.1	164470	164636	UUID=378_UGT344L5_exon3	148	.
VSBP01000073.1	164637	172147	UUID=377_UGT344L3.intron	NA	.
VSBP01000073.1	164637	172147	UUID=378_UGT344L5.intron	NA	.
VSBP01000073.1	171538	171758	UUID=374_UGT344C10_exon2	303	.
VSBP01000073.1	171538	171758	UUID=375_UGT344C6_exon2	303	.
VSBP01000073.1	171759	172840	UUID=374_UGT344C10.intron	NA	.
VSBP01000073.1	171822	171968	UUID=379_UGT344N3_exon3	128	.
VSBP01000073.1	171822	171968	UUID=380_UGT344N5_exon3	128	.
VSBP01000073.1	172148	172366	UUID=377_UGT344L3_exon3	156	.
VSBP01000073.1	172148	172366	UUID=378_UGT344L5_exon3	156	.
VSBP01000073.1	172367	172881	UUID=377_UGT344L3.intron	NA	.
VSBP01000073.1	172367	172881	UUID=378_UGT344L5.intron	NA	.
VSBP01000073.1	172841	173153	UUID=374_UGT344C10_exon1	316	.
VSBP01000073.1	172882	173100	UUID=377_UGT344L3_exon3	156	.
VSBP01000073.1	172882	173100	UUID=378_UGT344L5_exon3	156	.
VSBP01000073.1	173154	193153	UUID=379_UGT344N3, UUID=380_UGT344N5, UUID=374_UGT344C10, UUID=375_UGT344C6, UUID=377_UGT344L3, UUID=378_UGT344L5_FLANKdown	.	.
VSBP01000079.1	307694	327693	UUID=398_est_g855.t1_FLANKup	.	.
VSBP01000079.1	327694	328060	UUID=398_est_g855.t1.exon1	309	.
VSBP01000079.1	328061	329185	UUID=398_est_g855.t1.intron	NA	.
VSBP01000079.1	329186	329445	UUID=398_est_g855.t1.exon2	416	.
VSBP01000079.1	329446	329558	UUID=398_est_g855.t1.intron	NA	.
VSBP01000079.1	329559	329744	UUID=398_est_g855.t1.exon3	239	.
VSBP01000079.1	329745	330444	UUID=398_est_g855.t1.intron	NA	.
VSBP01000079.1	330445	330522	UUID=398_est_g855.t1.exon4	117	.
VSBP01000079.1	330523	330652	UUID=398_est_g855.t1.intron	NA	.
VSBP01000079.1	330653	330816	UUID=398_est_g855.t1.exon4	243	.
VSBP01000079.1	330817	331215	UUID=398_est_g855.t1.intron	NA	.
VSBP01000079.1	331216	331401	UUID=398_est_g855.t1.exon6	255	.
VSBP01000079.1	331402	331495	UUID=398_est_g855.t1.intron	NA	.
VSBP01000079.1	331496	331646	UUID=398_est_g855.t1.exon7	224	.
VSBP01000079.1	331647	351646	UUID=398_est_g855.t1_FLANKdown	.	.
VSBP01000079.1	579637	599636	UUID=392_abc_g3689.t1_FLANKup	.	.
VSBP01000079.1	599637	599964	UUID=392_abc_g3689.t1.exon2	479	.
VSBP01000079.1	599966	600391	UUID=392_abc_g3689.t1.exon2	627	.
VSBP01000079.1	600392	600481	UUID=392_abc_g3689.t1.intron	NA	.
VSBP01000079.1	600482	600756	UUID=392_abc_g3689.t1.exon3	442	.
VSBP01000079.1	600757	600823	UUID=392_abc_g3689.t1.intron	NA	.
VSBP01000079.1	600824	600945	UUID=392_abc_g3689.t1.exon4	187	.
VSBP01000079.1	600946	601008	UUID=392_abc_g3689.t1.intron	NA	.
VSBP01000079.1	601009	601195	UUID=392_abc_g3689.t1.exon5	268	.
VSBP01000079.1	601196	601310	UUID=392_abc_g3689.t1.intron	NA	.
VSBP01000079.1	601311	601518	UUID=392_abc_g3689.t1.exon6	340	.
VSBP01000079.1	601519	601607	UUID=392_abc_g3689.t1.intron	NA	.
VSBP01000079.1	601608	602045	UUID=392_abc_g3689.t1.exon7	682	.
VSBP01000079.1	602046	622045	UUID=392_abc_g3689.t1_FLANKdown	.	.
VSBP01000081.1	280671	300670	UUID=401_abc_g20370.t1_FLANKup	.	.
VSBP01000081.1	300671	301052	UUID=401_abc_g20370.t1.exon18	424	.
VSBP01000081.1	301053	302912	UUID=401_abc_g20370.t1.intron	NA	.
VSBP01000081.1	302913	303149	UUID=401_abc_g20370.t1.exon13	350	.
VSBP01000081.1	303150	303271	UUID=401_abc_g20370.t1.intron	NA	.
VSBP01000081.1	303272	303483	UUID=401_abc_g20370.t1.exon12	292	.
VSBP01000081.1	303485	303712	UUID=401_abc_g20370.t1.exon12	305	.
VSBP01000081.1	303713	303790	UUID=401_abc_g20370.t1.intron	NA	.
VSBP01000081.1	303791	304019	UUID=401_abc_g20370.t1.exon11	279	.
VSBP01000081.1	304020	304168	UUID=401_abc_g20370.t1.intron	NA	.
VSBP01000081.1	304169	304409	UUID=401_abc_g20370.t1.exon10	313	.
VSBP01000081.1	304410	324409	UUID=401_abc_g20370.t1_FLANKdown	.	.
VSBP01000098.1	998520	1018519	UUID=428_abc_g11808.t1_FLANKup	.	.
VSBP01000098.1	1018520	1020170	UUID=428_abc_g11808.t1.exon2	1796	.
VSBP01000098.1	1020171	1020240	UUID=428_abc_g11808.t1.intron	NA	.
VSBP01000098.1	1020241	1020394	UUID=428_abc_g11808.t1.exon3	235	.
VSBP01000098.1	1020395	1021333	UUID=428_abc_g11808.t1.intron	NA	.
VSBP01000098.1	1021334	1021472	UUID=428_abc_g11808.t1.exon6	219	.
VSBP01000098.1	1021473	1021539	UUID=428_abc_g11808.t1.intron	NA	.
VSBP01000098.1	1021540	1021786	UUID=428_abc_g11808.t1.exon7	324	.
VSBP01000098.1	1021787	1022588	UUID=428_abc_g11808.t1.intron	NA	.
VSBP01000098.1	1022589	1022892	UUID=428_abc_g11808.t1.exon8	294	.
VSBP01000098.1	1022893	1029089	UUID=428_abc_g11808.t1.intron	NA	.
VSBP01000098.1	1029090	1029299	UUID=428_abc_g11808.t1.exon12	278	.
VSBP01000098.1	1029300	1029372	UUID=428_abc_g11808.t1.intron	NA	.
VSBP01000098.1	1029373	1029635	UUID=428_abc_g11808.t1.exon13	287	.
VSBP01000098.1	1029636	1030548	UUID=428_abc_g11808.t1.intron	NA	.
VSBP01000098.1	1030549	1030788	UUID=428_abc_g11808.t1.exon17	333	.
VSBP01000098.1	1030789	1030875	UUID=428_abc_g11808.t1.intron	NA	.
VSBP01000098.1	1030876	1031023	UUID=428_abc_g11808.t1.exon18	213	.
VSBP01000098.1	1031024	1031652	UUID=428_abc_g11808.t1.intron	NA	.
VSBP01000098.1	1031653	1031863	UUID=428_abc_g11808.t1.exon19	313	.
VSBP01000098.1	1031864	1031923	UUID=428_abc_g11808.t1.intron	NA	.
VSBP01000098.1	1031924	1032129	UUID=428_abc_g11808.t1.exon20	237	.
VSBP01000098.1	1032130	1039215	UUID=428_abc_g11808.t1_FLANKdown	.	.
VSBP01000113.1	255655	275654	UUID=454_CYP6CY14_FLANKup	.	.
VSBP01000113.1	275655	275878	UUID=454_CYP6CY14_exon2	315	.
VSBP01000113.1	275879	275992	UUID=454_CYP6CY14.intron	NA	.
VSBP01000113.1	275993	276243	UUID=454_CYP6CY14_exon3	326	.
VSBP01000113.1	276244	296243	UUID=454_CYP6CY14_FLANKdown	.	.
VSBP01000115.1	181700	201699	UUID=462_CYP307A2_FLANKup	.	.
VSBP01000115.1	201700	202042	UUID=462_CYP307A2_exon3	385	.
VSBP01000115.1	202043	208985	UUID=462_CYP307A2.intron	NA	.
VSBP01000115.1	208986	209143	UUID=462_CYP307A2_exon1	148	.
VSBP01000115.1	209144	229143	UUID=462_CYP307A2_FLANKdown	.	.
VSBP01000115.1	459753	479752	UUID=463_CYP307C1_FLANKup	.	.
VSBP01000115.1	479753	479880	UUID=463_CYP307C1_exon1	139	.
VSBP01000115.1	479881	480047	UUID=463_CYP307C1.intron	NA	.
VSBP01000115.1	480048	480410	UUID=463_CYP307C1_exon2	488	.
VSBP01000115.1	480411	480529	UUID=463_CYP307C1.intron	NA	.
VSBP01000115.1	480530	481722	UUID=463_CYP307C1_exon3	1467	.
VSBP01000115.1	481723	501722	UUID=463_CYP307C1_FLANKdown	.	.
VSBP01000115.1	825341	845340	UUID=461_abc_g22138.t1_FLANKup	.	.
VSBP01000115.1	845341	845630	UUID=461_abc_g22138.t1.exon1	313	.
VSBP01000115.1	845631	845641	UUID=461_abc_g22138.t1.intron	NA	.
VSBP01000115.1	845642	846095	UUID=461_abc_g22138.t1.exon1	562	.
VSBP01000115.1	846096	846283	UUID=461_abc_g22138.t1.intron	NA	.
VSBP01000115.1	846284	846458	UUID=461_abc_g22138.t1.exon2	252	.
VSBP01000115.1	846459	846564	UUID=461_abc_g22138.t1.intron	NA	.
VSBP01000115.1	846565	846646	UUID=461_abc_g22138.t1.exon3	124	.
VSBP01000115.1	846647	846881	UUID=461_abc_g22138.t1.intron	NA	.
VSBP01000115.1	846882	846950	UUID=461_abc_g22138.t1.exon4	89.8	.
VSBP01000115.1	846951	847236	UUID=461_abc_g22138.t1.intron	NA	.
VSBP01000115.1	847237	847414	UUID=461_abc_g22138.t1.exon6	246	.
VSBP01000115.1	847415	847503	UUID=461_abc_g22138.t1.intron	NA	.
VSBP01000115.1	847504	847720	UUID=461_abc_g22138.t1.exon7	335	.
VSBP01000115.1	847721	847997	UUID=461_abc_g22138.t1.intron	NA	.
VSBP01000115.1	847998	848122	UUID=461_abc_g22138.t1.exon8	159	.
VSBP01000115.1	848123	850018	UUID=461_abc_g22138.t1.intron	NA	.
VSBP01000115.1	850019	850126	UUID=461_abc_g22138.t1.exon11	150	.
VSBP01000115.1	850127	850295	UUID=461_abc_g22138.t1.intron	NA	.
VSBP01000115.1	850296	850450	UUID=461_abc_g22138.t1.exon12	243	.
VSBP01000115.1	850451	850700	UUID=461_abc_g22138.t1.intron	NA	.
VSBP01000115.1	850701	850833	UUID=461_abc_g22138.t1.exon13	207	.
VSBP01000115.1	850834	856741	UUID=461_abc_g22138.t1.intron	NA	.
VSBP01000115.1	856742	856853	UUID=461_abc_g22138.t1.exon15	196	.
VSBP01000115.1	856854	876853	UUID=461_abc_g22138.t1_FLANKdown	.	.
VSBP01000118.1	557054	577053	UUID=468_abc_g8490.t1_FLANKup	.	.
VSBP01000118.1	577054	577680	UUID=468_abc_g8490.t1.exon1	623	.
VSBP01000118.1	577681	583404	UUID=468_abc_g8490.t1.intron	NA	.
VSBP01000118.1	583405	583593	UUID=468_abc_g8490.t1.exon3	294	.
VSBP01000118.1	583594	583714	UUID=468_abc_g8490.t1.intron	NA	.
VSBP01000118.1	583715	583860	UUID=468_abc_g8490.t1.exon4	243	.
VSBP01000118.1	583861	583938	UUID=468_abc_g8490.t1.intron	NA	.
VSBP01000118.1	583939	584176	UUID=468_abc_g8490.t1.exon5	374	.
VSBP01000118.1	584177	584479	UUID=468_abc_g8490.t1.intron	NA	.
VSBP01000118.1	584480	584579	UUID=468_abc_g8490.t1.exon7	163	.
VSBP01000118.1	584580	584650	UUID=468_abc_g8490.t1.intron	NA	.
VSBP01000118.1	584651	584838	UUID=468_abc_g8490.t1.exon8	231	.
VSBP01000118.1	584839	584932	UUID=468_abc_g8490.t1.intron	NA	.
VSBP01000118.1	584933	585101	UUID=468_abc_g8490.t1.exon9	291	.
VSBP01000118.1	585102	585171	UUID=468_abc_g8490.t1.intron	NA	.
VSBP01000118.1	585172	585270	UUID=468_abc_g8490.t1.exon10	167	.
VSBP01000118.1	585271	585395	UUID=468_abc_g8490.t1.intron	NA	.
VSBP01000118.1	585396	585551	UUID=468_abc_g8490.t1.exon11	228	.
VSBP01000118.1	585552	585624	UUID=468_abc_g8490.t1.intron	NA	.
VSBP01000118.1	585625	585810	UUID=468_abc_g8490.t1.exon12	311	.
VSBP01000118.1	585811	585869	UUID=468_abc_g8490.t1.intron	NA	.
VSBP01000118.1	585870	586582	UUID=468_abc_g8490.t1.exon13	730	.
VSBP01000118.1	586583	606582	UUID=468_abc_g8490.t1_FLANKdown	.	.
VSBP01000118.1	620190	640189	UUID=469_abc_g8492.t1_FLANKup	.	.
VSBP01000118.1	640190	640307	UUID=469_abc_g8492.t1.exon3	196	.
VSBP01000118.1	640308	640376	UUID=469_abc_g8492.t1.intron	NA	.
VSBP01000118.1	640377	640565	UUID=469_abc_g8492.t1.exon4	294	.
VSBP01000118.1	640566	640630	UUID=469_abc_g8492.t1.intron	NA	.
VSBP01000118.1	640631	640773	UUID=469_abc_g8492.t1.exon5	193	.
VSBP01000118.1	640774	641798	UUID=469_abc_g8492.t1.intron	NA	.
VSBP01000118.1	641799	642033	UUID=469_abc_g8492.t1.exon7	351	.
VSBP01000118.1	642034	642104	UUID=469_abc_g8492.t1.intron	NA	.
VSBP01000118.1	642105	642273	UUID=469_abc_g8492.t1.exon8	224	.
VSBP01000118.1	642274	642569	UUID=469_abc_g8492.t1.intron	NA	.
VSBP01000118.1	642570	642724	UUID=469_abc_g8492.t1.exon10	209	.
VSBP01000118.1	642725	646355	UUID=469_abc_g8492.t1.intron	NA	.
VSBP01000118.1	646356	646638	UUID=469_abc_g8492.t1.exon11	424	.
VSBP01000118.1	646639	666638	UUID=469_abc_g8492.t1_FLANKdown	.	.
VSBP01000120.1	699741	719740	UUID=473_CYP6DA2.v1, UUID=474_CYP6DA2.v2_FLANKup	.	.
VSBP01000120.1	719741	719994	UUID=473_CYP6DA2.v1_exon4	337	.
VSBP01000120.1	719741	719994	UUID=474_CYP6DA2.v2_exon4	337	.
VSBP01000120.1	719995	720105	UUID=473_CYP6DA2.v1.intron	NA	.
VSBP01000120.1	719995	720105	UUID=474_CYP6DA2.v2.intron	NA	.
VSBP01000120.1	720106	720330	UUID=473_CYP6DA2.v1_exon3	333	.
VSBP01000120.1	720106	720330	UUID=474_CYP6DA2.v2_exon3	333	.
VSBP01000120.1	720331	723798	UUID=473_CYP6DA2.v1.intron	NA	.
VSBP01000120.1	720331	723798	UUID=474_CYP6DA2.v2.intron	NA	.
VSBP01000120.1	723799	724159	UUID=473_CYP6DA2.v1_exon2	468	.
VSBP01000120.1	723799	724159	UUID=474_CYP6DA2.v2_exon2	468	.
VSBP01000120.1	724160	726737	UUID=473_CYP6DA2.v1.intron	NA	.
VSBP01000120.1	724160	726737	UUID=474_CYP6DA2.v2.intron	NA	.
VSBP01000120.1	726738	727103	UUID=473_CYP6DA2.v1_exon1	422	.
VSBP01000120.1	726738	727103	UUID=474_CYP6DA2.v2_exon1	422	.
VSBP01000120.1	727104	728636	UUID=471_CYP6DA1.v1, UUID=472_CYP6DA1.v2_FLANKup,UUID=473_CYP6DA2.v1, UUID=474_CYP6DA2.v2_FLANKdown	.	.
VSBP01000120.1	728637	728889	UUID=471_CYP6DA1.v1_exon4	318	.
VSBP01000120.1	728637	728889	UUID=472_CYP6DA1.v2_exon4	318	.
VSBP01000120.1	728890	730270	UUID=471_CYP6DA1.v1.intron	NA	.
VSBP01000120.1	728890	730270	UUID=472_CYP6DA1.v2.intron	NA	.
VSBP01000120.1	730271	730523	UUID=471_CYP6DA1.v1_exon4	318	.
VSBP01000120.1	730271	730523	UUID=472_CYP6DA1.v2_exon4	318	.
VSBP01000120.1	730524	732354	UUID=471_CYP6DA1.v1.intron	NA	.
VSBP01000120.1	730524	732354	UUID=472_CYP6DA1.v2.intron	NA	.
VSBP01000120.1	732355	732713	UUID=471_CYP6DA1.v1_exon2	436	.
VSBP01000120.1	732355	732713	UUID=472_CYP6DA1.v2_exon2	436	.
VSBP01000120.1	732714	752713	UUID=471_CYP6DA1.v1, UUID=472_CYP6DA1.v2_FLANKdown	.	.
VSBP01000123.1	24665	44664	UUID=487_est_g6278.t1, UUID=488_est_g6280.t1, UUID=489_est_g6288.t1_FLANKup	.	.
VSBP01000123.1	44665	44865	UUID=487_est_g6278.t1.exon11	222	.
VSBP01000123.1	44665	44865	UUID=488_est_g6280.t1.exon1	222	.
VSBP01000123.1	44866	45331	UUID=487_est_g6278.t1.intron	NA	.
VSBP01000123.1	44866	45331	UUID=488_est_g6280.t1.intron	NA	.
VSBP01000123.1	45332	45488	UUID=487_est_g6278.t1.exon9	169	.
VSBP01000123.1	45332	45488	UUID=488_est_g6280.t1.exon3	169	.
VSBP01000123.1	45489	46626	UUID=487_est_g6278.t1.intron	NA	.
VSBP01000123.1	45489	46200	UUID=488_est_g6280.t1.intron	NA	.
VSBP01000123.1	46201	46539	UUID=488_est_g6280.t1.exon4	316	.
VSBP01000123.1	46201	46539	UUID=489_est_g6288.t1.exon4	272	.
VSBP01000123.1	46540	46626	UUID=488_est_g6280.t1.intron	NA	.
VSBP01000123.1	46540	46626	UUID=489_est_g6288.t1.intron	NA	.
VSBP01000123.1	46627	46807	UUID=487_est_g6278.t1.exon6	180	.
VSBP01000123.1	46627	46807	UUID=488_est_g6280.t1.exon5	180	.
VSBP01000123.1	46627	46805	UUID=489_est_g6288.t1.exon5	198	.
VSBP01000123.1	46806	46947	UUID=489_est_g6288.t1.intron	NA	.
VSBP01000123.1	46808	47324	UUID=487_est_g6278.t1.intron	NA	.
VSBP01000123.1	46808	47324	UUID=488_est_g6280.t1.intron	NA	.
VSBP01000123.1	46948	47013	UUID=489_est_g6288.t1.exon5	106	.
VSBP01000123.1	47014	55592	UUID=489_est_g6288.t1.intron	NA	.
VSBP01000123.1	47325	47505	UUID=487_est_g6278.t1.exon5	219	.
VSBP01000123.1	47325	47662	UUID=488_est_g6280.t1.exon6	342	.
VSBP01000123.1	47506	54903	UUID=487_est_g6278.t1.intron	NA	.
VSBP01000123.1	47663	54903	UUID=488_est_g6280.t1.intron	NA	.
VSBP01000123.1	54904	55104	UUID=487_est_g6278.t1.exon11	233	.
VSBP01000123.1	54904	55104	UUID=488_est_g6280.t1.exon1	233	.
VSBP01000123.1	55105	56808	UUID=487_est_g6278.t1.intron	NA	.
VSBP01000123.1	55105	56808	UUID=488_est_g6280.t1.intron	NA	.
VSBP01000123.1	55593	55749	UUID=489_est_g6288.t1.exon3	152	.
VSBP01000123.1	55750	56380	UUID=489_est_g6288.t1.intron	NA	.
VSBP01000123.1	56381	56704	UUID=489_est_g6288.t1.exon4	267	.
VSBP01000123.1	56705	56817	UUID=489_est_g6288.t1.intron	NA	.
VSBP01000123.1	56809	56999	UUID=487_est_g6278.t1.exon6	198	.
VSBP01000123.1	56809	56999	UUID=488_est_g6280.t1.exon5	198	.
VSBP01000123.1	56818	56997	UUID=489_est_g6288.t1.exon5	200	.
VSBP01000123.1	57000	57835	UUID=487_est_g6278.t1.intron	NA	.
VSBP01000123.1	57000	57835	UUID=488_est_g6280.t1.intron	NA	.
VSBP01000123.1	57836	58016	UUID=487_est_g6278.t1.exon5	202	.
VSBP01000123.1	57836	58173	UUID=488_est_g6280.t1.exon6	364	.
VSBP01000123.1	58174	78173	UUID=487_est_g6278.t1, UUID=488_est_g6280.t1, UUID=489_est_g6288.t1_FLANKdown	.	.
VSBP01000133.1	214494	234493	UUID=507_abc_g2222.t1, UUID=508_abc_g2223.t1_FLANKup	.	.
VSBP01000133.1	234494	234655	UUID=507_abc_g2222.t1.exon4	195	.
VSBP01000133.1	234656	237311	UUID=507_abc_g2222.t1.intron	NA	.
VSBP01000133.1	237312	237553	UUID=507_abc_g2222.t1.exon13	254	.
VSBP01000133.1	237554	239715	UUID=507_abc_g2222.t1.intron	NA	.
VSBP01000133.1	237882	238217	UUID=508_abc_g2223.t1.exon8	411	.
VSBP01000133.1	238218	238256	UUID=508_abc_g2223.t1.intron	NA	.
VSBP01000133.1	238257	238425	UUID=508_abc_g2223.t1.exon8	237	.
VSBP01000133.1	238426	250102	UUID=508_abc_g2223.t1.intron	NA	.
VSBP01000133.1	239716	239833	UUID=507_abc_g2222.t1.exon15	180	.
VSBP01000133.1	239834	244542	UUID=507_abc_g2222.t1.intron	NA	.
VSBP01000133.1	244543	244618	UUID=507_abc_g2222.t1.exon16	78.7	.
VSBP01000133.1	244619	250720	UUID=507_abc_g2222.t1.intron	NA	.
VSBP01000133.1	250103	251075	UUID=508_abc_g2223.t1.exon1	893	.
VSBP01000133.1	250721	251074	UUID=507_abc_g2222.t1.exon1	344	.
VSBP01000133.1	251075	253987	UUID=507_abc_g2222.t1.intron	NA	.
VSBP01000133.1	251076	252198	UUID=508_abc_g2223.t1.intron	NA	.
VSBP01000133.1	252199	252299	UUID=508_abc_g2223.t1.exon3	143	.
VSBP01000133.1	252300	252399	UUID=508_abc_g2223.t1.intron	NA	.
VSBP01000133.1	252400	252567	UUID=508_abc_g2223.t1.exon4	217	.
VSBP01000133.1	252568	252897	UUID=508_abc_g2223.t1.intron	NA	.
VSBP01000133.1	252898	253026	UUID=508_abc_g2223.t1.exon5	147	.
VSBP01000133.1	253027	253105	UUID=508_abc_g2223.t1.intron	NA	.
VSBP01000133.1	253106	253234	UUID=508_abc_g2223.t1.exon5	147	.
VSBP01000133.1	253235	253985	UUID=508_abc_g2223.t1.intron	NA	.
VSBP01000133.1	253986	254227	UUID=508_abc_g2223.t1.exon7	315	.
VSBP01000133.1	253988	254227	UUID=507_abc_g2222.t1.exon13	300	.
VSBP01000133.1	254228	256507	UUID=508_abc_g2223.t1.intron	NA	.
VSBP01000133.1	256508	256843	UUID=508_abc_g2223.t1.exon8	444	.
VSBP01000133.1	256844	259824	UUID=508_abc_g2223.t1.intron	NA	.
VSBP01000133.1	259825	259940	UUID=508_abc_g2223.t1.exon9	165	.
VSBP01000133.1	259941	273108	UUID=508_abc_g2223.t1.intron	NA	.
VSBP01000133.1	273109	274012	UUID=508_abc_g2223.t1.exon10	436	.
VSBP01000133.1	274013	274053	UUID=508_abc_g2223.t1.intron	NA	.
VSBP01000133.1	274054	274220	UUID=508_abc_g2223.t1.exon10	117	.
VSBP01000133.1	274221	294220	UUID=507_abc_g2222.t1, UUID=508_abc_g2223.t1_FLANKdown	.	.
VSBP01000134.1	806920	826919	UUID=513_CYP15A1, UUID=514_CYP15A2_FLANKup	.	.
VSBP01000134.1	826920	827188	UUID=513_CYP15A1_exon5	303	.
VSBP01000134.1	827189	827251	UUID=513_CYP15A1.intron	NA	.
VSBP01000134.1	827252	827518	UUID=513_CYP15A1_exon4	316	.
VSBP01000134.1	827253	827517	UUID=514_CYP15A2_exon3	324	.
VSBP01000134.1	827518	827795	UUID=514_CYP15A2.intron	NA	.
VSBP01000134.1	827519	827587	UUID=513_CYP15A1.intron	NA	.
VSBP01000134.1	827588	827741	UUID=513_CYP15A1_exon3	207	.
VSBP01000134.1	827742	827799	UUID=513_CYP15A1.intron	NA	.
VSBP01000134.1	827796	828053	UUID=514_CYP15A2_exon1	344	.
VSBP01000134.1	827800	828047	UUID=513_CYP15A1_exon2	292	.
VSBP01000134.1	828054	848053	UUID=513_CYP15A1, UUID=514_CYP15A2_FLANKdown	.	.
VSBP01000136.1	0	24	UUID=526_CYP380C6_FLANKup	.	.
VSBP01000136.1	25	249	UUID=526_CYP380C6_exon1	289	.
VSBP01000136.1	250	1774	UUID=526_CYP380C6.intron	NA	.
VSBP01000136.1	1775	1964	UUID=526_CYP380C6_exon4	224	.
VSBP01000136.1	1965	28296	UUID=526_CYP380C6_FLANKdown,UUID=527_CYP380C6_FLANKup	.	.
VSBP01000136.1	28297	28521	UUID=527_CYP380C6_exon1	289	.
VSBP01000136.1	28522	28908	UUID=527_CYP380C6.intron	NA	.
VSBP01000136.1	28909	29005	UUID=527_CYP380C6_exon3	152	.
VSBP01000136.1	29006	30046	UUID=527_CYP380C6.intron	NA	.
VSBP01000136.1	30047	30236	UUID=527_CYP380C6_exon4	230	.
VSBP01000136.1	30237	30438	UUID=527_CYP380C6.intron	NA	.
VSBP01000136.1	30439	30566	UUID=527_CYP380C6_exon6	176	.
VSBP01000136.1	30567	30813	UUID=527_CYP380C6.intron	NA	.
VSBP01000136.1	30814	30916	UUID=527_CYP380C6_exon8	163	.
VSBP01000136.1	30917	31044	UUID=527_CYP380C6.intron	NA	.
VSBP01000136.1	31045	31147	UUID=527_CYP380C6_exon8	163	.
VSBP01000136.1	31148	32003	UUID=527_CYP380C6.intron	NA	.
VSBP01000136.1	32004	32192	UUID=527_CYP380C6_exon12	261	.
VSBP01000136.1	32193	52192	UUID=527_CYP380C6_FLANKdown	.	.
VSBP01000142.1	345364	365363	UUID=540_abc_g10710.t1_FLANKup	.	.
VSBP01000142.1	365364	365729	UUID=540_abc_g10710.t1.exon1	527	.
VSBP01000142.1	365730	365800	UUID=540_abc_g10710.t1.intron	NA	.
VSBP01000142.1	365801	365887	UUID=540_abc_g10710.t1.exon2	139	.
VSBP01000142.1	365888	365964	UUID=540_abc_g10710.t1.intron	NA	.
VSBP01000142.1	365965	366228	UUID=540_abc_g10710.t1.exon3	388	.
VSBP01000142.1	366229	367039	UUID=540_abc_g10710.t1.intron	NA	.
VSBP01000142.1	367040	367264	UUID=540_abc_g10710.t1.exon7	305	.
VSBP01000142.1	367265	367360	UUID=540_abc_g10710.t1.intron	NA	.
VSBP01000142.1	367361	367491	UUID=540_abc_g10710.t1.exon8	209	.
VSBP01000142.1	367492	368492	UUID=540_abc_g10710.t1.intron	NA	.
VSBP01000142.1	368493	368715	UUID=540_abc_g10710.t1.exon9	313	.
VSBP01000142.1	368716	369284	UUID=540_abc_g10710.t1.intron	NA	.
VSBP01000142.1	369285	369439	UUID=540_abc_g10710.t1.exon11	243	.
VSBP01000142.1	369440	385393	UUID=540_abc_g10710.t1.intron	NA	.
VSBP01000142.1	385394	385475	UUID=540_abc_g10710.t1.exon14	134	.
VSBP01000142.1	385476	405475	UUID=540_abc_g10710.t1_FLANKdown	.	.
VSBP01000143.1	791303	811302	UUID=541_CYP6CY36_FLANKup	.	.
VSBP01000143.1	811303	811557	UUID=541_CYP6CY36_exon3	327	.
VSBP01000143.1	811558	812709	UUID=541_CYP6CY36.intron	NA	.
VSBP01000143.1	812710	812964	UUID=541_CYP6CY36_exon3	322	.
VSBP01000143.1	812965	816933	UUID=541_CYP6CY36.intron	NA	.
VSBP01000143.1	816934	817804	UUID=541_CYP6CY36_exon1	784	.
VSBP01000143.1	817805	827477	UUID=541_CYP6CY36_FLANKdown	.	.
VSBP01000145.1	747008	767007	UUID=548_est_g13673.t1_FLANKup	.	.
VSBP01000145.1	767008	767273	UUID=548_est_g13673.t1.exon13	158	.
VSBP01000145.1	767274	768705	UUID=548_est_g13673.t1.intron	NA	.
VSBP01000145.1	768706	769027	UUID=548_est_g13673.t1.exon13	457	.
VSBP01000145.1	769028	769101	UUID=548_est_g13673.t1.intron	NA	.
VSBP01000145.1	769102	769217	UUID=548_est_g13673.t1.exon12	187	.
VSBP01000145.1	769218	769599	UUID=548_est_g13673.t1.intron	NA	.
VSBP01000145.1	769600	769794	UUID=548_est_g13673.t1.exon11	300	.
VSBP01000145.1	769795	770920	UUID=548_est_g13673.t1.intron	NA	.
VSBP01000145.1	770921	771107	UUID=548_est_g13673.t1.exon9	279	.
VSBP01000145.1	771108	771183	UUID=548_est_g13673.t1.intron	NA	.
VSBP01000145.1	771184	771358	UUID=548_est_g13673.t1.exon8	279	.
VSBP01000145.1	771359	771424	UUID=548_est_g13673.t1.intron	NA	.
VSBP01000145.1	771425	771626	UUID=548_est_g13673.t1.exon7	307	.
VSBP01000145.1	771627	771694	UUID=548_est_g13673.t1.intron	NA	.
VSBP01000145.1	771695	771861	UUID=548_est_g13673.t1.exon6	237	.
VSBP01000145.1	771862	772303	UUID=548_est_g13673.t1.intron	NA	.
VSBP01000145.1	772304	772514	UUID=548_est_g13673.t1.exon5	318	.
VSBP01000145.1	772515	772568	UUID=548_est_g13673.t1.intron	NA	.
VSBP01000145.1	772569	772722	UUID=548_est_g13673.t1.exon4	230	.
VSBP01000145.1	772723	772804	UUID=548_est_g13673.t1.intron	NA	.
VSBP01000145.1	772805	772951	UUID=548_est_g13673.t1.exon3	239	.
VSBP01000145.1	772952	773043	UUID=548_est_g13673.t1.intron	NA	.
VSBP01000145.1	773044	773318	UUID=548_est_g13673.t1.exon2	414	.
VSBP01000145.1	773319	773443	UUID=548_est_g13673.t1.intron	NA	.
VSBP01000145.1	773444	773968	UUID=548_est_g13673.t1.exon1	486	.
VSBP01000145.1	773969	793968	UUID=548_est_g13673.t1_FLANKdown	.	.
VSBP01000147.1	660108	680107	UUID=553_UGT344D10, UUID=552_UGT344D1_FLANKup	.	.
VSBP01000147.1	680108	680937	UUID=553_UGT344D10_exon2	634	.
VSBP01000147.1	680216	680893	UUID=552_UGT344D1_exon2	499	.
VSBP01000147.1	680894	681513	UUID=552_UGT344D1.intron	NA	.
VSBP01000147.1	680938	681513	UUID=553_UGT344D10.intron	NA	.
VSBP01000147.1	681514	682279	UUID=552_UGT344D1_exon1	499	.
VSBP01000147.1	681514	682279	UUID=553_UGT344D10_exon1	499	.
VSBP01000147.1	682280	702279	UUID=553_UGT344D10, UUID=552_UGT344D1_FLANKdown	.	.
VSBP01000149.1	187107	207106	UUID=558_gst_g5722.t1_FLANKup	.	.
VSBP01000149.1	207107	207564	UUID=558_gst_g5722.t1.exon1	549	.
VSBP01000149.1	207565	207624	UUID=558_gst_g5722.t1.intron	NA	.
VSBP01000149.1	207625	207734	UUID=558_gst_g5722.t1.exon2	182	.
VSBP01000149.1	207735	207807	UUID=558_gst_g5722.t1.intron	NA	.
VSBP01000149.1	207808	208020	UUID=558_gst_g5722.t1.exon3	300	.
VSBP01000149.1	208021	208074	UUID=558_gst_g5722.t1.intron	NA	.
VSBP01000149.1	208075	208827	UUID=558_gst_g5722.t1.exon4	937	.
VSBP01000149.1	208828	208910	UUID=558_gst_g5722.t1.intron	NA	.
VSBP01000149.1	208911	209216	UUID=558_gst_g5722.t1.exon5	412	.
VSBP01000149.1	209217	209300	UUID=558_gst_g5722.t1.intron	NA	.
VSBP01000149.1	209301	209456	UUID=558_gst_g5722.t1.exon6	222	.
VSBP01000149.1	209457	209799	UUID=558_gst_g5722.t1.intron	NA	.
VSBP01000149.1	209800	210041	UUID=558_gst_g5722.t1.exon7	320	.
VSBP01000149.1	210042	210232	UUID=558_gst_g5722.t1.intron	NA	.
VSBP01000149.1	210233	210339	UUID=558_gst_g5722.t1.exon8	137	.
VSBP01000149.1	210340	230339	UUID=558_gst_g5722.t1_FLANKdown	.	.
VSBP01000149.1	553579	573578	UUID=557_CYP306A1_FLANKup	.	.
VSBP01000149.1	573579	573892	UUID=557_CYP306A1_exon1	337	.
VSBP01000149.1	573893	574301	UUID=557_CYP306A1.intron	NA	.
VSBP01000149.1	574302	574436	UUID=557_CYP306A1_exon2	167	.
VSBP01000149.1	574437	574538	UUID=557_CYP306A1.intron	NA	.
VSBP01000149.1	574539	574739	UUID=557_CYP306A1_exon3	267	.
VSBP01000149.1	574740	576643	UUID=557_CYP306A1.intron	NA	.
VSBP01000149.1	576644	576977	UUID=557_CYP306A1_exon5	379	.
VSBP01000149.1	576978	577066	UUID=557_CYP306A1.intron	NA	.
VSBP01000149.1	577067	577254	UUID=557_CYP306A1_exon6	243	.
VSBP01000149.1	577255	582918	UUID=556_CYP18A1_FLANKup,UUID=557_CYP306A1_FLANKdown	.	.
VSBP01000149.1	582919	583091	UUID=556_CYP18A1_exon5	276	.
VSBP01000149.1	583092	583251	UUID=556_CYP18A1.intron	NA	.
VSBP01000149.1	583252	583433	UUID=556_CYP18A1_exon4	281	.
VSBP01000149.1	583434	583524	UUID=556_CYP18A1.intron	NA	.
VSBP01000149.1	583525	584222	UUID=556_CYP18A1_exon3	957	.
VSBP01000149.1	584223	584432	UUID=556_CYP18A1.intron	NA	.
VSBP01000149.1	584433	584556	UUID=556_CYP18A1_exon2	185	.
VSBP01000149.1	584557	585182	UUID=556_CYP18A1.intron	NA	.
VSBP01000149.1	585183	585540	UUID=556_CYP18A1_exon1	586	.
VSBP01000149.1	585541	605540	UUID=556_CYP18A1_FLANKdown	.	.
VSBP01000150.1	356142	376141	UUID=560_CYP6CY4_FLANKup	.	.
VSBP01000150.1	376142	376366	UUID=560_CYP6CY4_exon2	267	.
VSBP01000150.1	376367	376847	UUID=560_CYP6CY4.intron	NA	.
VSBP01000150.1	376848	377101	UUID=560_CYP6CY4_exon3	309	.
VSBP01000150.1	377102	377156	UUID=559_CYP6CY3_FLANKup,UUID=560_CYP6CY4_FLANKdown	.	.
VSBP01000150.1	377157	377319	UUID=559_CYP6CY3_exon4	174	.
VSBP01000150.1	377320	391254	UUID=559_CYP6CY3.intron	NA	.
VSBP01000150.1	391255	391475	UUID=559_CYP6CY3_exon2	148	.
VSBP01000150.1	391476	411475	UUID=559_CYP6CY3_FLANKdown	.	.
VSBP01000168.1	392108	412107	UUID=598_CYP302A1_FLANKup	.	.
VSBP01000168.1	412108	412471	UUID=598_CYP302A1_exon1	401	.
VSBP01000168.1	412472	412480	UUID=598_CYP302A1.intron	NA	.
VSBP01000168.1	412481	412737	UUID=598_CYP302A1_exon1	298	.
VSBP01000168.1	412738	413523	UUID=598_CYP302A1.intron	NA	.
VSBP01000168.1	413524	413726	UUID=598_CYP302A1_exon3	281	.
VSBP01000168.1	413727	414797	UUID=598_CYP302A1.intron	NA	.
VSBP01000168.1	414798	414951	UUID=598_CYP302A1_exon4	224	.
VSBP01000168.1	414952	415844	UUID=598_CYP302A1.intron	NA	.
VSBP01000168.1	415845	416093	UUID=598_CYP302A1_exon5	239	.
VSBP01000168.1	416094	417761	UUID=598_CYP302A1.intron	NA	.
VSBP01000168.1	417762	417871	UUID=598_CYP302A1_exon7	154	.
VSBP01000168.1	417872	437871	UUID=598_CYP302A1_FLANKdown	.	.
VSBP01000176.1	0	11371	UUID=606_abc_g10940.t1_FLANKup	.	.
VSBP01000176.1	11372	11481	UUID=606_abc_g10940.t1.exon3	182	.
VSBP01000176.1	11482	11562	UUID=606_abc_g10940.t1.intron	NA	.
VSBP01000176.1	11563	11816	UUID=606_abc_g10940.t1.exon4	353	.
VSBP01000176.1	11817	11886	UUID=606_abc_g10940.t1.intron	NA	.
VSBP01000176.1	11887	12173	UUID=606_abc_g10940.t1.exon5	425	.
VSBP01000176.1	12174	12276	UUID=606_abc_g10940.t1.intron	NA	.
VSBP01000176.1	12277	12508	UUID=606_abc_g10940.t1.exon6	324	.
VSBP01000176.1	12509	12596	UUID=606_abc_g10940.t1.intron	NA	.
VSBP01000176.1	12597	12762	UUID=606_abc_g10940.t1.exon7	257	.
VSBP01000176.1	12763	13804	UUID=606_abc_g10940.t1.intron	NA	.
VSBP01000176.1	13805	13915	UUID=606_abc_g10940.t1.exon8	195	.
VSBP01000176.1	13916	13989	UUID=606_abc_g10940.t1.intron	NA	.
VSBP01000176.1	13990	14192	UUID=606_abc_g10940.t1.exon9	292	.
VSBP01000176.1	14193	15096	UUID=606_abc_g10940.t1.intron	NA	.
VSBP01000176.1	15097	15409	UUID=606_abc_g10940.t1.exon11	305	.
VSBP01000176.1	15410	35409	UUID=606_abc_g10940.t1_FLANKdown	.	.
VSBP01000179.1	180136	200135	UUID=608_CYP380B1_FLANKup	.	.
VSBP01000179.1	200136	200329	UUID=608_CYP380B1_exon1	217	.
VSBP01000179.1	200330	200429	UUID=608_CYP380B1.intron	NA	.
VSBP01000179.1	200430	200545	UUID=608_CYP380B1_exon2	187	.
VSBP01000179.1	200546	202298	UUID=608_CYP380B1.intron	NA	.
VSBP01000179.1	202299	202364	UUID=608_CYP380B1_exon5	89.8	.
VSBP01000179.1	202365	202449	UUID=608_CYP380B1.intron	NA	.
VSBP01000179.1	202450	202569	UUID=608_CYP380B1_exon6	183	.
VSBP01000179.1	202570	204131	UUID=608_CYP380B1.intron	NA	.
VSBP01000179.1	204132	204302	UUID=608_CYP380B1_exon10	239	.
VSBP01000179.1	204303	205299	UUID=608_CYP380B1.intron	NA	.
VSBP01000179.1	205300	205477	UUID=608_CYP380B1_exon11	285	.
VSBP01000179.1	205478	207040	UUID=608_CYP380B1.intron	NA	.
VSBP01000179.1	207041	207217	UUID=608_CYP380B1_exon12	255	.
VSBP01000179.1	207218	221223	UUID=607_CYP380A3_FLANKup,UUID=608_CYP380B1_FLANKdown	.	.
VSBP01000179.1	221224	221386	UUID=607_CYP380A3_exon1	180	.
VSBP01000179.1	221387	221566	UUID=607_CYP380A3.intron	NA	.
VSBP01000179.1	221567	221676	UUID=607_CYP380A3_exon2	159	.
VSBP01000179.1	221677	226852	UUID=607_CYP380A3.intron	NA	.
VSBP01000179.1	226853	227045	UUID=607_CYP380A3_exon4	307	.
VSBP01000179.1	227046	227321	UUID=607_CYP380A3.intron	NA	.
VSBP01000179.1	227322	227387	UUID=607_CYP380A3_exon5	117	.
VSBP01000179.1	227388	227453	UUID=607_CYP380A3.intron	NA	.
VSBP01000179.1	227454	227579	UUID=607_CYP380A3_exon6	172	.
VSBP01000179.1	227580	227848	UUID=607_CYP380A3.intron	NA	.
VSBP01000179.1	227849	227955	UUID=607_CYP380A3_exon8	137	.
VSBP01000179.1	227956	230326	UUID=607_CYP380A3.intron	NA	.
VSBP01000179.1	230327	230504	UUID=607_CYP380A3_exon11	279	.
VSBP01000179.1	230505	231959	UUID=607_CYP380A3.intron	NA	.
VSBP01000179.1	231960	232164	UUID=607_CYP380A3_exon12	241	.
VSBP01000179.1	232165	252164	UUID=607_CYP380A3_FLANKdown	.	.
VSBP01000193.1	348279	368278	UUID=621_CYP6CY9_FLANKup	.	.
VSBP01000193.1	368279	368456	UUID=621_CYP6CY9_exon4	230	.
VSBP01000193.1	368457	368591	UUID=621_CYP6CY9.intron	NA	.
VSBP01000193.1	368592	368844	UUID=621_CYP6CY9_exon3	307	.
VSBP01000193.1	368845	369051	UUID=621_CYP6CY9.intron	NA	.
VSBP01000193.1	369052	369278	UUID=621_CYP6CY9_exon2	287	.
VSBP01000193.1	369279	371873	UUID=621_CYP6CY9.intron	NA	.
VSBP01000193.1	371874	372359	UUID=621_CYP6CY9_exon1	555	.
VSBP01000193.1	372360	392359	UUID=621_CYP6CY9_FLANKdown	.	.
VSBP01000195.1	469052	489051	UUID=622_est_g1107.t1, UUID=623_est_g3916.t1_FLANKup	.	.
VSBP01000195.1	489052	489185	UUID=622_est_g1107.t1.exon2	207	.
VSBP01000195.1	489186	489579	UUID=622_est_g1107.t1.intron	NA	.
VSBP01000195.1	489580	489740	UUID=622_est_g1107.t1.exon4	204	.
VSBP01000195.1	489741	490890	UUID=622_est_g1107.t1.intron	NA	.
VSBP01000195.1	490891	491086	UUID=622_est_g1107.t1.exon6	278	.
VSBP01000195.1	491087	491868	UUID=622_est_g1107.t1.intron	NA	.
VSBP01000195.1	491869	492054	UUID=622_est_g1107.t1.exon7	255	.
VSBP01000195.1	492055	492176	UUID=622_est_g1107.t1.intron	NA	.
VSBP01000195.1	492177	492316	UUID=622_est_g1107.t1.exon8	226	.
VSBP01000195.1	492317	492396	UUID=622_est_g1107.t1.intron	NA	.
VSBP01000195.1	492397	492537	UUID=622_est_g1107.t1.exon9	222	.
VSBP01000195.1	492398	492537	UUID=623_est_g3916.t1.exon9	111	.
VSBP01000195.1	492538	492789	UUID=622_est_g1107.t1.intron	NA	.
VSBP01000195.1	492538	492819	UUID=623_est_g3916.t1.intron	NA	.
VSBP01000195.1	492790	492930	UUID=622_est_g1107.t1.exon10	217	.
VSBP01000195.1	492820	492925	UUID=623_est_g3916.t1.exon10	108	.
VSBP01000195.1	492931	512930	UUID=622_est_g1107.t1, UUID=623_est_g3916.t1_FLANKdown	.	.
VSBP01000199.1	347680	367679	UUID=627_CYP4CJ1_FLANKup	.	.
VSBP01000199.1	367680	367807	UUID=627_CYP4CJ1_exon6	182	.
VSBP01000199.1	367808	368576	UUID=627_CYP4CJ1.intron	NA	.
VSBP01000199.1	368577	368755	UUID=627_CYP4CJ1_exon8	254	.
VSBP01000199.1	368756	369995	UUID=627_CYP4CJ1.intron	NA	.
VSBP01000199.1	369996	370166	UUID=627_CYP4CJ1_exon9	283	.
VSBP01000199.1	370167	370307	UUID=627_CYP4CJ1.intron	NA	.
VSBP01000199.1	370308	370488	UUID=627_CYP4CJ1_exon10	235	.
VSBP01000199.1	370489	371904	UUID=627_CYP4CJ1.intron	NA	.
VSBP01000199.1	371905	372090	UUID=627_CYP4CJ1_exon11	235	.
VSBP01000199.1	372091	391068	UUID=628_CYP4CJ11_FLANKup,UUID=627_CYP4CJ1_FLANKdown	.	.
VSBP01000199.1	391069	391258	UUID=628_CYP4CJ11_exon4	252	.
VSBP01000199.1	391259	392424	UUID=628_CYP4CJ11.intron	NA	.
VSBP01000199.1	392425	392559	UUID=628_CYP4CJ11_exon6	195	.
VSBP01000199.1	392560	393721	UUID=628_CYP4CJ11.intron	NA	.
VSBP01000199.1	393722	393902	UUID=628_CYP4CJ11_exon8	213	.
VSBP01000199.1	393903	393979	UUID=628_CYP4CJ11.intron	NA	.
VSBP01000199.1	393980	394147	UUID=628_CYP4CJ11_exon9	222	.
VSBP01000199.1	394148	394348	UUID=628_CYP4CJ11.intron	NA	.
VSBP01000199.1	394349	394526	UUID=628_CYP4CJ11_exon10	230	.
VSBP01000199.1	394527	394706	UUID=628_CYP4CJ11.intron	NA	.
VSBP01000199.1	394707	394864	UUID=628_CYP4CJ11_exon11	198	.
VSBP01000199.1	394865	402677	UUID=630_CYP4CJ4, UUID=629_CYP4CJ12_FLANKup,UUID=628_CYP4CJ11_FLANKdown	.	.
VSBP01000199.1	402678	402785	UUID=630_CYP4CJ4_exon2	122	.
VSBP01000199.1	402786	405035	UUID=630_CYP4CJ4.intron	NA	.
VSBP01000199.1	403971	404061	UUID=629_CYP4CJ12_exon3	91.6	.
VSBP01000199.1	404062	404178	UUID=629_CYP4CJ12.intron	NA	.
VSBP01000199.1	404179	404269	UUID=629_CYP4CJ12_exon3	91.6	.
VSBP01000199.1	404270	405039	UUID=629_CYP4CJ12.intron	NA	.
VSBP01000199.1	405036	405169	UUID=630_CYP4CJ4_exon6	187	.
VSBP01000199.1	405040	405169	UUID=629_CYP4CJ12_exon6	180	.
VSBP01000199.1	405170	407096	UUID=629_CYP4CJ12.intron	NA	.
VSBP01000199.1	405170	406486	UUID=630_CYP4CJ4.intron	NA	.
VSBP01000199.1	406487	406664	UUID=630_CYP4CJ4_exon10	158	.
VSBP01000199.1	406665	417179	UUID=630_CYP4CJ4.intron	NA	.
VSBP01000199.1	407097	407254	UUID=629_CYP4CJ12_exon11	159	.
VSBP01000199.1	407255	414755	UUID=629_CYP4CJ12.intron	NA	.
VSBP01000199.1	414756	414846	UUID=629_CYP4CJ12_exon3	97.1	.
VSBP01000199.1	414847	417183	UUID=629_CYP4CJ12.intron	NA	.
VSBP01000199.1	417180	417313	UUID=630_CYP4CJ4_exon6	176	.
VSBP01000199.1	417184	417313	UUID=629_CYP4CJ12_exon6	174	.
VSBP01000199.1	417314	418005	UUID=629_CYP4CJ12.intron	NA	.
VSBP01000199.1	417314	417748	UUID=630_CYP4CJ4.intron	NA	.
VSBP01000199.1	417749	417931	UUID=630_CYP4CJ4_exon8	244	.
VSBP01000199.1	418006	418175	UUID=629_CYP4CJ12_exon9	198	.
VSBP01000199.1	418176	418581	UUID=629_CYP4CJ12.intron	NA	.
VSBP01000199.1	418582	418765	UUID=629_CYP4CJ12_exon10	213	.
VSBP01000199.1	418766	418843	UUID=629_CYP4CJ12.intron	NA	.
VSBP01000199.1	418844	419001	UUID=629_CYP4CJ12_exon11	187	.
VSBP01000199.1	419002	439001	UUID=630_CYP4CJ4, UUID=629_CYP4CJ12_FLANKdown	.	.
VSBP01000201.1	0	15973	UUID=633_abc_g11808.t1_FLANKup	.	.
VSBP01000201.1	15974	17595	UUID=633_abc_g11808.t1.exon2	1458	.
VSBP01000201.1	17596	19598	UUID=633_abc_g11808.t1.intron	NA	.
VSBP01000201.1	19599	19737	UUID=633_abc_g11808.t1.exon6	207	.
VSBP01000201.1	19738	19802	UUID=633_abc_g11808.t1.intron	NA	.
VSBP01000201.1	19803	20047	UUID=633_abc_g11808.t1.exon7	326	.
VSBP01000201.1	20048	27226	UUID=633_abc_g11808.t1.intron	NA	.
VSBP01000201.1	27227	27505	UUID=633_abc_g11808.t1.exon13	300	.
VSBP01000201.1	27506	28080	UUID=633_abc_g11808.t1.intron	NA	.
VSBP01000201.1	28081	28331	UUID=633_abc_g11808.t1.exon16	265	.
VSBP01000201.1	28332	28410	UUID=633_abc_g11808.t1.intron	NA	.
VSBP01000201.1	28411	28652	UUID=633_abc_g11808.t1.exon17	287	.
VSBP01000201.1	28653	28719	UUID=633_abc_g11808.t1.intron	NA	.
VSBP01000201.1	28720	28867	UUID=633_abc_g11808.t1.exon18	196	.
VSBP01000201.1	28868	29405	UUID=633_abc_g11808.t1.intron	NA	.
VSBP01000201.1	29406	29613	UUID=633_abc_g11808.t1.exon19	291	.
VSBP01000201.1	29614	29897	UUID=633_abc_g11808.t1.intron	NA	.
VSBP01000201.1	29898	30113	UUID=633_abc_g11808.t1.exon20	305	.
VSBP01000201.1	30114	50113	UUID=633_abc_g11808.t1_FLANKdown	.	.
VSBP01000206.1	80939	100938	UUID=638_CYP4CJ10_FLANKup	.	.
VSBP01000206.1	100939	101005	UUID=638_CYP4CJ10_exon7	91.6	.
VSBP01000206.1	101006	105121	UUID=638_CYP4CJ10.intron	NA	.
VSBP01000206.1	105122	105304	UUID=638_CYP4CJ10_exon8	255	.
VSBP01000206.1	105305	105588	UUID=638_CYP4CJ10.intron	NA	.
VSBP01000206.1	105589	105749	UUID=638_CYP4CJ10_exon9	215	.
VSBP01000206.1	105750	105847	UUID=638_CYP4CJ10.intron	NA	.
VSBP01000206.1	105848	106027	UUID=638_CYP4CJ10_exon10	211	.
VSBP01000206.1	106028	106106	UUID=638_CYP4CJ10.intron	NA	.
VSBP01000206.1	106107	106267	UUID=638_CYP4CJ10_exon11	215	.
VSBP01000206.1	106268	126267	UUID=638_CYP4CJ10_FLANKdown	.	.
VSBP01000217.1	0	4058	UUID=657_est_g9316.t1_FLANKup	.	.
VSBP01000217.1	4059	4428	UUID=657_est_g9316.t1.exon6	468	.
VSBP01000217.1	4429	13032	UUID=657_est_g9316.t1.intron	NA	.
VSBP01000217.1	13033	13197	UUID=657_est_g9316.t1.exon8	217	.
VSBP01000217.1	13199	13318	UUID=657_est_g9316.t1.exon8	161	.
VSBP01000217.1	13319	33318	UUID=657_est_g9316.t1_FLANKdown	.	.
VSBP01000220.1	27204	47203	UUID=662_CYP6CY7_FLANKup	.	.
VSBP01000220.1	47204	47365	UUID=662_CYP6CY7_exon5	183	.
VSBP01000220.1	47366	47520	UUID=662_CYP6CY7.intron	NA	.
VSBP01000220.1	47521	47776	UUID=662_CYP6CY7_exon4	235	.
VSBP01000220.1	47777	67776	UUID=662_CYP6CY7_FLANKdown	.	.
VSBP01000224.1	426752	446751	UUID=665_CYP314A1, UUID=666_CYP314A3_FLANKup	.	.
VSBP01000224.1	446752	446886	UUID=665_CYP314A1_exon2	189	.
VSBP01000224.1	446755	446885	UUID=666_CYP314A3_exon2	182	.
VSBP01000224.1	446886	452373	UUID=666_CYP314A3.intron	NA	.
VSBP01000224.1	446887	452374	UUID=665_CYP314A1.intron	NA	.
VSBP01000224.1	452374	452562	UUID=666_CYP314A3_exon4	211	.
VSBP01000224.1	452375	452570	UUID=665_CYP314A1_exon4	241	.
VSBP01000224.1	452563	457177	UUID=666_CYP314A3.intron	NA	.
VSBP01000224.1	452571	452902	UUID=665_CYP314A1.intron	NA	.
VSBP01000224.1	452903	453061	UUID=665_CYP314A1_exon6	195	.
VSBP01000224.1	453062	457177	UUID=665_CYP314A1.intron	NA	.
VSBP01000224.1	457178	457344	UUID=665_CYP314A1_exon7	198	.
VSBP01000224.1	457178	457343	UUID=666_CYP314A3_exon7	196	.
VSBP01000224.1	457344	457385	UUID=666_CYP314A3.intron	NA	.
VSBP01000224.1	457345	457385	UUID=665_CYP314A1.intron	NA	.
VSBP01000224.1	457386	457552	UUID=665_CYP314A1_exon7	198	.
VSBP01000224.1	457386	457551	UUID=666_CYP314A3_exon7	196	.
VSBP01000224.1	457552	457777	UUID=666_CYP314A3.intron	NA	.
VSBP01000224.1	457778	457975	UUID=666_CYP314A3_exon9	239	.
VSBP01000224.1	457976	458037	UUID=666_CYP314A3.intron	NA	.
VSBP01000224.1	458038	458148	UUID=666_CYP314A3_exon10	145	.
VSBP01000224.1	458149	478148	UUID=665_CYP314A1, UUID=666_CYP314A3_FLANKdown	.	.
VSBP01000232.1	0	68	UUID=676_CYP305E1_FLANKup	.	.
VSBP01000232.1	69	238	UUID=676_CYP305E1_exon8	209	.
VSBP01000232.1	239	1362	UUID=676_CYP305E1.intron	NA	.
VSBP01000232.1	1363	1448	UUID=676_CYP305E1_exon4	137	.
VSBP01000232.1	1449	1881	UUID=676_CYP305E1.intron	NA	.
VSBP01000232.1	1882	2271	UUID=676_CYP305E1_exon3	488	.
VSBP01000232.1	2272	8178	UUID=676_CYP305E1.intron	NA	.
VSBP01000232.1	8179	8263	UUID=676_CYP305E1_exon1	124	.
VSBP01000232.1	8264	30207	UUID=676_CYP305E1_FLANKdown,UUID=677_CYP305E1_FLANKup	.	.
VSBP01000232.1	30208	30377	UUID=677_CYP305E1_exon8	204	.
VSBP01000232.1	30378	30436	UUID=677_CYP305E1.intron	NA	.
VSBP01000232.1	30437	30585	UUID=677_CYP305E1_exon7	176	.
VSBP01000232.1	30586	31459	UUID=677_CYP305E1.intron	NA	.
VSBP01000232.1	31460	31567	UUID=677_CYP305E1_exon4	141	.
VSBP01000232.1	31568	33896	UUID=677_CYP305E1.intron	NA	.
VSBP01000232.1	33897	34286	UUID=677_CYP305E1_exon3	483	.
VSBP01000232.1	34287	34705	UUID=677_CYP305E1.intron	NA	.
VSBP01000232.1	34706	34964	UUID=677_CYP305E1_exon2	296	.
VSBP01000232.1	34965	39499	UUID=677_CYP305E1.intron	NA	.
VSBP01000232.1	39500	39587	UUID=677_CYP305E1_exon1	124	.
VSBP01000232.1	39588	39721	UUID=677_CYP305E1.intron	NA	.
VSBP01000232.1	39722	39795	UUID=677_CYP305E1_exon1	99	.
VSBP01000232.1	39796	59795	UUID=677_CYP305E1_FLANKdown	.	.
VSBP01000248.1	294083	314082	UUID=694_CYP4G51_FLANKup	.	.
VSBP01000248.1	314083	314264	UUID=694_CYP4G51_exon12	281	.
VSBP01000248.1	314265	315204	UUID=694_CYP4G51.intron	NA	.
VSBP01000248.1	315205	315374	UUID=694_CYP4G51_exon10	243	.
VSBP01000248.1	315375	316044	UUID=694_CYP4G51.intron	NA	.
VSBP01000248.1	316045	316237	UUID=694_CYP4G51_exon7	252	.
VSBP01000248.1	316238	316821	UUID=694_CYP4G51.intron	NA	.
VSBP01000248.1	316822	316889	UUID=694_CYP4G51_exon5	115	.
VSBP01000248.1	316890	317012	UUID=694_CYP4G51.intron	NA	.
VSBP01000248.1	317013	317198	UUID=694_CYP4G51_exon4	289	.
VSBP01000248.1	317199	317392	UUID=694_CYP4G51.intron	NA	.
VSBP01000248.1	317393	317490	UUID=694_CYP4G51_exon3	159	.
VSBP01000248.1	317491	317591	UUID=694_CYP4G51.intron	NA	.
VSBP01000248.1	317592	317709	UUID=694_CYP4G51_exon2	152	.
VSBP01000248.1	317710	317853	UUID=694_CYP4G51.intron	NA	.
VSBP01000248.1	317854	318057	UUID=694_CYP4G51_exon1	255	.
VSBP01000248.1	318058	338057	UUID=694_CYP4G51_FLANKdown	.	.
VSBP01000249.1	109752	129751	UUID=697_CYP4CH3_FLANKup	.	.
VSBP01000249.1	129752	130080	UUID=697_CYP4CH3_exon6	453	.
VSBP01000249.1	130081	130140	UUID=697_CYP4CH3.intron	NA	.
VSBP01000249.1	130141	130334	UUID=697_CYP4CH3_exon5	276	.
VSBP01000249.1	130335	130886	UUID=697_CYP4CH3.intron	NA	.
VSBP01000249.1	130887	131183	UUID=697_CYP4CH3_exon4	383	.
VSBP01000249.1	131184	131275	UUID=697_CYP4CH3.intron	NA	.
VSBP01000249.1	131276	131531	UUID=697_CYP4CH3_exon3	320	.
VSBP01000249.1	131532	151531	UUID=697_CYP4CH3_FLANKdown	.	.
VSBP01000252.1	34751	54750	UUID=699_CYP6DC1_FLANKup	.	.
VSBP01000252.1	54751	55280	UUID=699_CYP6DC1_exon5	680	.
VSBP01000252.1	55281	55438	UUID=699_CYP6DC1.intron	NA	.
VSBP01000252.1	55439	55827	UUID=699_CYP6DC1_exon4	486	.
VSBP01000252.1	55828	56087	UUID=699_CYP6DC1.intron	NA	.
VSBP01000252.1	56088	56316	UUID=699_CYP6DC1_exon3	329	.
VSBP01000252.1	56317	56375	UUID=699_CYP6DC1.intron	NA	.
VSBP01000252.1	56376	56628	UUID=699_CYP6DC1_exon2	324	.
VSBP01000252.1	56629	56688	UUID=699_CYP6DC1.intron	NA	.
VSBP01000252.1	56689	56858	UUID=699_CYP6DC1_exon1	237	.
VSBP01000252.1	56859	76858	UUID=699_CYP6DC1_FLANKdown	.	.
VSBP01000259.1	56850	76849	UUID=712_gst_g10516.t1_FLANKup	.	.
VSBP01000259.1	76850	77055	UUID=712_gst_g10516.t1.exon4	213	.
VSBP01000259.1	77056	79741	UUID=712_gst_g10516.t1.intron	NA	.
VSBP01000259.1	79742	79949	UUID=712_gst_g10516.t1.exon4	215	.
VSBP01000259.1	79950	99949	UUID=712_gst_g10516.t1_FLANKdown	.	.
VSBP01000262.1	335075	355074	UUID=714_UGT344E7_FLANKup	.	.
VSBP01000262.1	355075	355660	UUID=714_UGT344E7_exon3	472	.
VSBP01000262.1	355661	355741	UUID=714_UGT344E7.intron	NA	.
VSBP01000262.1	355742	355965	UUID=714_UGT344E7_exon2	250	.
VSBP01000262.1	355966	375965	UUID=714_UGT344E7_FLANKdown	.	.
VSBP01000265.1	301039	321038	UUID=715_CYP6DB1_FLANKup	.	.
VSBP01000265.1	321039	321270	UUID=715_CYP6DB1_exon1	335	.
VSBP01000265.1	321271	322056	UUID=715_CYP6DB1.intron	NA	.
VSBP01000265.1	322057	322341	UUID=715_CYP6DB1_exon2	427	.
VSBP01000265.1	322342	323201	UUID=715_CYP6DB1.intron	NA	.
VSBP01000265.1	323202	323503	UUID=715_CYP6DB1_exon3	436	.
VSBP01000265.1	323504	325822	UUID=715_CYP6DB1.intron	NA	.
VSBP01000265.1	325823	326048	UUID=715_CYP6DB1_exon5	274	.
VSBP01000265.1	326049	326133	UUID=715_CYP6DB1.intron	NA	.
VSBP01000265.1	326134	326387	UUID=715_CYP6DB1_exon6	392	.
VSBP01000265.1	326388	326451	UUID=715_CYP6DB1.intron	NA	.
VSBP01000265.1	326452	326625	UUID=715_CYP6DB1_exon7	272	.
VSBP01000265.1	326626	346625	UUID=715_CYP6DB1_FLANKdown	.	.
VSBP01000286.1	300144	320143	UUID=726_CYP303A1_FLANKup	.	.
VSBP01000286.1	320144	320288	UUID=726_CYP303A1_exon6	224	.
VSBP01000286.1	320289	320881	UUID=726_CYP303A1.intron	NA	.
VSBP01000286.1	320882	321064	UUID=726_CYP303A1_exon4	294	.
VSBP01000286.1	321065	321129	UUID=726_CYP303A1.intron	NA	.
VSBP01000286.1	321130	321667	UUID=726_CYP303A1_exon3	767	.
VSBP01000286.1	321668	321757	UUID=726_CYP303A1.intron	NA	.
VSBP01000286.1	321758	322012	UUID=726_CYP303A1_exon2	361	.
VSBP01000286.1	322013	322102	UUID=726_CYP303A1.intron	NA	.
VSBP01000286.1	322103	322191	UUID=726_CYP303A1_exon1	154	.
VSBP01000286.1	322192	342191	UUID=726_CYP303A1_FLANKdown	.	.
VSBP01000288.1	59218	79217	UUID=728_CYP4CK1_FLANKup	.	.
VSBP01000288.1	79218	79378	UUID=728_CYP4CK1_exon10	182	.
VSBP01000288.1	79379	80390	UUID=728_CYP4CK1.intron	NA	.
VSBP01000288.1	80391	80571	UUID=728_CYP4CK1_exon9	230	.
VSBP01000288.1	80572	81405	UUID=728_CYP4CK1.intron	NA	.
VSBP01000288.1	81406	81643	UUID=728_CYP4CK1_exon8	263	.
VSBP01000288.1	81644	82129	UUID=728_CYP4CK1.intron	NA	.
VSBP01000288.1	82130	82260	UUID=728_CYP4CK1_exon5	182	.
VSBP01000288.1	82261	88082	UUID=728_CYP4CK1.intron	NA	.
VSBP01000288.1	88083	88189	UUID=728_CYP4CK1_exon2	159	.
VSBP01000288.1	88190	96582	UUID=728_CYP4CK1.intron	NA	.
VSBP01000288.1	96583	96753	UUID=728_CYP4CK1_exon1	217	.
VSBP01000288.1	96754	116753	UUID=728_CYP4CK1_FLANKdown	.	.
VSBP01000292.1	223	20222	UUID=733_UGT343A10, UUID=734_UGT343A15, UUID=735_UGT343A16, UUID=736_UGT343A5_FLANKup	.	.
VSBP01000292.1	20223	20467	UUID=733_UGT343A10_exon4	303	.
VSBP01000292.1	20223	20467	UUID=734_UGT343A15_exon5	303	.
VSBP01000292.1	20223	20467	UUID=735_UGT343A16_exon5	303	.
VSBP01000292.1	20223	20467	UUID=736_UGT343A5_exon5	303	.
VSBP01000292.1	20468	20835	UUID=733_UGT343A10.intron	NA	.
VSBP01000292.1	20468	20835	UUID=734_UGT343A15.intron	NA	.
VSBP01000292.1	20468	20835	UUID=735_UGT343A16.intron	NA	.
VSBP01000292.1	20468	20835	UUID=736_UGT343A5.intron	NA	.
VSBP01000292.1	20836	21065	UUID=733_UGT343A10_exon2	281	.
VSBP01000292.1	20836	21065	UUID=734_UGT343A15_exon3	281	.
VSBP01000292.1	20836	21065	UUID=735_UGT343A16_exon3	281	.
VSBP01000292.1	20836	21065	UUID=736_UGT343A5_exon3	281	.
VSBP01000292.1	21066	22264	UUID=733_UGT343A10.intron	NA	.
VSBP01000292.1	21066	22264	UUID=734_UGT343A15.intron	NA	.
VSBP01000292.1	21066	22264	UUID=735_UGT343A16.intron	NA	.
VSBP01000292.1	21066	22264	UUID=736_UGT343A5.intron	NA	.
VSBP01000292.1	22265	22841	UUID=733_UGT343A10_exon1	739	.
VSBP01000292.1	22265	22851	UUID=734_UGT343A15_exon2	752	.
VSBP01000292.1	22265	22867	UUID=735_UGT343A16_exon2	765	.
VSBP01000292.1	22265	22851	UUID=736_UGT343A5_exon2	752	.
VSBP01000292.1	22868	42867	UUID=733_UGT343A10, UUID=734_UGT343A15, UUID=735_UGT343A16, UUID=736_UGT343A5_FLANKdown	.	.
VSBP01000331.1	178978	198977	UUID=772_abc_g11808.t1_FLANKup	.	.
VSBP01000331.1	198978	200626	UUID=772_abc_g11808.t1.exon2	2026	.
VSBP01000331.1	200627	200693	UUID=772_abc_g11808.t1.intron	NA	.
VSBP01000331.1	200694	200848	UUID=772_abc_g11808.t1.exon3	254	.
VSBP01000331.1	200849	200914	UUID=772_abc_g11808.t1.intron	NA	.
VSBP01000331.1	200915	201069	UUID=772_abc_g11808.t1.exon4	204	.
VSBP01000331.1	201070	201953	UUID=772_abc_g11808.t1.intron	NA	.
VSBP01000331.1	201954	202200	UUID=772_abc_g11808.t1.exon7	329	.
VSBP01000331.1	202201	202990	UUID=772_abc_g11808.t1.intron	NA	.
VSBP01000331.1	202991	203305	UUID=772_abc_g11808.t1.exon8	394	.
VSBP01000331.1	203306	206195	UUID=772_abc_g11808.t1.intron	NA	.
VSBP01000331.1	206196	206415	UUID=772_abc_g11808.t1.exon12	302	.
VSBP01000331.1	206416	206479	UUID=772_abc_g11808.t1.intron	NA	.
VSBP01000331.1	206480	206757	UUID=772_abc_g11808.t1.exon13	370	.
VSBP01000331.1	206758	207339	UUID=772_abc_g11808.t1.intron	NA	.
VSBP01000331.1	207340	207580	UUID=772_abc_g11808.t1.exon16	346	.
VSBP01000331.1	207581	207654	UUID=772_abc_g11808.t1.intron	NA	.
VSBP01000331.1	207655	207894	UUID=772_abc_g11808.t1.exon17	355	.
VSBP01000331.1	207895	207970	UUID=772_abc_g11808.t1.intron	NA	.
VSBP01000331.1	207971	208118	UUID=772_abc_g11808.t1.exon18	230	.
VSBP01000331.1	208119	208704	UUID=772_abc_g11808.t1.intron	NA	.
VSBP01000331.1	208705	208915	UUID=772_abc_g11808.t1.exon19	318	.
VSBP01000331.1	208916	208975	UUID=772_abc_g11808.t1.intron	NA	.
VSBP01000331.1	208976	209192	UUID=772_abc_g11808.t1.exon20	313	.
VSBP01000331.1	209193	210139	UUID=772_abc_g11808.t1.intron	NA	.
VSBP01000331.1	210140	210711	UUID=772_abc_g11808.t1.exon21	287	.
VSBP01000331.1	210712	230711	UUID=772_abc_g11808.t1_FLANKdown	.	.
VSBP01000339.1	77860	97859	UUID=781_abc_g17772.t1_FLANKup	.	.
VSBP01000339.1	97860	97972	UUID=781_abc_g17772.t1.exon6	143	.
VSBP01000339.1	97973	99873	UUID=781_abc_g17772.t1.intron	NA	.
VSBP01000339.1	99874	100054	UUID=781_abc_g17772.t1.exon7	252	.
VSBP01000339.1	100055	101659	UUID=781_abc_g17772.t1.intron	NA	.
VSBP01000339.1	101660	101882	UUID=781_abc_g17772.t1.exon8	263	.
VSBP01000339.1	101883	103854	UUID=781_abc_g17772.t1.intron	NA	.
VSBP01000339.1	103855	103948	UUID=781_abc_g17772.t1.exon11	158	.
VSBP01000339.1	103949	105582	UUID=781_abc_g17772.t1.intron	NA	.
VSBP01000339.1	105583	105690	UUID=781_abc_g17772.t1.exon12	134	.
VSBP01000339.1	105691	105798	UUID=781_abc_g17772.t1.intron	NA	.
VSBP01000339.1	105799	105941	UUID=781_abc_g17772.t1.exon13	193	.
VSBP01000339.1	105942	106046	UUID=781_abc_g17772.t1.intron	NA	.
VSBP01000339.1	106047	106179	UUID=781_abc_g17772.t1.exon14	207	.
VSBP01000339.1	106180	109297	UUID=781_abc_g17772.t1.intron	NA	.
VSBP01000339.1	109298	109474	UUID=781_abc_g17772.t1.exon15	206	.
VSBP01000339.1	109475	129474	UUID=781_abc_g17772.t1_FLANKdown	.	.
VSBP01000350.1	210056	230055	UUID=789_abc_g6225.t1_FLANKup	.	.
VSBP01000350.1	230056	230549	UUID=789_abc_g6225.t1.exon1	529	.
VSBP01000350.1	230550	231225	UUID=789_abc_g6225.t1.intron	NA	.
VSBP01000350.1	231226	231445	UUID=789_abc_g6225.t1.exon2	346	.
VSBP01000350.1	231446	231511	UUID=789_abc_g6225.t1.intron	NA	.
VSBP01000350.1	231512	231692	UUID=789_abc_g6225.t1.exon3	246	.
VSBP01000350.1	231693	232024	UUID=789_abc_g6225.t1.intron	NA	.
VSBP01000350.1	232025	232199	UUID=789_abc_g6225.t1.exon4	246	.
VSBP01000350.1	232200	232273	UUID=789_abc_g6225.t1.intron	NA	.
VSBP01000350.1	232274	232461	UUID=789_abc_g6225.t1.exon5	276	.
VSBP01000350.1	232462	232520	UUID=789_abc_g6225.t1.intron	NA	.
VSBP01000350.1	232521	232686	UUID=789_abc_g6225.t1.exon6	291	.
VSBP01000350.1	232687	232943	UUID=789_abc_g6225.t1.intron	NA	.
VSBP01000350.1	232944	233147	UUID=789_abc_g6225.t1.exon7	322	.
VSBP01000350.1	233148	233247	UUID=789_abc_g6225.t1.intron	NA	.
VSBP01000350.1	233248	233401	UUID=789_abc_g6225.t1.exon8	241	.
VSBP01000350.1	233402	233752	UUID=789_abc_g6225.t1.intron	NA	.
VSBP01000350.1	233753	233856	UUID=789_abc_g6225.t1.exon9	165	.
VSBP01000350.1	233857	233990	UUID=789_abc_g6225.t1.intron	NA	.
VSBP01000350.1	233991	234223	UUID=789_abc_g6225.t1.exon10	353	.
VSBP01000350.1	234224	234598	UUID=789_abc_g6225.t1.intron	NA	.
VSBP01000350.1	234599	234704	UUID=789_abc_g6225.t1.exon12	169	.
VSBP01000350.1	234705	234832	UUID=789_abc_g6225.t1.intron	NA	.
VSBP01000350.1	234833	235174	UUID=789_abc_g6225.t1.exon13	324	.
VSBP01000350.1	235175	248235	UUID=789_abc_g6225.t1_FLANKdown	.	.
VSBP01000363.1	101560	121559	UUID=792_abc_g3810.t1_FLANKup	.	.
VSBP01000363.1	121560	121790	UUID=792_abc_g3810.t1.exon8	311	.
VSBP01000363.1	121791	122766	UUID=792_abc_g3810.t1.intron	NA	.
VSBP01000363.1	122767	123007	UUID=792_abc_g3810.t1.exon7	374	.
VSBP01000363.1	123008	127373	UUID=792_abc_g3810.t1.intron	NA	.
VSBP01000363.1	127374	127548	UUID=792_abc_g3810.t1.exon4	274	.
VSBP01000363.1	127549	130803	UUID=792_abc_g3810.t1.intron	NA	.
VSBP01000363.1	130804	130976	UUID=792_abc_g3810.t1.exon3	270	.
VSBP01000363.1	130977	144604	UUID=792_abc_g3810.t1.intron	NA	.
VSBP01000363.1	144605	144843	UUID=792_abc_g3810.t1.exon2	370	.
VSBP01000363.1	144844	173568	UUID=792_abc_g3810.t1_FLANKdown,UUID=791_abc_g3809.t1_FLANKup	.	.
VSBP01000363.1	173569	174205	UUID=791_abc_g3809.t1.exon1	763	.
VSBP01000363.1	174206	174590	UUID=791_abc_g3809.t1.intron	NA	.
VSBP01000363.1	174591	174799	UUID=791_abc_g3809.t1.exon1	196	.
VSBP01000363.1	174800	194799	UUID=791_abc_g3809.t1_FLANKdown	.	.
VSBP01000371.1	140596	160595	UUID=796_UGT344B13, UUID=798_UGT344B15_v4, UUID=799_UGT344B17_v4, UUID=800_UGT344B18_v4, UUID=797_UGT344B14_FLANKup	.	.
VSBP01000371.1	160596	161434	UUID=796_UGT344B13_exon1	569	.
VSBP01000371.1	160596	161434	UUID=798_UGT344B15_v4_exon1	569	.
VSBP01000371.1	160596	161434	UUID=799_UGT344B17_v4_exon1	569	.
VSBP01000371.1	160596	161434	UUID=800_UGT344B18_v4_exon1	569	.
VSBP01000371.1	160620	161434	UUID=797_UGT344B14_exon1	542	.
VSBP01000371.1	161435	162631	UUID=796_UGT344B13.intron	NA	.
VSBP01000371.1	161435	162631	UUID=797_UGT344B14.intron	NA	.
VSBP01000371.1	161435	162631	UUID=798_UGT344B15_v4.intron	NA	.
VSBP01000371.1	161435	162631	UUID=799_UGT344B17_v4.intron	NA	.
VSBP01000371.1	161435	162631	UUID=800_UGT344B18_v4.intron	NA	.
VSBP01000371.1	162632	162854	UUID=796_UGT344B13_exon3	257	.
VSBP01000371.1	162632	162854	UUID=797_UGT344B14_exon3	257	.
VSBP01000371.1	162632	162854	UUID=798_UGT344B15_v4_exon3	257	.
VSBP01000371.1	162632	162854	UUID=799_UGT344B17_v4_exon3	257	.
VSBP01000371.1	162632	162854	UUID=800_UGT344B18_v4_exon3	257	.
VSBP01000371.1	162855	182854	UUID=796_UGT344B13, UUID=798_UGT344B15_v4, UUID=799_UGT344B17_v4, UUID=800_UGT344B18_v4, UUID=797_UGT344B14_FLANKdown	.	.
VSBP01000409.1	93551	113550	UUID=818_abc_g9498.t1_FLANKup	.	.
VSBP01000409.1	113551	114983	UUID=818_abc_g9498.t1.exon1	1772	.
VSBP01000409.1	114984	116022	UUID=818_abc_g9498.t1.intron	NA	.
VSBP01000409.1	116023	116226	UUID=818_abc_g9498.t1.exon2	289	.
VSBP01000409.1	116227	116289	UUID=818_abc_g9498.t1.intron	NA	.
VSBP01000409.1	116290	116492	UUID=818_abc_g9498.t1.exon3	292	.
VSBP01000409.1	116493	117226	UUID=818_abc_g9498.t1.intron	NA	.
VSBP01000409.1	117227	117393	UUID=818_abc_g9498.t1.exon4	237	.
VSBP01000409.1	117394	118835	UUID=818_abc_g9498.t1.intron	NA	.
VSBP01000409.1	118836	119010	UUID=818_abc_g9498.t1.exon7	235	.
VSBP01000409.1	119011	119110	UUID=818_abc_g9498.t1.intron	NA	.
VSBP01000409.1	119111	119267	UUID=818_abc_g9498.t1.exon8	224	.
VSBP01000409.1	119268	121947	UUID=818_abc_g9498.t1.intron	NA	.
VSBP01000409.1	121948	122223	UUID=818_abc_g9498.t1.exon11	322	.
VSBP01000409.1	122224	142223	UUID=818_abc_g9498.t1_FLANKdown	.	.
VSBP01000504.1	19390	39389	UUID=838_abc_g2222.t1_FLANKup	.	.
VSBP01000504.1	39390	39531	UUID=838_abc_g2222.t1.exon11	113	.
VSBP01000504.1	39532	40532	UUID=838_abc_g2222.t1.intron	NA	.
VSBP01000504.1	40533	41540	UUID=838_abc_g2222.t1.exon10	771	.
VSBP01000504.1	41541	41956	UUID=838_abc_g2222.t1.intron	NA	.
VSBP01000504.1	41957	42570	UUID=838_abc_g2222.t1.exon9	708	.
VSBP01000504.1	42571	45331	UUID=838_abc_g2222.t1.intron	NA	.
VSBP01000504.1	45332	45640	UUID=838_abc_g2222.t1.exon7	416	.
VSBP01000504.1	45641	45788	UUID=838_abc_g2222.t1.intron	NA	.
VSBP01000504.1	45789	46570	UUID=838_abc_g2222.t1.exon6	896	.
VSBP01000504.1	46571	66570	UUID=838_abc_g2222.t1_FLANKdown	.	.
VSBP01000640.1	0	13834	UUID=857_CYP301B1_FLANKup	.	.
VSBP01000640.1	13835	13947	UUID=857_CYP301B1_exon10	171	.
VSBP01000640.1	13948	14066	UUID=857_CYP301B1.intron	NA	.
VSBP01000640.1	14067	14266	UUID=857_CYP301B1_exon9	270	.
VSBP01000640.1	14267	14606	UUID=857_CYP301B1.intron	NA	.
VSBP01000640.1	14607	14692	UUID=857_CYP301B1_exon8	148	.
VSBP01000640.1	14693	15315	UUID=857_CYP301B1.intron	NA	.
VSBP01000640.1	15316	15515	UUID=857_CYP301B1_exon5	270	.
VSBP01000640.1	15516	15599	UUID=857_CYP301B1.intron	NA	.
VSBP01000640.1	15600	15678	UUID=857_CYP301B1_exon4	119	.
VSBP01000640.1	15679	17029	UUID=857_CYP301B1.intron	NA	.
VSBP01000640.1	17030	17281	UUID=857_CYP301B1_exon2	339	.
VSBP01000640.1	17282	18513	UUID=857_CYP301B1.intron	NA	.
VSBP01000640.1	18514	18697	UUID=857_CYP301B1_exon1	196	.
VSBP01000640.1	18698	24911	UUID=856_CYP301A1_FLANKup,UUID=857_CYP301B1_FLANKdown	.	.
VSBP01000640.1	24912	25029	UUID=856_CYP301A1_exon9	196	.
VSBP01000640.1	25030	25201	UUID=856_CYP301A1.intron	NA	.
VSBP01000640.1	25202	25401	UUID=856_CYP301A1_exon8	281	.
VSBP01000640.1	25402	26219	UUID=856_CYP301A1.intron	NA	.
VSBP01000640.1	26220	26304	UUID=856_CYP301A1_exon7	152	.
VSBP01000640.1	26305	26367	UUID=856_CYP301A1.intron	NA	.
VSBP01000640.1	26368	26534	UUID=856_CYP301A1_exon6	243	.
VSBP01000640.1	26535	26890	UUID=856_CYP301A1.intron	NA	.
VSBP01000640.1	26891	27059	UUID=856_CYP301A1_exon5	268	.
VSBP01000640.1	27060	27501	UUID=856_CYP301A1.intron	NA	.
VSBP01000640.1	27502	27779	UUID=856_CYP301A1_exon4	436	.
VSBP01000640.1	27780	27898	UUID=856_CYP301A1.intron	NA	.
VSBP01000640.1	27899	28012	UUID=856_CYP301A1_exon3	178	.
VSBP01000640.1	28013	28123	UUID=856_CYP301A1.intron	NA	.
VSBP01000640.1	28124	28366	UUID=856_CYP301A1_exon2	383	.
VSBP01000640.1	28367	29849	UUID=856_CYP301A1.intron	NA	.
VSBP01000640.1	29850	30051	UUID=856_CYP301A1_exon1	279	.
VSBP01000640.1	30052	50051	UUID=856_CYP301A1_FLANKdown	.	.
VSBP01001165.1	0	2700	UUID=876_abc_g2222.t1_FLANKup	.	.
VSBP01001165.1	2701	2776	UUID=876_abc_g2222.t1.exon11	119	.
VSBP01001165.1	2777	5932	UUID=876_abc_g2222.t1.intron	NA	.
VSBP01001165.1	5933	6958	UUID=876_abc_g2222.t1.exon10	826	.
VSBP01001165.1	6959	17743	UUID=876_abc_g2222.t1_FLANKdown	.	.
VSBP01001957.1	0	1648	UUID=880_abc_g2222.t1_FLANKup	.	.
VSBP01001957.1	1649	2430	UUID=880_abc_g2222.t1.exon6	885	.
VSBP01001957.1	2431	2578	UUID=880_abc_g2222.t1.intron	NA	.
VSBP01001957.1	2579	2889	UUID=880_abc_g2222.t1.exon7	409	.
VSBP01001957.1	2890	3831	UUID=880_abc_g2222.t1.intron	NA	.
VSBP01001957.1	3832	4227	UUID=880_abc_g2222.t1.exon8	355	.
VSBP01001957.1	4228	4891	UUID=880_abc_g2222.t1_FLANKdown	.	.
VSBP01003513.1	0	851	UUID=884_CYP380C6_FLANKup	.	.
VSBP01003513.1	852	948	UUID=884_CYP380C6_exon3	158	.
VSBP01003513.1	949	1157	UUID=884_CYP380C6.intron	NA	.
VSBP01003513.1	1158	1266	UUID=884_CYP380C6_exon2	141	.
VSBP01003513.1	1267	1335	UUID=884_CYP380C6.intron	NA	.
VSBP01003513.1	1336	1560	UUID=884_CYP380C6_exon1	283	.
VSBP01003513.1	1561	2391	UUID=884_CYP380C6_FLANKdown	.	.
VSBP01039659.1	1	144	UUID=891_UGT351A6_exon2	217	.
VSBP01039659.1	145	260	UUID=891_UGT351A6.intron	NA	.
VSBP01039659.1	261	439	UUID=891_UGT351A6_exon3	248	.
VSBP01039659.1	439	531	UUID=891_UGT351A6_FLANKdown	.	.
```
