## Supplementary material for "Transposon accumulation at xenobiotic gene family loci: a comparative genomic analysis in aphids": Sup_File_S3: schlechtendaliaChinensis_GCA_019022885.1.myzusXrGenes.bed

```
CM032339.1	4885751	4905750	UUID=8_UGT343C3_FLANKup	.	.
CM032339.1	4905751	4906261	UUID=8_UGT343C3_exon3	335	.
CM032339.1	4906262	4910254	UUID=8_UGT343C3.intron	NA	.
CM032339.1	4910255	4910442	UUID=8_UGT343C3_exon1	171	.
CM032339.1	4910443	4911184	UUID=8_UGT343C3.intron	NA	.
CM032339.1	4911185	4911695	UUID=8_UGT343C3_exon3	335	.
CM032339.1	4911696	4931695	UUID=8_UGT343C3_FLANKdown	.	.
CM032339.1	24809819	24829818	UUID=1_abc_g10940.t1_FLANKup	.	.
CM032339.1	24829819	24829929	UUID=1_abc_g10940.t1.exon8	145	.
CM032339.1	24829930	24830443	UUID=1_abc_g10940.t1.intron	NA	.
CM032339.1	24830444	24830675	UUID=1_abc_g10940.t1.exon6	263	.
CM032339.1	24830676	24830740	UUID=1_abc_g10940.t1.intron	NA	.
CM032339.1	24830741	24831027	UUID=1_abc_g10940.t1.exon5	298	.
CM032339.1	24831028	24831756	UUID=1_abc_g10940.t1.intron	NA	.
CM032339.1	24831757	24832007	UUID=1_abc_g10940.t1.exon4	276	.
CM032339.1	24832008	24832076	UUID=1_abc_g10940.t1.intron	NA	.
CM032339.1	24832077	24832186	UUID=1_abc_g10940.t1.exon3	132	.
CM032339.1	24832187	24832302	UUID=1_abc_g10940.t1.intron	NA	.
CM032339.1	24832303	24832444	UUID=1_abc_g10940.t1.exon2	180	.
CM032339.1	24832445	24852444	UUID=1_abc_g10940.t1_FLANKdown	.	.
CM032339.1	31580434	31600433	UUID=6_CYP6CY3_FLANKup	.	.
CM032339.1	31600434	31601254	UUID=6_CYP6CY3_exon1	353	.
CM032339.1	31601255	31601336	UUID=6_CYP6CY3.intron	NA	.
CM032339.1	31601337	31601562	UUID=6_CYP6CY3_exon2	130	.
CM032339.1	31601563	31621562	UUID=6_CYP6CY3_FLANKdown	.	.
CM032339.1	43816492	43836491	UUID=9_UGT351A7_FLANKup	.	.
CM032339.1	43836492	43836709	UUID=9_UGT351A7_exon5	183	.
CM032339.1	43836710	43844918	UUID=9_UGT351A7.intron	NA	.
CM032339.1	43844919	43845093	UUID=9_UGT351A7_exon5	185	.
CM032339.1	43845094	43865093	UUID=9_UGT351A7_FLANKdown	.	.
CM032339.1	48695823	48715822	UUID=7_est_g13673.t1_FLANKup	.	.
CM032339.1	48715823	48716098	UUID=7_est_g13673.t1.exon2	272	.
CM032339.1	48716099	48717295	UUID=7_est_g13673.t1.intron	NA	.
CM032339.1	48717296	48717463	UUID=7_est_g13673.t1.exon6	211	.
CM032339.1	48717464	48722170	UUID=7_est_g13673.t1.intron	NA	.
CM032339.1	48722171	48722419	UUID=7_est_g13673.t1.exon13	327	.
CM032339.1	48722420	48742419	UUID=7_est_g13673.t1_FLANKdown	.	.
CM032339.1	54953215	54973214	UUID=5_abc_g8721.t1_FLANKup	.	.
CM032339.1	54973215	54973352	UUID=5_abc_g8721.t1.exon13	167	.
CM032339.1	54973353	54973423	UUID=5_abc_g8721.t1.intron	NA	.
CM032339.1	54973424	54973523	UUID=5_abc_g8721.t1.exon12	113	.
CM032339.1	54973524	54974104	UUID=5_abc_g8721.t1.intron	NA	.
CM032339.1	54974105	54974309	UUID=5_abc_g8721.t1.exon10	246	.
CM032339.1	54974310	54974382	UUID=5_abc_g8721.t1.intron	NA	.
CM032339.1	54974383	54974555	UUID=5_abc_g8721.t1.exon9	193	.
CM032339.1	54974556	54975897	UUID=5_abc_g8721.t1.intron	NA	.
CM032339.1	54975898	54976134	UUID=5_abc_g8721.t1.exon8	300	.
CM032339.1	54976135	54977808	UUID=5_abc_g8721.t1.intron	NA	.
CM032339.1	54977809	54977951	UUID=5_abc_g8721.t1.exon5	182	.
CM032339.1	54977952	54978325	UUID=5_abc_g8721.t1.intron	NA	.
CM032339.1	54978326	54978620	UUID=5_abc_g8721.t1.exon3	246	.
CM032339.1	54978621	54998620	UUID=5_abc_g8721.t1_FLANKdown	.	.
CM032339.1	61213273	61233272	UUID=4_abc_g8490.t1_FLANKup	.	.
CM032339.1	61233273	61233500	UUID=4_abc_g8490.t1.exon1	172	.
CM032339.1	61233501	61233955	UUID=4_abc_g8490.t1.intron	NA	.
CM032339.1	61233956	61234193	UUID=4_abc_g8490.t1.exon5	252	.
CM032339.1	61234194	61238526	UUID=4_abc_g8490.t1.intron	NA	.
CM032339.1	61238527	61238755	UUID=4_abc_g8490.t1.exon1	174	.
CM032339.1	61238756	61239210	UUID=4_abc_g8490.t1.intron	NA	.
CM032339.1	61239211	61239448	UUID=4_abc_g8490.t1.exon5	252	.
CM032339.1	61239449	61243780	UUID=4_abc_g8490.t1.intron	NA	.
CM032339.1	61243781	61244009	UUID=4_abc_g8490.t1.exon1	174	.
CM032339.1	61244010	61244464	UUID=4_abc_g8490.t1.intron	NA	.
CM032339.1	61244465	61244702	UUID=4_abc_g8490.t1.exon5	252	.
CM032339.1	61244703	61249035	UUID=4_abc_g8490.t1.intron	NA	.
CM032339.1	61249036	61249264	UUID=4_abc_g8490.t1.exon1	174	.
CM032339.1	61249265	61249719	UUID=4_abc_g8490.t1.intron	NA	.
CM032339.1	61249720	61249957	UUID=4_abc_g8490.t1.exon5	252	.
CM032339.1	61249958	61269957	UUID=4_abc_g8490.t1_FLANKdown	.	.
CM032339.1	72766059	72786058	UUID=2_abc_g11808.t1_FLANKup	.	.
CM032339.1	72786059	72786269	UUID=2_abc_g11808.t1.exon12	163	.
CM032339.1	72786270	72788072	UUID=2_abc_g11808.t1.intron	NA	.
CM032339.1	72788073	72788283	UUID=2_abc_g11808.t1.exon19	263	.
CM032339.1	72788284	72808283	UUID=2_abc_g11808.t1_FLANKdown	.	.
CM032339.1	79141975	79161974	UUID=3_abc_g11941.t1_FLANKup	.	.
CM032339.1	79161975	79162181	UUID=3_abc_g11941.t1.exon13	250	.
CM032339.1	79162182	79164465	UUID=3_abc_g11941.t1.intron	NA	.
CM032339.1	79164466	79164899	UUID=3_abc_g11941.t1.exon14	189	.
CM032339.1	79164900	79184899	UUID=3_abc_g11941.t1_FLANKdown	.	.
CM032340.1	935039	955038	UUID=11_abc_g6225.t1_FLANKup	.	.
CM032340.1	955039	955219	UUID=11_abc_g6225.t1.exon3	213	.
CM032340.1	955220	955559	UUID=11_abc_g6225.t1.intron	NA	.
CM032340.1	955560	955750	UUID=11_abc_g6225.t1.exon5	276	.
CM032340.1	955751	955820	UUID=11_abc_g6225.t1.intron	NA	.
CM032340.1	955821	955986	UUID=11_abc_g6225.t1.exon6	246	.
CM032340.1	955987	956978	UUID=11_abc_g6225.t1.intron	NA	.
CM032340.1	956979	957082	UUID=11_abc_g6225.t1.exon9	137	.
CM032340.1	957083	957209	UUID=11_abc_g6225.t1.intron	NA	.
CM032340.1	957210	957442	UUID=11_abc_g6225.t1.exon10	331	.
CM032340.1	957443	957554	UUID=11_abc_g6225.t1.intron	NA	.
CM032340.1	957555	957732	UUID=11_abc_g6225.t1.exon11	213	.
CM032340.1	957733	977732	UUID=11_abc_g6225.t1_FLANKdown	.	.
CM032340.1	14067135	14087134	UUID=10_abc_g4225.t1_FLANKup	.	.
CM032340.1	14087135	14087405	UUID=10_abc_g4225.t1.exon15	237	.
CM032340.1	14087406	14097417	UUID=10_abc_g4225.t1.intron	NA	.
CM032340.1	14097418	14097594	UUID=10_abc_g4225.t1.exon3	206	.
CM032340.1	14097595	14099062	UUID=10_abc_g4225.t1.intron	NA	.
CM032340.1	14099063	14099280	UUID=10_abc_g4225.t1.exon1	287	.
CM032340.1	14099281	14099480	UUID=10_abc_g4225.t1.intron	NA	.
CM032340.1	14099481	14099580	UUID=10_abc_g4225.t1.exon1	80.5	.
CM032340.1	14099581	14119580	UUID=10_abc_g4225.t1_FLANKdown	.	.
CM032341.1	10281481	10301480	UUID=14_abc_g22138.t1_FLANKup	.	.
CM032341.1	10301481	10301655	UUID=14_abc_g22138.t1.exon6	196	.
CM032341.1	10301656	10301734	UUID=14_abc_g22138.t1.intron	NA	.
CM032341.1	10301735	10301950	UUID=14_abc_g22138.t1.exon7	261	.
CM032341.1	10301951	10302425	UUID=14_abc_g22138.t1.intron	NA	.
CM032341.1	10302426	10302578	UUID=14_abc_g22138.t1.exon9	172	.
CM032341.1	10302579	10302774	UUID=14_abc_g22138.t1.intron	NA	.
CM032341.1	10302775	10302866	UUID=14_abc_g22138.t1.exon10	143	.
CM032341.1	10302867	10303431	UUID=14_abc_g22138.t1.intron	NA	.
CM032341.1	10303432	10303563	UUID=14_abc_g22138.t1.exon13	178	.
CM032341.1	10303564	10323563	UUID=14_abc_g22138.t1_FLANKdown	.	.
CM032341.1	13565902	13585901	UUID=13_abc_g1798.t1_FLANKup	.	.
CM032341.1	13585902	13586078	UUID=13_abc_g1798.t1.exon14	239	.
CM032341.1	13586079	13586150	UUID=13_abc_g1798.t1.intron	NA	.
CM032341.1	13586151	13586490	UUID=13_abc_g1798.t1.exon13	440	.
CM032341.1	13586491	13586571	UUID=13_abc_g1798.t1.intron	NA	.
CM032341.1	13586572	13586762	UUID=13_abc_g1798.t1.exon12	243	.
CM032341.1	13586763	13586835	UUID=13_abc_g1798.t1.intron	NA	.
CM032341.1	13586836	13586990	UUID=13_abc_g1798.t1.exon11	165	.
CM032341.1	13586991	13587803	UUID=13_abc_g1798.t1.intron	NA	.
CM032341.1	13587804	13588039	UUID=13_abc_g1798.t1.exon9	309	.
CM032341.1	13588040	13588119	UUID=13_abc_g1798.t1.intron	NA	.
CM032341.1	13588120	13588333	UUID=13_abc_g1798.t1.exon8	235	.
CM032341.1	13588334	13588415	UUID=13_abc_g1798.t1.intron	NA	.
CM032341.1	13588416	13588605	UUID=13_abc_g1798.t1.exon7	213	.
CM032341.1	13588606	13588687	UUID=13_abc_g1798.t1.intron	NA	.
CM032341.1	13588688	13588871	UUID=13_abc_g1798.t1.exon6	235	.
CM032341.1	13588872	13608871	UUID=13_abc_g1798.t1_FLANKdown	.	.
CM032341.1	15738407	15758406	UUID=15_abc_g3689.t1_FLANKup	.	.
CM032341.1	15758407	15758843	UUID=15_abc_g3689.t1.exon7	592	.
CM032341.1	15758844	15758945	UUID=15_abc_g3689.t1.intron	NA	.
CM032341.1	15758946	15759153	UUID=15_abc_g3689.t1.exon6	285	.
CM032341.1	15759154	15759324	UUID=15_abc_g3689.t1.intron	NA	.
CM032341.1	15759325	15759511	UUID=15_abc_g3689.t1.exon5	241	.
CM032341.1	15759512	15759575	UUID=15_abc_g3689.t1.intron	NA	.
CM032341.1	15759576	15759696	UUID=15_abc_g3689.t1.exon4	169	.
CM032341.1	15759697	15759761	UUID=15_abc_g3689.t1.intron	NA	.
CM032341.1	15759762	15760046	UUID=15_abc_g3689.t1.exon3	339	.
CM032341.1	15760047	15760140	UUID=15_abc_g3689.t1.intron	NA	.
CM032341.1	15760141	15760688	UUID=15_abc_g3689.t1.exon2	719	.
CM032341.1	15760689	15780688	UUID=15_abc_g3689.t1_FLANKdown	.	.
CM032342.1	3361266	3381265	UUID=16_abc_g1218.t1_FLANKup	.	.
CM032342.1	3381266	3381380	UUID=16_abc_g1218.t1.exon2	147	.
CM032342.1	3381381	3386406	UUID=16_abc_g1218.t1.intron	NA	.
CM032342.1	3386407	3386553	UUID=16_abc_g1218.t1.exon4	209	.
CM032342.1	3386554	3386662	UUID=16_abc_g1218.t1.intron	NA	.
CM032342.1	3386663	3386900	UUID=16_abc_g1218.t1.exon5	285	.
CM032342.1	3386901	3390158	UUID=16_abc_g1218.t1.intron	NA	.
CM032342.1	3390159	3390551	UUID=16_abc_g1218.t1.exon11	427	.
CM032342.1	3390552	3410551	UUID=16_abc_g1218.t1_FLANKdown	.	.
CM032342.1	4435183	4455182	UUID=17_est_g1107.t1, UUID=18_est_g3916.t1_FLANKup	.	.
CM032342.1	4455183	4455377	UUID=17_est_g1107.t1.exon6	195	.
CM032342.1	4455378	4456118	UUID=17_est_g1107.t1.intron	NA	.
CM032342.1	4456119	4456258	UUID=17_est_g1107.t1.exon9	171	.
CM032342.1	4456120	4456258	UUID=18_est_g3916.t1.exon9	126	.
CM032342.1	4456259	4456644	UUID=17_est_g1107.t1.intron	NA	.
CM032342.1	4456259	4456644	UUID=18_est_g3916.t1.intron	NA	.
CM032342.1	4456645	4456782	UUID=17_est_g1107.t1.exon10	189	.
CM032342.1	4456645	4456785	UUID=18_est_g3916.t1.exon10	145	.
CM032342.1	4456786	4476785	UUID=17_est_g1107.t1, UUID=18_est_g3916.t1_FLANKdown	.	.
CM032343.1	4417442	4437441	UUID=20_CYP315A1_FLANKup	.	.
CM032343.1	4437442	4437805	UUID=20_CYP315A1_exon1	353	.
CM032343.1	4437806	4438174	UUID=20_CYP315A1.intron	NA	.
CM032343.1	4438175	4438353	UUID=20_CYP315A1_exon2	176	.
CM032343.1	4438354	4440192	UUID=20_CYP315A1.intron	NA	.
CM032343.1	4440193	4440404	UUID=20_CYP315A1_exon6	226	.
CM032343.1	4440405	4460404	UUID=20_CYP315A1_FLANKdown	.	.
CM032343.1	5323386	5343385	UUID=19_CYP18A1_FLANKup	.	.
CM032343.1	5343386	5343555	UUID=19_CYP18A1_exon5	226	.
CM032343.1	5343556	5345323	UUID=19_CYP18A1.intron	NA	.
CM032343.1	5345324	5345675	UUID=19_CYP18A1_exon1	492	.
CM032343.1	5345676	5365675	UUID=19_CYP18A1_FLANKdown	.	.
CM032343.1	13125540	13145539	UUID=21_est_g12827.t1_FLANKup	.	.
CM032343.1	13145540	13146300	UUID=21_est_g12827.t1.exon6	335	.
CM032343.1	13146301	13146360	UUID=21_est_g12827.t1.intron	NA	.
CM032343.1	13146361	13146672	UUID=21_est_g12827.t1.exon6	383	.
CM032343.1	13146673	13151135	UUID=21_est_g12827.t1.intron	NA	.
CM032343.1	13151136	13151633	UUID=21_est_g12827.t1.exon5	327	.
CM032343.1	13151634	13157384	UUID=21_est_g12827.t1.intron	NA	.
CM032343.1	13157385	13157608	UUID=21_est_g12827.t1.exon4	143	.
CM032343.1	13157609	13161178	UUID=21_est_g12827.t1.intron	NA	.
CM032343.1	13161179	13161289	UUID=21_est_g12827.t1.exon2	139	.
CM032343.1	13161290	13162888	UUID=21_est_g12827.t1.intron	NA	.
CM032343.1	13162889	13163049	UUID=21_est_g12827.t1.exon1	193	.
CM032343.1	13163050	13183049	UUID=21_est_g12827.t1_FLANKdown	.	.
CM032344.1	3523361	3543360	UUID=22_abc_g4684.t1_FLANKup	.	.
CM032344.1	3543361	3543509	UUID=22_abc_g4684.t1.exon2	204	.
CM032344.1	3543510	3545405	UUID=22_abc_g4684.t1.intron	NA	.
CM032344.1	3545406	3545595	UUID=22_abc_g4684.t1.exon5	230	.
CM032344.1	3545596	3550531	UUID=22_abc_g4684.t1.intron	NA	.
CM032344.1	3550532	3550667	UUID=22_abc_g4684.t1.exon13	141	.
CM032344.1	3550668	3552725	UUID=22_abc_g4684.t1.intron	NA	.
CM032344.1	3552726	3553034	UUID=22_abc_g4684.t1.exon17	294	.
CM032344.1	3553035	3573034	UUID=22_abc_g4684.t1_FLANKdown	.	.
CM032344.1	7718929	7738928	UUID=23_abc_g5084.t1_FLANKup	.	.
CM032344.1	7738929	7739113	UUID=23_abc_g5084.t1.exon11	209	.
CM032344.1	7739114	7741478	UUID=23_abc_g5084.t1.intron	NA	.
CM032344.1	7741479	7741592	UUID=23_abc_g5084.t1.exon3	111	.
CM032344.1	7741593	7773584	UUID=23_abc_g5084.t1_FLANKdown,UUID=24_abc_g5088.t1_FLANKup	.	.
CM032344.1	7773585	7773739	UUID=24_abc_g5088.t1.exon2	226	.
CM032344.1	7773740	7777621	UUID=24_abc_g5088.t1.intron	NA	.
CM032344.1	7777622	7777767	UUID=24_abc_g5088.t1.exon8	198	.
CM032344.1	7777768	7780373	UUID=24_abc_g5088.t1.intron	NA	.
CM032344.1	7780374	7780611	UUID=24_abc_g5088.t1.exon9	248	.
CM032344.1	7780612	7788476	UUID=24_abc_g5088.t1.intron	NA	.
CM032344.1	7788477	7788585	UUID=24_abc_g5088.t1.exon11	141	.
CM032344.1	7788586	7808585	UUID=24_abc_g5088.t1_FLANKdown	.	.
CM032344.1	8115660	8135659	UUID=26_UGT344J3, UUID=27_UGT344J4_FLANKup	.	.
CM032344.1	8135660	8135878	UUID=26_UGT344J3_exon2	237	.
CM032344.1	8135660	8135878	UUID=27_UGT344J4_exon2	237	.
CM032344.1	8135879	8136422	UUID=26_UGT344J3.intron	NA	.
CM032344.1	8135879	8136422	UUID=27_UGT344J4.intron	NA	.
CM032344.1	8136423	8137102	UUID=26_UGT344J3_exon1	592	.
CM032344.1	8136423	8137161	UUID=27_UGT344J4_exon1	651	.
CM032344.1	8137162	8157161	UUID=26_UGT344J3, UUID=27_UGT344J4_FLANKdown	.	.
CM032344.1	16490623	16510622	UUID=25_est_g9316.t1_FLANKup	.	.
CM032344.1	16510623	16511082	UUID=25_est_g9316.t1.exon8	370	.
CM032344.1	16511083	16526796	UUID=25_est_g9316.t1.intron	NA	.
CM032344.1	16526797	16526960	UUID=25_est_g9316.t1.exon3	204	.
CM032344.1	16526961	16528437	UUID=25_est_g9316.t1.intron	NA	.
CM032344.1	16528438	16528582	UUID=25_est_g9316.t1.exon2	141	.
CM032344.1	16528583	16529578	UUID=25_est_g9316.t1.intron	NA	.
CM032344.1	16529579	16529878	UUID=25_est_g9316.t1.exon1	219	.
CM032344.1	16529879	16549878	UUID=25_est_g9316.t1_FLANKdown	.	.
CM032345.1	14486522	14506521	UUID=28_abc_g17772.t1_FLANKup	.	.
CM032345.1	14506522	14506752	UUID=28_abc_g17772.t1.exon1	200	.
CM032345.1	14506753	14508751	UUID=28_abc_g17772.t1.intron	NA	.
CM032345.1	14508752	14508926	UUID=28_abc_g17772.t1.exon3	213	.
CM032345.1	14508927	14528926	UUID=28_abc_g17772.t1_FLANKdown	.	.
CM032347.1	4211522	4231521	UUID=29_est_g7616.t1_FLANKup	.	.
CM032347.1	4231522	4231821	UUID=29_est_g7616.t1.exon1	176	.
CM032347.1	4231822	4231842	UUID=29_est_g7616.t1.intron	NA	.
CM032347.1	4231843	4231998	UUID=29_est_g7616.t1.exon1	193	.
CM032347.1	4231999	4232464	UUID=29_est_g7616.t1.intron	NA	.
CM032347.1	4232465	4232935	UUID=29_est_g7616.t1.exon1	466	.
CM032347.1	4232936	4233029	UUID=29_est_g7616.t1.intron	NA	.
CM032347.1	4233030	4233205	UUID=29_est_g7616.t1.exon2	270	.
CM032347.1	4233206	4234276	UUID=29_est_g7616.t1.intron	NA	.
CM032347.1	4234277	4235604	UUID=29_est_g7616.t1.exon3	880	.
CM032347.1	4235605	4255604	UUID=29_est_g7616.t1_FLANKdown	.	.
CM032347.1	6764036	6784035	UUID=30_UGT344D11_v2, UUID=31_UGT344D12_v2, UUID=32_UGT344D12_v3, UUID=33_UGT344D13_v2, UUID=34_UGT344D13_v3, UUID=35_UGT344D14, UUID=36_UGT344D14_v2, UUID=37_UGT344D14_v3, UUID=38_UGT344D15, UUID=39_UGT344D15_v2, UUID=40_UGT344D16_v2, UUID=41_UGT344D16_v3, UUID=42_UGT344D16_v4, UUID=43_UGT344D17_v2, UUID=44_UGT344D17_v3, UUID=45_UGT344D17_v4, UUID=46_UGT344D18, UUID=47_UGT344D18_v2, UUID=48_UGT344D18_v3, UUID=49_UGT344D19, UUID=50_UGT344D5, UUID=51_UGT344D7_v2, UUID=52_UGT344D7_v3, UUID=53_UGT344D8_v2, UUID=54_UGT344D9_FLANKup	.	.
CM032347.1	6784036	6784255	UUID=30_UGT344D11_v2_exon3	130	.
CM032347.1	6784036	6784255	UUID=31_UGT344D12_v2_exon3	130	.
CM032347.1	6784036	6784255	UUID=32_UGT344D12_v3_exon2	135	.
CM032347.1	6784036	6784255	UUID=33_UGT344D13_v2_exon3	130	.
CM032347.1	6784036	6784255	UUID=34_UGT344D13_v3_exon2	135	.
CM032347.1	6784036	6784255	UUID=35_UGT344D14_exon3	130	.
CM032347.1	6784036	6784255	UUID=36_UGT344D14_v2_exon2	130	.
CM032347.1	6784036	6784255	UUID=37_UGT344D14_v3_exon2	135	.
CM032347.1	6784036	6784255	UUID=38_UGT344D15_exon3	130	.
CM032347.1	6784036	6784255	UUID=39_UGT344D15_v2_exon2	130	.
CM032347.1	6784036	6784255	UUID=40_UGT344D16_v2_exon3	130	.
CM032347.1	6784036	6784255	UUID=41_UGT344D16_v3_exon3	130	.
CM032347.1	6784036	6784255	UUID=42_UGT344D16_v4_exon2	135	.
CM032347.1	6784036	6784255	UUID=43_UGT344D17_v2_exon3	130	.
CM032347.1	6784036	6784255	UUID=44_UGT344D17_v3_exon3	130	.
CM032347.1	6784036	6784255	UUID=45_UGT344D17_v4_exon2	135	.
CM032347.1	6784036	6784255	UUID=46_UGT344D18_exon3	130	.
CM032347.1	6784036	6784255	UUID=47_UGT344D18_v2_exon2	130	.
CM032347.1	6784036	6784255	UUID=48_UGT344D18_v3_exon2	135	.
CM032347.1	6784036	6784255	UUID=49_UGT344D19_exon3	130	.
CM032347.1	6784036	6784255	UUID=50_UGT344D5_exon3	130	.
CM032347.1	6784036	6784255	UUID=51_UGT344D7_v2_exon3	130	.
CM032347.1	6784036	6784255	UUID=52_UGT344D7_v3_exon2	130	.
CM032347.1	6784036	6784255	UUID=53_UGT344D8_v2_exon3	130	.
CM032347.1	6784036	6784255	UUID=54_UGT344D9_exon3	130	.
CM032347.1	6784256	6795013	UUID=30_UGT344D11_v2.intron	NA	.
CM032347.1	6784256	6795013	UUID=31_UGT344D12_v2.intron	NA	.
CM032347.1	6784256	6795013	UUID=32_UGT344D12_v3.intron	NA	.
CM032347.1	6784256	6795013	UUID=33_UGT344D13_v2.intron	NA	.
CM032347.1	6784256	6795013	UUID=34_UGT344D13_v3.intron	NA	.
CM032347.1	6784256	6795013	UUID=35_UGT344D14.intron	NA	.
CM032347.1	6784256	6795013	UUID=36_UGT344D14_v2.intron	NA	.
CM032347.1	6784256	6795013	UUID=37_UGT344D14_v3.intron	NA	.
CM032347.1	6784256	6795013	UUID=38_UGT344D15.intron	NA	.
CM032347.1	6784256	6795013	UUID=39_UGT344D15_v2.intron	NA	.
CM032347.1	6784256	6795013	UUID=40_UGT344D16_v2.intron	NA	.
CM032347.1	6784256	6795013	UUID=41_UGT344D16_v3.intron	NA	.
CM032347.1	6784256	6795013	UUID=42_UGT344D16_v4.intron	NA	.
CM032347.1	6784256	6795013	UUID=43_UGT344D17_v2.intron	NA	.
CM032347.1	6784256	6795013	UUID=44_UGT344D17_v3.intron	NA	.
CM032347.1	6784256	6795013	UUID=45_UGT344D17_v4.intron	NA	.
CM032347.1	6784256	6795013	UUID=46_UGT344D18.intron	NA	.
CM032347.1	6784256	6795013	UUID=47_UGT344D18_v2.intron	NA	.
CM032347.1	6784256	6795013	UUID=48_UGT344D18_v3.intron	NA	.
CM032347.1	6784256	6795013	UUID=49_UGT344D19.intron	NA	.
CM032347.1	6784256	6795013	UUID=50_UGT344D5.intron	NA	.
CM032347.1	6784256	6795013	UUID=51_UGT344D7_v2.intron	NA	.
CM032347.1	6784256	6795013	UUID=52_UGT344D7_v3.intron	NA	.
CM032347.1	6784256	6795013	UUID=53_UGT344D8_v2.intron	NA	.
CM032347.1	6784256	6795013	UUID=54_UGT344D9.intron	NA	.
CM032347.1	6795014	6795131	UUID=30_UGT344D11_v2_exon3	130	.
CM032347.1	6795014	6795131	UUID=31_UGT344D12_v2_exon3	130	.
CM032347.1	6795014	6795132	UUID=32_UGT344D12_v3_exon2	121	.
CM032347.1	6795014	6795131	UUID=33_UGT344D13_v2_exon3	130	.
CM032347.1	6795014	6795132	UUID=34_UGT344D13_v3_exon2	121	.
CM032347.1	6795014	6795131	UUID=35_UGT344D14_exon3	130	.
CM032347.1	6795014	6795131	UUID=36_UGT344D14_v2_exon2	130	.
CM032347.1	6795014	6795132	UUID=37_UGT344D14_v3_exon2	121	.
CM032347.1	6795014	6795131	UUID=38_UGT344D15_exon3	130	.
CM032347.1	6795014	6795131	UUID=39_UGT344D15_v2_exon2	130	.
CM032347.1	6795014	6795131	UUID=40_UGT344D16_v2_exon3	130	.
CM032347.1	6795014	6795131	UUID=41_UGT344D16_v3_exon3	130	.
CM032347.1	6795014	6795132	UUID=42_UGT344D16_v4_exon2	121	.
CM032347.1	6795014	6795131	UUID=43_UGT344D17_v2_exon3	130	.
CM032347.1	6795014	6795131	UUID=44_UGT344D17_v3_exon3	130	.
CM032347.1	6795014	6795132	UUID=45_UGT344D17_v4_exon2	121	.
CM032347.1	6795014	6795131	UUID=46_UGT344D18_exon3	130	.
CM032347.1	6795014	6795131	UUID=47_UGT344D18_v2_exon2	130	.
CM032347.1	6795014	6795132	UUID=48_UGT344D18_v3_exon2	121	.
CM032347.1	6795014	6795131	UUID=49_UGT344D19_exon3	130	.
CM032347.1	6795014	6795131	UUID=50_UGT344D5_exon3	130	.
CM032347.1	6795014	6795131	UUID=51_UGT344D7_v2_exon3	130	.
CM032347.1	6795014	6795131	UUID=52_UGT344D7_v3_exon2	130	.
CM032347.1	6795014	6795131	UUID=53_UGT344D8_v2_exon3	130	.
CM032347.1	6795014	6795131	UUID=54_UGT344D9_exon3	130	.
CM032347.1	6795132	6798951	UUID=30_UGT344D11_v2.intron	NA	.
CM032347.1	6795132	6798951	UUID=31_UGT344D12_v2.intron	NA	.
CM032347.1	6795132	6798951	UUID=33_UGT344D13_v2.intron	NA	.
CM032347.1	6795132	6798951	UUID=35_UGT344D14.intron	NA	.
CM032347.1	6795132	6798951	UUID=36_UGT344D14_v2.intron	NA	.
CM032347.1	6795132	6798951	UUID=38_UGT344D15.intron	NA	.
CM032347.1	6795132	6798951	UUID=39_UGT344D15_v2.intron	NA	.
CM032347.1	6795132	6798951	UUID=40_UGT344D16_v2.intron	NA	.
CM032347.1	6795132	6798951	UUID=41_UGT344D16_v3.intron	NA	.
CM032347.1	6795132	6798951	UUID=43_UGT344D17_v2.intron	NA	.
CM032347.1	6795132	6798951	UUID=44_UGT344D17_v3.intron	NA	.
CM032347.1	6795132	6798951	UUID=46_UGT344D18.intron	NA	.
CM032347.1	6795132	6798951	UUID=47_UGT344D18_v2.intron	NA	.
CM032347.1	6795132	6798951	UUID=49_UGT344D19.intron	NA	.
CM032347.1	6795132	6798951	UUID=50_UGT344D5.intron	NA	.
CM032347.1	6795132	6798951	UUID=51_UGT344D7_v2.intron	NA	.
CM032347.1	6795132	6798951	UUID=52_UGT344D7_v3.intron	NA	.
CM032347.1	6795132	6798951	UUID=53_UGT344D8_v2.intron	NA	.
CM032347.1	6795132	6798951	UUID=54_UGT344D9.intron	NA	.
CM032347.1	6795133	6798951	UUID=32_UGT344D12_v3.intron	NA	.
CM032347.1	6795133	6798951	UUID=34_UGT344D13_v3.intron	NA	.
CM032347.1	6795133	6798951	UUID=37_UGT344D14_v3.intron	NA	.
CM032347.1	6795133	6798951	UUID=42_UGT344D16_v4.intron	NA	.
CM032347.1	6795133	6798951	UUID=45_UGT344D17_v4.intron	NA	.
CM032347.1	6795133	6798951	UUID=48_UGT344D18_v3.intron	NA	.
CM032347.1	6798952	6799036	UUID=30_UGT344D11_v2_exon3	97.1	.
CM032347.1	6798952	6799036	UUID=31_UGT344D12_v2_exon3	97.1	.
CM032347.1	6798952	6799040	UUID=32_UGT344D12_v3_exon2	99	.
CM032347.1	6798952	6799036	UUID=33_UGT344D13_v2_exon3	97.1	.
CM032347.1	6798952	6799040	UUID=34_UGT344D13_v3_exon2	99	.
CM032347.1	6798952	6799036	UUID=35_UGT344D14_exon3	97.1	.
CM032347.1	6798952	6799036	UUID=36_UGT344D14_v2_exon2	97.1	.
CM032347.1	6798952	6799040	UUID=37_UGT344D14_v3_exon2	99	.
CM032347.1	6798952	6799036	UUID=38_UGT344D15_exon3	97.1	.
CM032347.1	6798952	6799036	UUID=39_UGT344D15_v2_exon2	97.1	.
CM032347.1	6798952	6799036	UUID=40_UGT344D16_v2_exon3	97.1	.
CM032347.1	6798952	6799036	UUID=41_UGT344D16_v3_exon3	97.1	.
CM032347.1	6798952	6799040	UUID=42_UGT344D16_v4_exon2	99	.
CM032347.1	6798952	6799036	UUID=43_UGT344D17_v2_exon3	97.1	.
CM032347.1	6798952	6799036	UUID=44_UGT344D17_v3_exon3	97.1	.
CM032347.1	6798952	6799040	UUID=45_UGT344D17_v4_exon2	99	.
CM032347.1	6798952	6799036	UUID=46_UGT344D18_exon3	97.1	.
CM032347.1	6798952	6799036	UUID=47_UGT344D18_v2_exon2	97.1	.
CM032347.1	6798952	6799040	UUID=48_UGT344D18_v3_exon2	99	.
CM032347.1	6798952	6799036	UUID=49_UGT344D19_exon3	97.1	.
CM032347.1	6798952	6799036	UUID=50_UGT344D5_exon3	97.1	.
CM032347.1	6798952	6799036	UUID=51_UGT344D7_v2_exon3	97.1	.
CM032347.1	6798952	6799036	UUID=52_UGT344D7_v3_exon2	97.1	.
CM032347.1	6798952	6799036	UUID=53_UGT344D8_v2_exon3	97.1	.
CM032347.1	6798952	6799036	UUID=54_UGT344D9_exon3	97.1	.
CM032347.1	6799041	6819040	UUID=30_UGT344D11_v2, UUID=31_UGT344D12_v2, UUID=32_UGT344D12_v3, UUID=33_UGT344D13_v2, UUID=34_UGT344D13_v3, UUID=35_UGT344D14, UUID=36_UGT344D14_v2, UUID=37_UGT344D14_v3, UUID=38_UGT344D15, UUID=39_UGT344D15_v2, UUID=40_UGT344D16_v2, UUID=41_UGT344D16_v3, UUID=42_UGT344D16_v4, UUID=43_UGT344D17_v2, UUID=44_UGT344D17_v3, UUID=45_UGT344D17_v4, UUID=46_UGT344D18, UUID=47_UGT344D18_v2, UUID=48_UGT344D18_v3, UUID=49_UGT344D19, UUID=50_UGT344D5, UUID=51_UGT344D7_v2, UUID=52_UGT344D7_v3, UUID=53_UGT344D8_v2, UUID=54_UGT344D9_FLANKdown	.	.
CM032348.1	4202122	4222121	UUID=55_abc_g10710.t1_FLANKup	.	.
CM032348.1	4222122	4222299	UUID=55_abc_g10710.t1.exon6	119	.
CM032348.1	4222300	4222559	UUID=55_abc_g10710.t1.intron	NA	.
CM032348.1	4222560	4222630	UUID=55_abc_g10710.t1.exon4	82.4	.
CM032348.1	4222631	4223360	UUID=55_abc_g10710.t1.intron	NA	.
CM032348.1	4223361	4223730	UUID=55_abc_g10710.t1.exon1	416	.
CM032348.1	4223731	4243730	UUID=55_abc_g10710.t1_FLANKdown	.	.
CM032349.1	2187791	2207790	UUID=56_abc_g13790.t1_FLANKup	.	.
CM032349.1	2207791	2208016	UUID=56_abc_g13790.t1.exon12	235	.
CM032349.1	2208017	2209284	UUID=56_abc_g13790.t1.intron	NA	.
CM032349.1	2209285	2209970	UUID=56_abc_g13790.t1.exon15	819	.
CM032349.1	2209971	2210735	UUID=56_abc_g13790.t1.intron	NA	.
CM032349.1	2210736	2211035	UUID=56_abc_g13790.t1.exon18	372	.
CM032349.1	2211036	2211109	UUID=56_abc_g13790.t1.intron	NA	.
CM032349.1	2211110	2211328	UUID=56_abc_g13790.t1.exon19	255	.
CM032349.1	2211329	2231328	UUID=56_abc_g13790.t1_FLANKdown	.	.
CM032350.1	4676180	4696179	UUID=57_CYP4G51_FLANKup	.	.
CM032350.1	4696180	4696365	UUID=57_CYP4G51_exon11	200	.
CM032350.1	4696366	4697827	UUID=57_CYP4G51.intron	NA	.
CM032350.1	4697828	4697897	UUID=57_CYP4G51_exon5	75	.
CM032350.1	4697898	4698399	UUID=57_CYP4G51.intron	NA	.
CM032350.1	4698400	4698517	UUID=57_CYP4G51_exon2	130	.
CM032350.1	4698518	4718517	UUID=57_CYP4G51_FLANKdown	.	.
CM032351.1	9688953	9708952	UUID=59_abc_g2885.t1_FLANKup	.	.
CM032351.1	9708953	9709159	UUID=59_abc_g2885.t1.exon11	272	.
CM032351.1	9709160	9709229	UUID=59_abc_g2885.t1.intron	NA	.
CM032351.1	9709230	9709418	UUID=59_abc_g2885.t1.exon10	289	.
CM032351.1	9709419	9709484	UUID=59_abc_g2885.t1.intron	NA	.
CM032351.1	9709485	9709625	UUID=59_abc_g2885.t1.exon9	200	.
CM032351.1	9709626	9709686	UUID=59_abc_g2885.t1.intron	NA	.
CM032351.1	9709687	9709813	UUID=59_abc_g2885.t1.exon8	180	.
CM032351.1	9709814	9710286	UUID=59_abc_g2885.t1.intron	NA	.
CM032351.1	9710287	9710387	UUID=59_abc_g2885.t1.exon7	165	.
CM032351.1	9710388	9710646	UUID=59_abc_g2885.t1.intron	NA	.
CM032351.1	9710647	9710826	UUID=59_abc_g2885.t1.exon5	267	.
CM032351.1	9710827	9711134	UUID=59_abc_g2885.t1.intron	NA	.
CM032351.1	9711135	9711326	UUID=59_abc_g2885.t1.exon3	294	.
CM032351.1	9711327	9711387	UUID=59_abc_g2885.t1.intron	NA	.
CM032351.1	9711388	9711587	UUID=59_abc_g2885.t1.exon2	270	.
CM032351.1	9711587	9731587	UUID=59_abc_g2885.t1_FLANKdown	.	.
```
