## Supplementary material for "Transposon accumulation at xenobiotic gene family loci: a comparative genomic analysis in aphids": Sup_File_S3: siphaFlava_GCF_003268045.1.myzusXrGenes.bed

```
NW_020271713.1	370831	390830	UUID=2_gst_g525.t1_FLANKup	.	.
NW_020271713.1	390831	390968	UUID=2_gst_g525.t1.exon5	163	.
NW_020271713.1	390969	391178	UUID=2_gst_g525.t1.intron	NA	.
NW_020271713.1	391179	391229	UUID=2_gst_g525.t1.exon5	84.2	.
NW_020271713.1	391230	411229	UUID=2_gst_g525.t1_FLANKdown	.	.
NW_020271713.1	3435312	3455311	UUID=1_CYP4G51_FLANKup	.	.
NW_020271713.1	3455312	3455477	UUID=1_CYP4G51_exon10	180	.
NW_020271713.1	3455478	3455777	UUID=1_CYP4G51.intron	NA	.
NW_020271713.1	3455778	3455891	UUID=1_CYP4G51_exon8	167	.
NW_020271713.1	3455892	3475891	UUID=1_CYP4G51_FLANKdown	.	.
NW_020271713.1	4097314	4117313	UUID=3_gst_g525.t1_FLANKup	.	.
NW_020271713.1	4117314	4117360	UUID=3_gst_g525.t1.exon5	87.9	.
NW_020271713.1	4117361	4117580	UUID=3_gst_g525.t1.intron	NA	.
NW_020271713.1	4117581	4117719	UUID=3_gst_g525.t1.exon5	196	.
NW_020271713.1	4117720	4137719	UUID=3_gst_g525.t1_FLANKdown	.	.
NW_020271715.1	2046255	2066254	UUID=4_est_g13673.t1_FLANKup	.	.
NW_020271715.1	2066255	2066450	UUID=4_est_g13673.t1.exon11	235	.
NW_020271715.1	2066451	2068750	UUID=4_est_g13673.t1.intron	NA	.
NW_020271715.1	2068751	2068950	UUID=4_est_g13673.t1.exon7	231	.
NW_020271715.1	2068951	2072066	UUID=4_est_g13673.t1.intron	NA	.
NW_020271715.1	2072067	2072212	UUID=4_est_g13673.t1.exon3	182	.
NW_020271715.1	2072213	2092212	UUID=4_est_g13673.t1_FLANKdown	.	.
NW_020271718.1	512884	532883	UUID=6_gst_g525.t1_FLANKup	.	.
NW_020271718.1	532884	532931	UUID=6_gst_g525.t1.exon5	89.8	.
NW_020271718.1	532932	533149	UUID=6_gst_g525.t1.intron	NA	.
NW_020271718.1	533150	533310	UUID=6_gst_g525.t1.exon5	226	.
NW_020271718.1	533311	553310	UUID=6_gst_g525.t1_FLANKdown	.	.
NW_020271718.1	906726	926725	UUID=5_abc_g2885.t1_FLANKup	.	.
NW_020271718.1	926726	926925	UUID=5_abc_g2885.t1.exon2	287	.
NW_020271718.1	926926	927248	UUID=5_abc_g2885.t1.intron	NA	.
NW_020271718.1	927249	927440	UUID=5_abc_g2885.t1.exon3	283	.
NW_020271718.1	927441	927506	UUID=5_abc_g2885.t1.intron	NA	.
NW_020271718.1	927507	927647	UUID=5_abc_g2885.t1.exon4	178	.
NW_020271718.1	927648	928791	UUID=5_abc_g2885.t1.intron	NA	.
NW_020271718.1	928792	928971	UUID=5_abc_g2885.t1.exon5	255	.
NW_020271718.1	928972	929906	UUID=5_abc_g2885.t1.intron	NA	.
NW_020271718.1	929907	930033	UUID=5_abc_g2885.t1.exon8	191	.
NW_020271718.1	930034	930135	UUID=5_abc_g2885.t1.intron	NA	.
NW_020271718.1	930136	930276	UUID=5_abc_g2885.t1.exon9	178	.
NW_020271718.1	930277	930349	UUID=5_abc_g2885.t1.intron	NA	.
NW_020271718.1	930350	930536	UUID=5_abc_g2885.t1.exon10	285	.
NW_020271718.1	930537	950536	UUID=5_abc_g2885.t1_FLANKdown	.	.
NW_020271721.1	496244	516243	UUID=8_gst_g5722.t1_FLANKup	.	.
NW_020271721.1	516244	516995	UUID=8_gst_g5722.t1.exon4	664	.
NW_020271721.1	516996	517065	UUID=8_gst_g5722.t1.intron	NA	.
NW_020271721.1	517066	517278	UUID=8_gst_g5722.t1.exon3	211	.
NW_020271721.1	517279	517517	UUID=8_gst_g5722.t1.intron	NA	.
NW_020271721.1	517518	517821	UUID=8_gst_g5722.t1.exon1	370	.
NW_020271721.1	517822	537821	UUID=8_gst_g5722.t1_FLANKdown	.	.
NW_020271721.1	828326	848325	UUID=7_abc_g8490.t1_FLANKup	.	.
NW_020271721.1	848326	848564	UUID=7_abc_g8490.t1.exon5	259	.
NW_020271721.1	848565	848881	UUID=7_abc_g8490.t1.intron	NA	.
NW_020271721.1	848882	848978	UUID=7_abc_g8490.t1.exon7	108	.
NW_020271721.1	848979	849109	UUID=7_abc_g8490.t1.intron	NA	.
NW_020271721.1	849110	849284	UUID=7_abc_g8490.t1.exon8	235	.
NW_020271721.1	849285	849382	UUID=7_abc_g8490.t1.intron	NA	.
NW_020271721.1	849383	849551	UUID=7_abc_g8490.t1.exon9	263	.
NW_020271721.1	849552	849609	UUID=7_abc_g8490.t1.intron	NA	.
NW_020271721.1	849610	849710	UUID=7_abc_g8490.t1.exon10	143	.
NW_020271721.1	849711	869710	UUID=7_abc_g8490.t1_FLANKdown	.	.
NW_020271725.1	499711	519710	UUID=9_gst_g525.t1_FLANKup	.	.
NW_020271725.1	519711	519763	UUID=9_gst_g525.t1.exon5	87.9	.
NW_020271725.1	519764	519985	UUID=9_gst_g525.t1.intron	NA	.
NW_020271725.1	519986	520123	UUID=9_gst_g525.t1.exon5	152	.
NW_020271725.1	520124	540123	UUID=9_gst_g525.t1_FLANKdown	.	.
NW_020271725.1	1673003	1693002	UUID=10_gst_g525.t1_FLANKup	.	.
NW_020271725.1	1693003	1693144	UUID=10_gst_g525.t1.exon5	180	.
NW_020271725.1	1693145	1693354	UUID=10_gst_g525.t1.intron	NA	.
NW_020271725.1	1693355	1693408	UUID=10_gst_g525.t1.exon5	84.2	.
NW_020271725.1	1693409	1713408	UUID=10_gst_g525.t1_FLANKdown	.	.
NW_020271726.1	1652258	1672257	UUID=11_gst_g525.t1_FLANKup	.	.
NW_020271726.1	1672258	1672421	UUID=11_gst_g525.t1.exon5	222	.
NW_020271726.1	1672422	1673504	UUID=11_gst_g525.t1.intron	NA	.
NW_020271726.1	1673505	1673557	UUID=11_gst_g525.t1.exon5	87.9	.
NW_020271726.1	1673558	1693557	UUID=11_gst_g525.t1_FLANKdown	.	.
NW_020271727.1	531021	551020	UUID=12_abc_g10940.t1_FLANKup	.	.
NW_020271727.1	551021	551131	UUID=12_abc_g10940.t1.exon8	139	.
NW_020271727.1	551132	551901	UUID=12_abc_g10940.t1.intron	NA	.
NW_020271727.1	551902	552188	UUID=12_abc_g10940.t1.exon5	320	.
NW_020271727.1	552189	572188	UUID=12_abc_g10940.t1_FLANKdown	.	.
NW_020271731.1	0	1266	UUID=13_abc_g6225.t1_FLANKup	.	.
NW_020271731.1	1267	1372	UUID=13_abc_g6225.t1.exon12	135	.
NW_020271731.1	1373	1718	UUID=13_abc_g6225.t1.intron	NA	.
NW_020271731.1	1719	1948	UUID=13_abc_g6225.t1.exon10	342	.
NW_020271731.1	1949	2044	UUID=13_abc_g6225.t1.intron	NA	.
NW_020271731.1	2045	2142	UUID=13_abc_g6225.t1.exon9	143	.
NW_020271731.1	2143	2530	UUID=13_abc_g6225.t1.intron	NA	.
NW_020271731.1	2531	2683	UUID=13_abc_g6225.t1.exon8	200	.
NW_020271731.1	2684	5218	UUID=13_abc_g6225.t1.intron	NA	.
NW_020271731.1	5219	5378	UUID=13_abc_g6225.t1.exon6	230	.
NW_020271731.1	5379	6969	UUID=13_abc_g6225.t1.intron	NA	.
NW_020271731.1	6970	7188	UUID=13_abc_g6225.t1.exon2	267	.
NW_020271731.1	7189	27188	UUID=13_abc_g6225.t1_FLANKdown	.	.
NW_020271741.1	1789144	1809143	UUID=14_UGT329A4, UUID=15_UGT329A6, UUID=16_UGT329B6, UUID=17_UGT329B7_FLANKup	.	.
NW_020271741.1	1809144	1809354	UUID=14_UGT329A4_exon2	235	.
NW_020271741.1	1809144	1809354	UUID=15_UGT329A6_exon2	235	.
NW_020271741.1	1809144	1809354	UUID=16_UGT329B6_exon2	235	.
NW_020271741.1	1809144	1809354	UUID=17_UGT329B7_exon2	235	.
NW_020271741.1	1809355	1811148	UUID=14_UGT329A4.intron	NA	.
NW_020271741.1	1809355	1811148	UUID=15_UGT329A6.intron	NA	.
NW_020271741.1	1809355	1811148	UUID=16_UGT329B6.intron	NA	.
NW_020271741.1	1809355	1811148	UUID=17_UGT329B7.intron	NA	.
NW_020271741.1	1811149	1811360	UUID=14_UGT329A4_exon3	237	.
NW_020271741.1	1811149	1811360	UUID=15_UGT329A6_exon3	237	.
NW_020271741.1	1811149	1811360	UUID=16_UGT329B6_exon3	237	.
NW_020271741.1	1811149	1811360	UUID=17_UGT329B7_exon3	237	.
NW_020271741.1	1811361	1831360	UUID=14_UGT329A4, UUID=15_UGT329A6, UUID=16_UGT329B6, UUID=17_UGT329B7_FLANKdown	.	.
NW_020271748.1	538651	558650	UUID=18_est_g5006.t1_FLANKup	.	.
NW_020271748.1	558651	558763	UUID=18_est_g5006.t1.exon2	154	.
NW_020271748.1	558764	568258	UUID=18_est_g5006.t1.intron	NA	.
NW_020271748.1	568259	568766	UUID=18_est_g5006.t1.exon1	556	.
NW_020271748.1	568767	569176	UUID=18_est_g5006.t1.intron	NA	.
NW_020271748.1	569177	569366	UUID=18_est_g5006.t1.exon1	191	.
NW_020271748.1	569367	589366	UUID=18_est_g5006.t1_FLANKdown	.	.
NW_020271752.1	395615	415614	UUID=19_gst_g525.t1_FLANKup	.	.
NW_020271752.1	415615	415755	UUID=19_gst_g525.t1.exon5	189	.
NW_020271752.1	415756	416551	UUID=19_gst_g525.t1.intron	NA	.
NW_020271752.1	416552	416604	UUID=19_gst_g525.t1.exon5	87.9	.
NW_020271752.1	416605	436604	UUID=19_gst_g525.t1_FLANKdown	.	.
NW_020271752.1	1023784	1043783	UUID=20_gst_g525.t1_FLANKup	.	.
NW_020271752.1	1043784	1043921	UUID=20_gst_g525.t1.exon5	174	.
NW_020271752.1	1043922	1044136	UUID=20_gst_g525.t1.intron	NA	.
NW_020271752.1	1044137	1044189	UUID=20_gst_g525.t1.exon5	82.4	.
NW_020271752.1	1044190	1064189	UUID=20_gst_g525.t1_FLANKdown	.	.
NW_020271760.1	2633825	2653824	UUID=21_abc_g11914.t1_FLANKup	.	.
NW_020271760.1	2653825	2654057	UUID=21_abc_g11914.t1.exon6	281	.
NW_020271760.1	2654058	2656374	UUID=21_abc_g11914.t1.intron	NA	.
NW_020271760.1	2656375	2656467	UUID=21_abc_g11914.t1.exon12	95.3	.
NW_020271760.1	2656468	2659609	UUID=21_abc_g11914.t1.intron	NA	.
NW_020271760.1	2659610	2660118	UUID=21_abc_g11914.t1.exon13	603	.
NW_020271760.1	2660119	2660200	UUID=21_abc_g11914.t1.intron	NA	.
NW_020271760.1	2660201	2660512	UUID=21_abc_g11914.t1.exon14	394	.
NW_020271760.1	2660513	2680512	UUID=21_abc_g11914.t1_FLANKdown	.	.
NW_020271871.1	0	7606	UUID=22_gst_g525.t1_FLANKup	.	.
NW_020271871.1	7607	7674	UUID=22_gst_g525.t1.exon5	82.4	.
NW_020271871.1	7675	7890	UUID=22_gst_g525.t1.intron	NA	.
NW_020271871.1	7891	8034	UUID=22_gst_g525.t1.exon5	183	.
NW_020271871.1	8035	28034	UUID=22_gst_g525.t1_FLANKdown	.	.
NW_020272432.1	0	1733	UUID=23_gst_g525.t1_FLANKup	.	.
NW_020272432.1	1734	1780	UUID=23_gst_g525.t1.exon5	82.4	.
NW_020272432.1	1781	1985	UUID=23_gst_g525.t1.intron	NA	.
NW_020272432.1	1986	2127	UUID=23_gst_g525.t1.exon5	185	.
NW_020272432.1	2128	5021	UUID=23_gst_g525.t1_FLANKdown	.	.
NW_020272770.1	333954	353953	UUID=24_abc_g4105.t1_FLANKup	.	.
NW_020272770.1	353954	354203	UUID=24_abc_g4105.t1.exon26	226	.
NW_020272770.1	354204	355679	UUID=24_abc_g4105.t1.intron	NA	.
NW_020272770.1	355680	356050	UUID=24_abc_g4105.t1.exon25	342	.
NW_020272770.1	356051	357520	UUID=24_abc_g4105.t1.intron	NA	.
NW_020272770.1	357521	357729	UUID=24_abc_g4105.t1.exon24	281	.
NW_020272770.1	357730	357822	UUID=24_abc_g4105.t1.intron	NA	.
NW_020272770.1	357823	357993	UUID=24_abc_g4105.t1.exon23	206	.
NW_020272770.1	357994	359187	UUID=24_abc_g4105.t1.intron	NA	.
NW_020272770.1	359188	359338	UUID=24_abc_g4105.t1.exon22	207	.
NW_020272770.1	359339	359403	UUID=24_abc_g4105.t1.intron	NA	.
NW_020272770.1	359404	359557	UUID=24_abc_g4105.t1.exon21	200	.
NW_020272770.1	359558	362875	UUID=24_abc_g4105.t1.intron	NA	.
NW_020272770.1	362876	363178	UUID=24_abc_g4105.t1.exon12	327	.
NW_020272770.1	363179	364554	UUID=24_abc_g4105.t1.intron	NA	.
NW_020272770.1	364555	364792	UUID=24_abc_g4105.t1.exon5	230	.
NW_020272770.1	364793	365623	UUID=24_abc_g4105.t1.intron	NA	.
NW_020272770.1	365624	365813	UUID=24_abc_g4105.t1.exon2	219	.
NW_020272770.1	365814	385813	UUID=24_abc_g4105.t1_FLANKdown	.	.
NW_020272783.1	4027136	4047135	UUID=25_abc_g10710.t1_FLANKup	.	.
NW_020272783.1	4047136	4047500	UUID=25_abc_g10710.t1.exon1	401	.
NW_020272783.1	4047501	4047727	UUID=25_abc_g10710.t1.intron	NA	.
NW_020272783.1	4047728	4047986	UUID=25_abc_g10710.t1.exon3	340	.
NW_020272783.1	4047987	4048776	UUID=25_abc_g10710.t1.intron	NA	.
NW_020272783.1	4048777	4048844	UUID=25_abc_g10710.t1.exon4	87.9	.
NW_020272783.1	4048845	4068844	UUID=25_abc_g10710.t1_FLANKdown	.	.
NW_020272850.1	0	3123	UUID=26_UGT329A4, UUID=27_UGT329A6, UUID=28_UGT329B6, UUID=29_UGT329B7_FLANKup	.	.
NW_020272850.1	3124	3335	UUID=26_UGT329A4_exon3	237	.
NW_020272850.1	3124	3335	UUID=27_UGT329A6_exon3	237	.
NW_020272850.1	3124	3335	UUID=28_UGT329B6_exon3	237	.
NW_020272850.1	3124	3335	UUID=29_UGT329B7_exon3	237	.
NW_020272850.1	3336	4988	UUID=26_UGT329A4.intron	NA	.
NW_020272850.1	3336	4988	UUID=27_UGT329A6.intron	NA	.
NW_020272850.1	3336	4988	UUID=28_UGT329B6.intron	NA	.
NW_020272850.1	3336	4988	UUID=29_UGT329B7.intron	NA	.
NW_020272850.1	4989	5196	UUID=26_UGT329A4_exon2	241	.
NW_020272850.1	4989	5196	UUID=27_UGT329A6_exon2	241	.
NW_020272850.1	4989	5196	UUID=28_UGT329B6_exon2	241	.
NW_020272850.1	4989	5196	UUID=29_UGT329B7_exon2	241	.
NW_020272850.1	5197	8073	UUID=26_UGT329A4, UUID=27_UGT329A6, UUID=28_UGT329B6, UUID=29_UGT329B7_FLANKdown	.	.
NW_020272857.1	467737	487736	UUID=30_abc_g3689.t1_FLANKup	.	.
NW_020272857.1	487737	488278	UUID=30_abc_g3689.t1.exon2	630	.
NW_020272857.1	488279	488353	UUID=30_abc_g3689.t1.intron	NA	.
NW_020272857.1	488354	488636	UUID=30_abc_g3689.t1.exon3	351	.
NW_020272857.1	488637	488709	UUID=30_abc_g3689.t1.intron	NA	.
NW_020272857.1	488710	488827	UUID=30_abc_g3689.t1.exon4	169	.
NW_020272857.1	488828	489187	UUID=30_abc_g3689.t1.intron	NA	.
NW_020272857.1	489188	489393	UUID=30_abc_g3689.t1.exon6	315	.
NW_020272857.1	489394	489479	UUID=30_abc_g3689.t1.intron	NA	.
NW_020272857.1	489480	489914	UUID=30_abc_g3689.t1.exon7	549	.
NW_020272857.1	489915	509914	UUID=30_abc_g3689.t1_FLANKdown	.	.
NW_020272911.1	380622	400621	UUID=31_abc_g8721.t1_FLANKup	.	.
NW_020272911.1	400622	400801	UUID=31_abc_g8721.t1.exon4	145	.
NW_020272911.1	400802	404192	UUID=31_abc_g8721.t1.intron	NA	.
NW_020272911.1	404193	404373	UUID=31_abc_g8721.t1.exon6	174	.
NW_020272911.1	404374	404973	UUID=31_abc_g8721.t1.intron	NA	.
NW_020272911.1	404974	405210	UUID=31_abc_g8721.t1.exon8	250	.
NW_020272911.1	405211	406277	UUID=31_abc_g8721.t1.intron	NA	.
NW_020272911.1	406278	406451	UUID=31_abc_g8721.t1.exon9	222	.
NW_020272911.1	406452	406830	UUID=31_abc_g8721.t1.intron	NA	.
NW_020272911.1	406831	407217	UUID=31_abc_g8721.t1.exon11	366	.
NW_020272911.1	407218	427217	UUID=31_abc_g8721.t1_FLANKdown	.	.
NW_020272917.1	643717	663716	UUID=32_gst_g525.t1_FLANKup	.	.
NW_020272917.1	663717	663788	UUID=32_gst_g525.t1.exon5	100	.
NW_020272917.1	663789	664004	UUID=32_gst_g525.t1.intron	NA	.
NW_020272917.1	664005	664070	UUID=32_gst_g525.t1.exon5	84.2	.
NW_020272917.1	664071	684070	UUID=32_gst_g525.t1_FLANKdown	.	.
NW_020272938.1	261369	281368	UUID=33_abc_g13453.t1_FLANKup	.	.
NW_020272938.1	281369	281558	UUID=33_abc_g13453.t1.exon8	185	.
NW_020272938.1	281559	285506	UUID=33_abc_g13453.t1.intron	NA	.
NW_020272938.1	285507	285606	UUID=33_abc_g13453.t1.exon3	91.6	.
NW_020272938.1	285607	305606	UUID=33_abc_g13453.t1_FLANKdown	.	.
NW_020272938.1	358834	378833	UUID=34_abc_g13790.t1_FLANKup	.	.
NW_020272938.1	378834	378997	UUID=34_abc_g13790.t1.exon4	198	.
NW_020272938.1	378998	379319	UUID=34_abc_g13790.t1.intron	NA	.
NW_020272938.1	379320	379624	UUID=34_abc_g13790.t1.exon5	326	.
NW_020272938.1	379625	379702	UUID=34_abc_g13790.t1.intron	NA	.
NW_020272938.1	379703	380039	UUID=34_abc_g13790.t1.exon6	368	.
NW_020272938.1	380040	382455	UUID=34_abc_g13790.t1.intron	NA	.
NW_020272938.1	382456	382595	UUID=34_abc_g13790.t1.exon10	198	.
NW_020272938.1	382596	388288	UUID=34_abc_g13790.t1.intron	NA	.
NW_020272938.1	388289	388498	UUID=34_abc_g13790.t1.exon16	250	.
NW_020272938.1	388499	388570	UUID=34_abc_g13790.t1.intron	NA	.
NW_020272938.1	388571	388731	UUID=34_abc_g13790.t1.exon17	154	.
NW_020272938.1	388732	388942	UUID=34_abc_g13790.t1.intron	NA	.
NW_020272938.1	388943	389242	UUID=34_abc_g13790.t1.exon18	366	.
NW_020272938.1	389243	389595	UUID=34_abc_g13790.t1.intron	NA	.
NW_020272938.1	389596	389814	UUID=34_abc_g13790.t1.exon19	272	.
NW_020272938.1	389815	409814	UUID=34_abc_g13790.t1_FLANKdown	.	.
NW_020272940.1	571376	591375	UUID=35_abc_g4225.t1_FLANKup	.	.
NW_020272940.1	591376	591589	UUID=35_abc_g4225.t1.exon1	285	.
NW_020272940.1	591590	595686	UUID=35_abc_g4225.t1.intron	NA	.
NW_020272940.1	595687	595855	UUID=35_abc_g4225.t1.exon3	207	.
NW_020272940.1	595856	596828	UUID=35_abc_g4225.t1.intron	NA	.
NW_020272940.1	596829	596943	UUID=35_abc_g4225.t1.exon6	130	.
NW_020272940.1	596944	597854	UUID=35_abc_g4225.t1.intron	NA	.
NW_020272940.1	597855	598096	UUID=35_abc_g4225.t1.exon9	222	.
NW_020272940.1	598097	600418	UUID=35_abc_g4225.t1.intron	NA	.
NW_020272940.1	600419	600573	UUID=35_abc_g4225.t1.exon13	176	.
NW_020272940.1	600574	610179	UUID=35_abc_g4225.t1.intron	NA	.
NW_020272940.1	610180	610479	UUID=35_abc_g4225.t1.exon15	305	.
NW_020272940.1	610480	630479	UUID=35_abc_g4225.t1_FLANKdown	.	.
NW_020272948.1	424656	444655	UUID=36_gst_g525.t1_FLANKup	.	.
NW_020272948.1	444656	444744	UUID=36_gst_g525.t1.exon5	115	.
NW_020272948.1	444745	453430	UUID=36_gst_g525.t1.intron	NA	.
NW_020272948.1	453431	453596	UUID=36_gst_g525.t1.exon5	196	.
NW_020272948.1	453597	473596	UUID=36_gst_g525.t1_FLANKdown	.	.
NW_020272960.1	36972	56971	UUID=38_CYP301B1_FLANKup	.	.
NW_020272960.1	56972	57172	UUID=38_CYP301B1_exon5	217	.
NW_020272960.1	57173	57993	UUID=38_CYP301B1.intron	NA	.
NW_020272960.1	57994	58245	UUID=38_CYP301B1_exon2	244	.
NW_020272960.1	58246	68770	UUID=37_CYP301A1_FLANKup,UUID=38_CYP301B1_FLANKdown	.	.
NW_020272960.1	68771	68851	UUID=37_CYP301A1_exon7	117	.
NW_020272960.1	68852	68906	UUID=37_CYP301A1.intron	NA	.
NW_020272960.1	68907	69071	UUID=37_CYP301A1_exon6	211	.
NW_020272960.1	69072	77304	UUID=37_CYP301A1.intron	NA	.
NW_020272960.1	77305	77584	UUID=37_CYP301A1_exon4	324	.
NW_020272960.1	77585	77656	UUID=37_CYP301A1.intron	NA	.
NW_020272960.1	77657	77770	UUID=37_CYP301A1_exon3	134	.
NW_020272960.1	77771	77848	UUID=37_CYP301A1.intron	NA	.
NW_020272960.1	77849	78097	UUID=37_CYP301A1_exon2	294	.
NW_020272960.1	78098	98097	UUID=37_CYP301A1_FLANKdown	.	.
NW_020272981.1	358885	378884	UUID=39_abc_g1798.t1_FLANKup	.	.
NW_020272981.1	378885	379025	UUID=39_abc_g1798.t1.exon5	150	.
NW_020272981.1	379026	379102	UUID=39_abc_g1798.t1.intron	NA	.
NW_020272981.1	379103	379267	UUID=39_abc_g1798.t1.exon6	195	.
NW_020272981.1	379268	381569	UUID=39_abc_g1798.t1.intron	NA	.
NW_020272981.1	381570	381745	UUID=39_abc_g1798.t1.exon12	220	.
NW_020272981.1	381746	381848	UUID=39_abc_g1798.t1.intron	NA	.
NW_020272981.1	381849	382180	UUID=39_abc_g1798.t1.exon13	381	.
NW_020272981.1	382181	382239	UUID=39_abc_g1798.t1.intron	NA	.
NW_020272981.1	382240	382417	UUID=39_abc_g1798.t1.exon14	268	.
NW_020272981.1	382418	391999	UUID=39_abc_g1798.t1.intron	NA	.
NW_020272981.1	392000	392085	UUID=39_abc_g1798.t1.exon15	87.9	.
NW_020272981.1	392086	392287	UUID=40_abc_g1799.t1_FLANKup,UUID=39_abc_g1798.t1_FLANKdown	.	.
NW_020272981.1	392288	392488	UUID=40_abc_g1799.t1.exon1	239	.
NW_020272981.1	392489	394750	UUID=40_abc_g1799.t1.intron	NA	.
NW_020272981.1	394751	395012	UUID=40_abc_g1799.t1.exon3	268	.
NW_020272981.1	395013	409269	UUID=40_abc_g1799.t1.intron	NA	.
NW_020272981.1	409270	409610	UUID=40_abc_g1799.t1.exon9	292	.
NW_020272981.1	409611	429610	UUID=40_abc_g1799.t1_FLANKdown	.	.
NW_020273018.1	834547	854546	UUID=41_gst_g525.t1_FLANKup	.	.
NW_020273018.1	854547	854599	UUID=41_gst_g525.t1.exon5	87.9	.
NW_020273018.1	854600	854806	UUID=41_gst_g525.t1.intron	NA	.
NW_020273018.1	854807	854950	UUID=41_gst_g525.t1.exon5	163	.
NW_020273018.1	854951	874950	UUID=41_gst_g525.t1_FLANKdown	.	.
NW_020273033.1	47509	67508	UUID=42_gst_g525.t1_FLANKup	.	.
NW_020273033.1	67509	67557	UUID=42_gst_g525.t1.exon5	75	.
NW_020273033.1	67558	67777	UUID=42_gst_g525.t1.intron	NA	.
NW_020273033.1	67778	67917	UUID=42_gst_g525.t1.exon5	195	.
NW_020273033.1	67918	87917	UUID=42_gst_g525.t1_FLANKdown	.	.
NW_020273064.1	0	1762	UUID=43_gst_g525.t1_FLANKup	.	.
NW_020273064.1	1763	1903	UUID=43_gst_g525.t1.exon5	189	.
NW_020273064.1	1904	2126	UUID=43_gst_g525.t1.intron	NA	.
NW_020273064.1	2127	2179	UUID=43_gst_g525.t1.exon5	93.5	.
NW_020273064.1	2180	4760	UUID=43_gst_g525.t1_FLANKdown	.	.
NW_020273076.1	1905851	1925850	UUID=44_gst_g525.t1_FLANKup	.	.
NW_020273076.1	1925851	1926009	UUID=44_gst_g525.t1.exon5	176	.
NW_020273076.1	1926010	1926228	UUID=44_gst_g525.t1.intron	NA	.
NW_020273076.1	1926229	1926281	UUID=44_gst_g525.t1.exon5	82.4	.
NW_020273076.1	1926282	1946281	UUID=44_gst_g525.t1_FLANKdown	.	.
NW_020273144.1	2192374	2212373	UUID=45_gst_g525.t1_FLANKup	.	.
NW_020273144.1	2212374	2212430	UUID=45_gst_g525.t1.exon5	80.5	.
NW_020273144.1	2212431	2212639	UUID=45_gst_g525.t1.intron	NA	.
NW_020273144.1	2212640	2212775	UUID=45_gst_g525.t1.exon5	187	.
NW_020273144.1	2212776	2232775	UUID=45_gst_g525.t1_FLANKdown	.	.
NW_020273148.1	25967	45966	UUID=46_gst_g525.t1_FLANKup	.	.
NW_020273148.1	45967	46106	UUID=46_gst_g525.t1.exon5	172	.
NW_020273148.1	46107	46224	UUID=46_gst_g525.t1.intron	NA	.
NW_020273148.1	46225	46277	UUID=46_gst_g525.t1.exon5	76.8	.
NW_020273148.1	46278	66277	UUID=46_gst_g525.t1_FLANKdown	.	.
NW_020273159.1	1116813	1136812	UUID=47_est_g9316.t1_FLANKup	.	.
NW_020273159.1	1136813	1137165	UUID=47_est_g9316.t1.exon1	337	.
NW_020273159.1	1137166	1140483	UUID=47_est_g9316.t1.intron	NA	.
NW_020273159.1	1140484	1140638	UUID=47_est_g9316.t1.exon3	193	.
NW_020273159.1	1140639	1153567	UUID=47_est_g9316.t1.intron	NA	.
NW_020273159.1	1153568	1153872	UUID=47_est_g9316.t1.exon7	337	.
NW_020273159.1	1153873	1173872	UUID=47_est_g9316.t1_FLANKdown	.	.
NW_020273171.1	1629382	1649381	UUID=48_est_g7616.t1_FLANKup	.	.
NW_020273171.1	1649382	1650711	UUID=48_est_g7616.t1.exon3	1227	.
NW_020273171.1	1650712	1653309	UUID=48_est_g7616.t1.intron	NA	.
NW_020273171.1	1653310	1653485	UUID=48_est_g7616.t1.exon2	292	.
NW_020273171.1	1653486	1653574	UUID=48_est_g7616.t1.intron	NA	.
NW_020273171.1	1653575	1653707	UUID=48_est_g7616.t1.exon1	159	.
NW_020273171.1	1653708	1653718	UUID=48_est_g7616.t1.intron	NA	.
NW_020273171.1	1653719	1654804	UUID=48_est_g7616.t1.exon1	1256	.
NW_020273171.1	1654805	1674804	UUID=48_est_g7616.t1_FLANKdown	.	.
NW_020273173.1	0	11341	UUID=49_gst_g525.t1_FLANKup	.	.
NW_020273173.1	11342	11384	UUID=49_gst_g525.t1.exon5	80.5	.
NW_020273173.1	11385	11613	UUID=49_gst_g525.t1.intron	NA	.
NW_020273173.1	11614	11753	UUID=49_gst_g525.t1.exon5	198	.
NW_020273173.1	11754	15524	UUID=49_gst_g525.t1_FLANKdown	.	.
NW_020273227.1	1038367	1058366	UUID=50_abc_g11808.t1_FLANKup	.	.
NW_020273227.1	1058367	1058505	UUID=50_abc_g11808.t1.exon6	180	.
NW_020273227.1	1058506	1061337	UUID=50_abc_g11808.t1.intron	NA	.
NW_020273227.1	1061338	1061546	UUID=50_abc_g11808.t1.exon12	165	.
NW_020273227.1	1061547	1064034	UUID=50_abc_g11808.t1.intron	NA	.
NW_020273227.1	1064035	1064170	UUID=50_abc_g11808.t1.exon18	147	.
NW_020273227.1	1064171	1084170	UUID=50_abc_g11808.t1_FLANKdown	.	.
NW_020273369.1	2968	22967	UUID=51_abc_g11941.t1_FLANKup	.	.
NW_020273369.1	22968	23149	UUID=51_abc_g11941.t1.exon2	198	.
NW_020273369.1	23150	27093	UUID=51_abc_g11941.t1.intron	NA	.
NW_020273369.1	27094	27301	UUID=51_abc_g11941.t1.exon11	279	.
NW_020273369.1	27302	27679	UUID=51_abc_g11941.t1.intron	NA	.
NW_020273369.1	27680	27886	UUID=51_abc_g11941.t1.exon13	272	.
NW_020273369.1	27887	27984	UUID=51_abc_g11941.t1.intron	NA	.
NW_020273369.1	27985	28860	UUID=51_abc_g11941.t1.exon14	1074	.
NW_020273369.1	28861	28906	UUID=51_abc_g11941.t1.intron	NA	.
NW_020273369.1	28907	29090	UUID=51_abc_g11941.t1.exon14	226	.
NW_020273369.1	29091	37801	UUID=51_abc_g11941.t1_FLANKdown	.	.
NW_020273613.1	71425	91424	UUID=52_gst_g525.t1_FLANKup	.	.
NW_020273613.1	91425	91477	UUID=52_gst_g525.t1.exon5	82.4	.
NW_020273613.1	91478	91693	UUID=52_gst_g525.t1.intron	NA	.
NW_020273613.1	91694	91766	UUID=52_gst_g525.t1.exon5	93.5	.
NW_020273613.1	91767	111766	UUID=52_gst_g525.t1_FLANKdown	.	.
NW_020273616.1	116315	136314	UUID=53_CYP303A1_FLANKup	.	.
NW_020273616.1	136315	136403	UUID=53_CYP303A1_exon1	110	.
NW_020273616.1	136404	137433	UUID=53_CYP303A1.intron	NA	.
NW_020273616.1	137434	137613	UUID=53_CYP303A1_exon4	217	.
NW_020273616.1	137614	157613	UUID=53_CYP303A1_FLANKdown	.	.
NW_020273628.1	363320	383319	UUID=54_abc_g4684.t1_FLANKup	.	.
NW_020273628.1	383320	383492	UUID=54_abc_g4684.t1.exon3	193	.
NW_020273628.1	383493	383876	UUID=54_abc_g4684.t1.intron	NA	.
NW_020273628.1	383877	384047	UUID=54_abc_g4684.t1.exon4	200	.
NW_020273628.1	384048	384181	UUID=54_abc_g4684.t1.intron	NA	.
NW_020273628.1	384182	384371	UUID=54_abc_g4684.t1.exon5	224	.
NW_020273628.1	384372	384562	UUID=54_abc_g4684.t1.intron	NA	.
NW_020273628.1	384563	384761	UUID=54_abc_g4684.t1.exon5	174	.
NW_020273628.1	384762	386780	UUID=54_abc_g4684.t1.intron	NA	.
NW_020273628.1	386781	387057	UUID=54_abc_g4684.t1.exon9	313	.
NW_020273628.1	387058	391390	UUID=54_abc_g4684.t1.intron	NA	.
NW_020273628.1	391391	391746	UUID=54_abc_g4684.t1.exon18	403	.
NW_020273628.1	391747	411746	UUID=54_abc_g4684.t1_FLANKdown	.	.
NW_020273629.1	922571	942570	UUID=55_abc_g8946.t1_FLANKup	.	.
NW_020273629.1	942571	942684	UUID=55_abc_g8946.t1.exon7	100	.
NW_020273629.1	942685	942943	UUID=55_abc_g8946.t1.intron	NA	.
NW_020273629.1	942944	943147	UUID=55_abc_g8946.t1.exon8	239	.
NW_020273629.1	943148	944788	UUID=55_abc_g8946.t1.intron	NA	.
NW_020273629.1	944789	945059	UUID=55_abc_g8946.t1.exon14	154	.
NW_020273629.1	945060	963496	UUID=56_gst_g525.t1_FLANKup,UUID=55_abc_g8946.t1_FLANKdown	.	.
NW_020273629.1	963497	963543	UUID=56_gst_g525.t1.exon5	82.4	.
NW_020273629.1	963544	963768	UUID=56_gst_g525.t1.intron	NA	.
NW_020273629.1	963769	963910	UUID=56_gst_g525.t1.exon5	191	.
NW_020273629.1	963910	983910	UUID=56_gst_g525.t1_FLANKdown	.	.
```
