## Supplementary material for "Transposon accumulation at xenobiotic gene family loci: a comparative genomic analysis in aphids": Sup_File_S3: sitobionAvenae_GCA_019425605.1.myzusXrGenes.bed

```
VSBQ01000001.1	1453151	1473150	UUID=25_est_g7616.t1_FLANKup	.	.
VSBQ01000001.1	1473151	1473382	UUID=25_est_g7616.t1.exon5	385	.
VSBQ01000001.1	1473383	1473444	UUID=25_est_g7616.t1.intron	NA	.
VSBQ01000001.1	1473445	1473632	UUID=25_est_g7616.t1.exon4	320	.
VSBQ01000001.1	1473633	1473699	UUID=25_est_g7616.t1.intron	NA	.
VSBQ01000001.1	1473700	1475029	UUID=25_est_g7616.t1.exon3	2130	.
VSBQ01000001.1	1475030	1476698	UUID=25_est_g7616.t1.intron	NA	.
VSBQ01000001.1	1476699	1476874	UUID=25_est_g7616.t1.exon2	320	.
VSBQ01000001.1	1476875	1476971	UUID=25_est_g7616.t1.intron	NA	.
VSBQ01000001.1	1476972	1478343	UUID=25_est_g7616.t1.exon1	2043	.
VSBQ01000001.1	1478344	1498343	UUID=25_est_g7616.t1_FLANKdown	.	.
VSBQ01000001.1	1506661	1526660	UUID=2_CYP4CH1_FLANKup	.	.
VSBQ01000001.1	1526661	1526923	UUID=2_CYP4CH1_exon7	398	.
VSBQ01000001.1	1526924	1526990	UUID=2_CYP4CH1.intron	NA	.
VSBQ01000001.1	1526991	1527183	UUID=2_CYP4CH1_exon6	291	.
VSBQ01000001.1	1527184	1527949	UUID=2_CYP4CH1.intron	NA	.
VSBQ01000001.1	1527950	1528241	UUID=2_CYP4CH1_exon4	424	.
VSBQ01000001.1	1528242	1528310	UUID=2_CYP4CH1.intron	NA	.
VSBQ01000001.1	1528311	1528559	UUID=2_CYP4CH1_exon3	355	.
VSBQ01000001.1	1528560	1528728	UUID=2_CYP4CH1.intron	NA	.
VSBQ01000001.1	1528729	1528917	UUID=2_CYP4CH1_exon2	294	.
VSBQ01000001.1	1528918	1548917	UUID=2_CYP4CH1_FLANKdown	.	.
VSBQ01000001.1	2393717	2413716	UUID=1_CYP302A1_FLANKup	.	.
VSBQ01000001.1	2413717	2413826	UUID=1_CYP302A1_exon7	171	.
VSBQ01000001.1	2413827	2413935	UUID=1_CYP302A1.intron	NA	.
VSBQ01000001.1	2413936	2414136	UUID=1_CYP302A1_exon6	272	.
VSBQ01000001.1	2414137	2414837	UUID=1_CYP302A1.intron	NA	.
VSBQ01000001.1	2414838	2415086	UUID=1_CYP302A1_exon5	305	.
VSBQ01000001.1	2415087	2416383	UUID=1_CYP302A1.intron	NA	.
VSBQ01000001.1	2416384	2416537	UUID=1_CYP302A1_exon4	257	.
VSBQ01000001.1	2416538	2416718	UUID=1_CYP302A1.intron	NA	.
VSBQ01000001.1	2416719	2416922	UUID=1_CYP302A1_exon3	283	.
VSBQ01000001.1	2416923	2417040	UUID=1_CYP302A1.intron	NA	.
VSBQ01000001.1	2417041	2417221	UUID=1_CYP302A1_exon2	241	.
VSBQ01000001.1	2417222	2418643	UUID=1_CYP302A1.intron	NA	.
VSBQ01000001.1	2418644	2419010	UUID=1_CYP302A1_exon1	479	.
VSBQ01000001.1	2419011	2439010	UUID=1_CYP302A1_FLANKdown	.	.
VSBQ01000002.1	763899	783898	UUID=26_CYP6CY42_FLANKup	.	.
VSBQ01000002.1	783899	784151	UUID=26_CYP6CY42_exon3	274	.
VSBQ01000002.1	784152	787639	UUID=26_CYP6CY42.intron	NA	.
VSBQ01000002.1	787640	788449	UUID=26_CYP6CY42_exon1	723	.
VSBQ01000002.1	788450	793062	UUID=26_CYP6CY42.intron	NA	.
VSBQ01000002.1	793063	793289	UUID=26_CYP6CY42_exon2	287	.
VSBQ01000002.1	793290	795464	UUID=26_CYP6CY42.intron	NA	.
VSBQ01000002.1	795465	796340	UUID=26_CYP6CY42_exon1	942	.
VSBQ01000002.1	796341	816340	UUID=26_CYP6CY42_FLANKdown	.	.
VSBQ01000003.1	3467401	3487400	UUID=61_UGT350B3_FLANKup	.	.
VSBQ01000003.1	3487401	3488309	UUID=61_UGT350B3_exon1	1279	.
VSBQ01000003.1	3488310	3488410	UUID=61_UGT350B3.intron	NA	.
VSBQ01000003.1	3488411	3488838	UUID=61_UGT350B3_exon2	553	.
VSBQ01000003.1	3488839	3508838	UUID=61_UGT350B3_FLANKdown	.	.
VSBQ01000003.1	3525591	3545590	UUID=44_CYP314A1, UUID=45_CYP314A3_FLANKup	.	.
VSBQ01000003.1	3545591	3545693	UUID=44_CYP314A1_exon10	169	.
VSBQ01000003.1	3545591	3545696	UUID=45_CYP314A3_exon10	174	.
VSBQ01000003.1	3545694	3545761	UUID=44_CYP314A1.intron	NA	.
VSBQ01000003.1	3545697	3545761	UUID=45_CYP314A3.intron	NA	.
VSBQ01000003.1	3545762	3545958	UUID=44_CYP314A1_exon9	265	.
VSBQ01000003.1	3545762	3545959	UUID=45_CYP314A3_exon9	255	.
VSBQ01000003.1	3545959	3547383	UUID=44_CYP314A1.intron	NA	.
VSBQ01000003.1	3545960	3546174	UUID=45_CYP314A3.intron	NA	.
VSBQ01000003.1	3546175	3546341	UUID=45_CYP314A3_exon7	204	.
VSBQ01000003.1	3546342	3551403	UUID=45_CYP314A3.intron	NA	.
VSBQ01000003.1	3547384	3547543	UUID=44_CYP314A1_exon6	213	.
VSBQ01000003.1	3547544	3548482	UUID=44_CYP314A1.intron	NA	.
VSBQ01000003.1	3548483	3548682	UUID=44_CYP314A1_exon3	298	.
VSBQ01000003.1	3548683	3551402	UUID=44_CYP314A1.intron	NA	.
VSBQ01000003.1	3551403	3551537	UUID=44_CYP314A1_exon2	200	.
VSBQ01000003.1	3551404	3551534	UUID=45_CYP314A3_exon2	182	.
VSBQ01000003.1	3551538	3554633	UUID=44_CYP314A1.intron	NA	.
VSBQ01000003.1	3554634	3554754	UUID=44_CYP314A1_exon1	150	.
VSBQ01000003.1	3554755	3574754	UUID=44_CYP314A1, UUID=45_CYP314A3_FLANKdown	.	.
VSBQ01000006.1	1899497	1919496	UUID=100_UGT339A2_FLANKup	.	.
VSBQ01000006.1	1919497	1919742	UUID=100_UGT339A2_exon4	339	.
VSBQ01000006.1	1919743	1920527	UUID=100_UGT339A2.intron	NA	.
VSBQ01000006.1	1920528	1920743	UUID=100_UGT339A2_exon3	289	.
VSBQ01000006.1	1920744	1921290	UUID=100_UGT339A2.intron	NA	.
VSBQ01000006.1	1921291	1921508	UUID=100_UGT339A2_exon2	298	.
VSBQ01000006.1	1921509	1921844	UUID=100_UGT339A2.intron	NA	.
VSBQ01000006.1	1921845	1922666	UUID=100_UGT339A2_exon1	1070	.
VSBQ01000006.1	1922667	1942666	UUID=100_UGT339A2_FLANKdown	.	.
VSBQ01000006.1	2529667	2549666	UUID=84_CYP6DD1_FLANKup	.	.
VSBQ01000006.1	2549667	2549837	UUID=84_CYP6DD1_exon6	255	.
VSBQ01000006.1	2549838	2550945	UUID=84_CYP6DD1.intron	NA	.
VSBQ01000006.1	2550946	2551222	UUID=84_CYP6DD1_exon5	390	.
VSBQ01000006.1	2551223	2552752	UUID=84_CYP6DD1.intron	NA	.
VSBQ01000006.1	2552753	2552944	UUID=84_CYP6DD1_exon4	300	.
VSBQ01000006.1	2552945	2554242	UUID=84_CYP6DD1.intron	NA	.
VSBQ01000006.1	2554243	2554652	UUID=84_CYP6DD1_exon3	625	.
VSBQ01000006.1	2554653	2555834	UUID=84_CYP6DD1.intron	NA	.
VSBQ01000006.1	2555835	2556146	UUID=84_CYP6DD1_exon2	466	.
VSBQ01000006.1	2556147	2576146	UUID=84_CYP6DD1_FLANKdown	.	.
VSBQ01000008.1	2134783	2154782	UUID=137_UGT351A7_FLANKup	.	.
VSBQ01000008.1	2154783	2155003	UUID=137_UGT351A7_exon1	348	.
VSBQ01000008.1	2155004	2155550	UUID=137_UGT351A7.intron	NA	.
VSBQ01000008.1	2155551	2156146	UUID=137_UGT351A7_exon2	874	.
VSBQ01000008.1	2156147	2156526	UUID=137_UGT351A7.intron	NA	.
VSBQ01000008.1	2156527	2156749	UUID=137_UGT351A7_exon4	313	.
VSBQ01000008.1	2156750	2159395	UUID=137_UGT351A7.intron	NA	.
VSBQ01000008.1	2159396	2159635	UUID=137_UGT351A7_exon5	383	.
VSBQ01000008.1	2159636	2162671	UUID=136_UGT351A6_FLANKup,UUID=137_UGT351A7_FLANKdown	.	.
VSBQ01000008.1	2162672	2163605	UUID=136_UGT351A6_exon2	1343	.
VSBQ01000008.1	2163606	2163648	UUID=136_UGT351A6.intron	NA	.
VSBQ01000008.1	2163649	2163869	UUID=136_UGT351A6_exon3	342	.
VSBQ01000008.1	2163870	2164587	UUID=136_UGT351A6.intron	NA	.
VSBQ01000008.1	2164588	2164865	UUID=136_UGT351A6_exon4	353	.
VSBQ01000008.1	2164866	2184865	UUID=136_UGT351A6_FLANKdown	.	.
VSBQ01000011.1	2004256	2024255	UUID=175_gst_g525.t1_FLANKup	.	.
VSBQ01000011.1	2024256	2024311	UUID=175_gst_g525.t1.exon5	93.5	.
VSBQ01000011.1	2024312	2024778	UUID=175_gst_g525.t1.intron	NA	.
VSBQ01000011.1	2024779	2024959	UUID=175_gst_g525.t1.exon5	313	.
VSBQ01000011.1	2024960	2044959	UUID=175_gst_g525.t1_FLANKdown	.	.
VSBQ01000011.1	2602476	2622475	UUID=159_est_g12827.t1_FLANKup	.	.
VSBQ01000011.1	2622476	2623935	UUID=159_est_g12827.t1.exon6	2148	.
VSBQ01000011.1	2623936	2623947	UUID=159_est_g12827.t1.intron	NA	.
VSBQ01000011.1	2623948	2624178	UUID=159_est_g12827.t1.exon6	276	.
VSBQ01000011.1	2624179	2632691	UUID=159_est_g12827.t1.intron	NA	.
VSBQ01000011.1	2632692	2633407	UUID=159_est_g12827.t1.exon5	935	.
VSBQ01000011.1	2633408	2639357	UUID=159_est_g12827.t1.intron	NA	.
VSBQ01000011.1	2639358	2639973	UUID=159_est_g12827.t1.exon4	785	.
VSBQ01000011.1	2639974	2643508	UUID=159_est_g12827.t1.intron	NA	.
VSBQ01000011.1	2643509	2643656	UUID=159_est_g12827.t1.exon3	230	.
VSBQ01000011.1	2643657	2643866	UUID=159_est_g12827.t1.intron	NA	.
VSBQ01000011.1	2643867	2643979	UUID=159_est_g12827.t1.exon2	198	.
VSBQ01000011.1	2643980	2645618	UUID=159_est_g12827.t1.intron	NA	.
VSBQ01000011.1	2645619	2645864	UUID=159_est_g12827.t1.exon1	355	.
VSBQ01000011.1	2645865	2665864	UUID=159_est_g12827.t1_FLANKdown	.	.
VSBQ01000011.1	2674808	2694807	UUID=158_est_g12826.t1_FLANKup	.	.
VSBQ01000011.1	2694808	2695100	UUID=158_est_g12826.t1.exon4	435	.
VSBQ01000011.1	2695101	2695166	UUID=158_est_g12826.t1.intron	NA	.
VSBQ01000011.1	2695167	2695422	UUID=158_est_g12826.t1.exon3	390	.
VSBQ01000011.1	2695423	2705689	UUID=158_est_g12826.t1.intron	NA	.
VSBQ01000011.1	2705690	2705972	UUID=158_est_g12826.t1.exon2	396	.
VSBQ01000011.1	2705973	2725972	UUID=158_est_g12826.t1_FLANKdown	.	.
VSBQ01000012.1	1297993	1317992	UUID=191_gst_g7734.t1, UUID=190_gst_g7733.t1_FLANKup	.	.
VSBQ01000012.1	1317993	1318398	UUID=191_gst_g7734.t1.exon5	435	.
VSBQ01000012.1	1318291	1318398	UUID=190_gst_g7733.t1.exon5	145	.
VSBQ01000012.1	1318399	1319241	UUID=190_gst_g7733.t1.intron	NA	.
VSBQ01000012.1	1318399	1319007	UUID=191_gst_g7734.t1.intron	NA	.
VSBQ01000012.1	1319008	1319147	UUID=191_gst_g7734.t1.exon4	209	.
VSBQ01000012.1	1319148	1319241	UUID=191_gst_g7734.t1.intron	NA	.
VSBQ01000012.1	1319242	1319407	UUID=190_gst_g7733.t1.exon3	241	.
VSBQ01000012.1	1319242	1319409	UUID=191_gst_g7734.t1.exon3	255	.
VSBQ01000012.1	1319408	1321152	UUID=190_gst_g7733.t1.intron	NA	.
VSBQ01000012.1	1319410	1321154	UUID=191_gst_g7734.t1.intron	NA	.
VSBQ01000012.1	1321153	1321289	UUID=190_gst_g7733.t1.exon2	176	.
VSBQ01000012.1	1321155	1321293	UUID=191_gst_g7734.t1.exon2	213	.
VSBQ01000012.1	1321294	1341293	UUID=191_gst_g7734.t1, UUID=190_gst_g7733.t1_FLANKdown	.	.
VSBQ01000013.1	1720684	1740683	UUID=196_CYP6CY18_FLANKup	.	.
VSBQ01000013.1	1740684	1741567	UUID=196_CYP6CY18_exon1	1323	.
VSBQ01000013.1	1741568	1741651	UUID=196_CYP6CY18.intron	NA	.
VSBQ01000013.1	1741652	1741876	UUID=196_CYP6CY18_exon2	316	.
VSBQ01000013.1	1741877	1742654	UUID=196_CYP6CY18.intron	NA	.
VSBQ01000013.1	1742655	1742910	UUID=196_CYP6CY18_exon3	424	.
VSBQ01000013.1	1742911	1742970	UUID=196_CYP6CY18.intron	NA	.
VSBQ01000013.1	1742971	1743145	UUID=196_CYP6CY18_exon4	285	.
VSBQ01000013.1	1743146	1754314	UUID=197_CYP6CZ1_FLANKup,UUID=196_CYP6CY18_FLANKdown	.	.
VSBQ01000013.1	1754315	1754606	UUID=197_CYP6CZ1_exon1	429	.
VSBQ01000013.1	1754607	1756667	UUID=197_CYP6CZ1.intron	NA	.
VSBQ01000013.1	1756668	1757217	UUID=197_CYP6CZ1_exon2	800	.
VSBQ01000013.1	1757218	1758517	UUID=197_CYP6CZ1.intron	NA	.
VSBQ01000013.1	1758518	1758743	UUID=197_CYP6CZ1_exon3	396	.
VSBQ01000013.1	1758744	1760872	UUID=197_CYP6CZ1.intron	NA	.
VSBQ01000013.1	1760873	1761123	UUID=197_CYP6CZ1_exon4	375	.
VSBQ01000013.1	1761124	1761238	UUID=197_CYP6CZ1.intron	NA	.
VSBQ01000013.1	1761239	1761405	UUID=197_CYP6CZ1_exon5	265	.
VSBQ01000013.1	1761406	1781405	UUID=197_CYP6CZ1_FLANKdown	.	.
VSBQ01000013.1	2152546	2172545	UUID=193_abc_g9265.t1_FLANKup	.	.
VSBQ01000013.1	2172546	2172797	UUID=193_abc_g9265.t1.exon1	322	.
VSBQ01000013.1	2172798	2172980	UUID=193_abc_g9265.t1.intron	NA	.
VSBQ01000013.1	2172981	2173067	UUID=193_abc_g9265.t1.exon2	139	.
VSBQ01000013.1	2173068	2173296	UUID=193_abc_g9265.t1.intron	NA	.
VSBQ01000013.1	2173297	2173471	UUID=193_abc_g9265.t1.exon3	274	.
VSBQ01000013.1	2173472	2173819	UUID=193_abc_g9265.t1.intron	NA	.
VSBQ01000013.1	2173820	2173908	UUID=193_abc_g9265.t1.exon4	165	.
VSBQ01000013.1	2173909	2175954	UUID=193_abc_g9265.t1.intron	NA	.
VSBQ01000013.1	2175955	2176070	UUID=193_abc_g9265.t1.exon6	171	.
VSBQ01000013.1	2176071	2176402	UUID=193_abc_g9265.t1.intron	NA	.
VSBQ01000013.1	2176403	2176580	UUID=193_abc_g9265.t1.exon7	279	.
VSBQ01000013.1	2176581	2177658	UUID=193_abc_g9265.t1.intron	NA	.
VSBQ01000013.1	2177659	2177890	UUID=193_abc_g9265.t1.exon8	357	.
VSBQ01000013.1	2177891	2178209	UUID=193_abc_g9265.t1.intron	NA	.
VSBQ01000013.1	2178210	2178343	UUID=193_abc_g9265.t1.exon9	171	.
VSBQ01000013.1	2178344	2178431	UUID=193_abc_g9265.t1.intron	NA	.
VSBQ01000013.1	2178432	2178566	UUID=193_abc_g9265.t1.exon10	206	.
VSBQ01000013.1	2178567	2178796	UUID=193_abc_g9265.t1.intron	NA	.
VSBQ01000013.1	2178797	2178904	UUID=193_abc_g9265.t1.exon12	183	.
VSBQ01000013.1	2178905	2180558	UUID=193_abc_g9265.t1.intron	NA	.
VSBQ01000013.1	2180559	2180713	UUID=193_abc_g9265.t1.exon13	237	.
VSBQ01000013.1	2180714	2181754	UUID=193_abc_g9265.t1.intron	NA	.
VSBQ01000013.1	2181755	2181887	UUID=193_abc_g9265.t1.exon14	219	.
VSBQ01000013.1	2181888	2191345	UUID=193_abc_g9265.t1.intron	NA	.
VSBQ01000013.1	2191346	2191545	UUID=193_abc_g9265.t1.exon15	215	.
VSBQ01000013.1	2191546	2201691	UUID=193_abc_g9265.t1.intron	NA	.
VSBQ01000013.1	2201692	2201844	UUID=193_abc_g9265.t1.exon16	137	.
VSBQ01000013.1	2201845	2232503	UUID=193_abc_g9265.t1_FLANKdown,UUID=194_abc_g9268.t1_FLANKup	.	.
VSBQ01000013.1	2232504	2232945	UUID=194_abc_g9268.t1.exon1	444	.
VSBQ01000013.1	2232946	2233016	UUID=194_abc_g9268.t1.intron	NA	.
VSBQ01000013.1	2233017	2233100	UUID=194_abc_g9268.t1.exon2	117	.
VSBQ01000013.1	2233101	2234032	UUID=194_abc_g9268.t1.intron	NA	.
VSBQ01000013.1	2234033	2234213	UUID=194_abc_g9268.t1.exon3	202	.
VSBQ01000013.1	2234214	2237399	UUID=194_abc_g9268.t1.intron	NA	.
VSBQ01000013.1	2237400	2237565	UUID=194_abc_g9268.t1.exon7	174	.
VSBQ01000013.1	2237566	2237763	UUID=194_abc_g9268.t1.intron	NA	.
VSBQ01000013.1	2237764	2237986	UUID=194_abc_g9268.t1.exon8	241	.
VSBQ01000013.1	2237987	2242614	UUID=194_abc_g9268.t1.intron	NA	.
VSBQ01000013.1	2242615	2242700	UUID=194_abc_g9268.t1.exon11	99	.
VSBQ01000013.1	2242701	2242761	UUID=194_abc_g9268.t1.intron	NA	.
VSBQ01000013.1	2242762	2242869	UUID=194_abc_g9268.t1.exon12	145	.
VSBQ01000013.1	2242870	2243730	UUID=194_abc_g9268.t1.intron	NA	.
VSBQ01000013.1	2243731	2243863	UUID=194_abc_g9268.t1.exon14	202	.
VSBQ01000013.1	2243864	2247793	UUID=194_abc_g9268.t1.intron	NA	.
VSBQ01000013.1	2247794	2247998	UUID=194_abc_g9268.t1.exon15	196	.
VSBQ01000013.1	2247999	2263788	UUID=195_abc_g9270.t1_FLANKup,UUID=194_abc_g9268.t1_FLANKdown	.	.
VSBQ01000013.1	2263789	2264629	UUID=195_abc_g9270.t1.exon1	628	.
VSBQ01000013.1	2264630	2264833	UUID=195_abc_g9270.t1.intron	NA	.
VSBQ01000013.1	2264834	2264920	UUID=195_abc_g9270.t1.exon2	139	.
VSBQ01000013.1	2264921	2265042	UUID=195_abc_g9270.t1.intron	NA	.
VSBQ01000013.1	2265043	2265225	UUID=195_abc_g9270.t1.exon3	255	.
VSBQ01000013.1	2265226	2265301	UUID=195_abc_g9270.t1.intron	NA	.
VSBQ01000013.1	2265302	2265390	UUID=195_abc_g9270.t1.exon4	110	.
VSBQ01000013.1	2265391	2267012	UUID=195_abc_g9270.t1.intron	NA	.
VSBQ01000013.1	2267013	2267125	UUID=195_abc_g9270.t1.exon6	159	.
VSBQ01000013.1	2267126	2267213	UUID=195_abc_g9270.t1.intron	NA	.
VSBQ01000013.1	2267214	2267379	UUID=195_abc_g9270.t1.exon7	230	.
VSBQ01000013.1	2267380	2267520	UUID=195_abc_g9270.t1.intron	NA	.
VSBQ01000013.1	2267521	2267743	UUID=195_abc_g9270.t1.exon8	296	.
VSBQ01000013.1	2267744	2270930	UUID=195_abc_g9270.t1.intron	NA	.
VSBQ01000013.1	2270931	2271054	UUID=195_abc_g9270.t1.exon10	191	.
VSBQ01000013.1	2271055	2271408	UUID=195_abc_g9270.t1.intron	NA	.
VSBQ01000013.1	2271409	2271502	UUID=195_abc_g9270.t1.exon11	158	.
VSBQ01000013.1	2271503	2271563	UUID=195_abc_g9270.t1.intron	NA	.
VSBQ01000013.1	2271564	2271671	UUID=195_abc_g9270.t1.exon12	178	.
VSBQ01000013.1	2271672	2272609	UUID=195_abc_g9270.t1.intron	NA	.
VSBQ01000013.1	2272610	2272764	UUID=195_abc_g9270.t1.exon13	193	.
VSBQ01000013.1	2272765	2272825	UUID=195_abc_g9270.t1.intron	NA	.
VSBQ01000013.1	2272826	2272956	UUID=195_abc_g9270.t1.exon14	204	.
VSBQ01000013.1	2272957	2274563	UUID=195_abc_g9270.t1.intron	NA	.
VSBQ01000013.1	2274564	2274892	UUID=195_abc_g9270.t1.exon15	346	.
VSBQ01000013.1	2274893	2294892	UUID=195_abc_g9270.t1_FLANKdown	.	.
VSBQ01000013.1	2793875	2813874	UUID=192_abc_g8946.t1_FLANKup	.	.
VSBQ01000013.1	2813875	2814012	UUID=192_abc_g8946.t1.exon2	191	.
VSBQ01000013.1	2814013	2814985	UUID=192_abc_g8946.t1.intron	NA	.
VSBQ01000013.1	2814986	2815133	UUID=192_abc_g8946.t1.exon3	241	.
VSBQ01000013.1	2815134	2816222	UUID=192_abc_g8946.t1.intron	NA	.
VSBQ01000013.1	2816223	2816401	UUID=192_abc_g8946.t1.exon4	270	.
VSBQ01000013.1	2816402	2816466	UUID=192_abc_g8946.t1.intron	NA	.
VSBQ01000013.1	2816467	2816641	UUID=192_abc_g8946.t1.exon5	268	.
VSBQ01000013.1	2816642	2816713	UUID=192_abc_g8946.t1.intron	NA	.
VSBQ01000013.1	2816714	2816817	UUID=192_abc_g8946.t1.exon6	182	.
VSBQ01000013.1	2816818	2817444	UUID=192_abc_g8946.t1.intron	NA	.
VSBQ01000013.1	2817445	2817564	UUID=192_abc_g8946.t1.exon7	183	.
VSBQ01000013.1	2817565	2817895	UUID=192_abc_g8946.t1.intron	NA	.
VSBQ01000013.1	2817896	2818099	UUID=192_abc_g8946.t1.exon8	339	.
VSBQ01000013.1	2818100	2818170	UUID=192_abc_g8946.t1.intron	NA	.
VSBQ01000013.1	2818171	2818329	UUID=192_abc_g8946.t1.exon9	250	.
VSBQ01000013.1	2818330	2818399	UUID=192_abc_g8946.t1.intron	NA	.
VSBQ01000013.1	2818400	2818540	UUID=192_abc_g8946.t1.exon10	211	.
VSBQ01000013.1	2818541	2818640	UUID=192_abc_g8946.t1.intron	NA	.
VSBQ01000013.1	2818641	2818716	UUID=192_abc_g8946.t1.exon11	135	.
VSBQ01000013.1	2818717	2818994	UUID=192_abc_g8946.t1.intron	NA	.
VSBQ01000013.1	2818995	2819137	UUID=192_abc_g8946.t1.exon12	231	.
VSBQ01000013.1	2819138	2819198	UUID=192_abc_g8946.t1.intron	NA	.
VSBQ01000013.1	2819199	2819353	UUID=192_abc_g8946.t1.exon13	231	.
VSBQ01000013.1	2819354	2820299	UUID=192_abc_g8946.t1.intron	NA	.
VSBQ01000013.1	2820300	2820432	UUID=192_abc_g8946.t1.exon15	191	.
VSBQ01000013.1	2820433	2830854	UUID=192_abc_g8946.t1_FLANKdown	.	.
VSBQ01000014.1	1597241	1617240	UUID=218_gst_g13298.t1_FLANKup	.	.
VSBQ01000014.1	1617241	1617381	UUID=218_gst_g13298.t1.exon4	183	.
VSBQ01000014.1	1617382	1617464	UUID=218_gst_g13298.t1.intron	NA	.
VSBQ01000014.1	1617465	1617628	UUID=218_gst_g13298.t1.exon3	237	.
VSBQ01000014.1	1617629	1637628	UUID=218_gst_g13298.t1_FLANKdown	.	.
VSBQ01000015.1	878073	898072	UUID=234_UGT344B10, UUID=236_UGT344B9, UUID=235_UGT344B8_FLANKup	.	.
VSBQ01000015.1	898073	898616	UUID=234_UGT344B10_exon3	693	.
VSBQ01000015.1	898073	898608	UUID=236_UGT344B9_exon3	684	.
VSBQ01000015.1	898609	898684	UUID=236_UGT344B9.intron	NA	.
VSBQ01000015.1	898617	898684	UUID=234_UGT344B10.intron	NA	.
VSBQ01000015.1	898676	898902	UUID=235_UGT344B8_exon2	348	.
VSBQ01000015.1	898685	898902	UUID=234_UGT344B10_exon2	337	.
VSBQ01000015.1	898685	898902	UUID=236_UGT344B9_exon2	337	.
VSBQ01000015.1	898903	899028	UUID=234_UGT344B10.intron	NA	.
VSBQ01000015.1	898903	899028	UUID=235_UGT344B8.intron	NA	.
VSBQ01000015.1	898903	899028	UUID=236_UGT344B9.intron	NA	.
VSBQ01000015.1	899029	899815	UUID=234_UGT344B10_exon1	1066	.
VSBQ01000015.1	899029	899829	UUID=235_UGT344B8_exon1	1081	.
VSBQ01000015.1	899029	899829	UUID=236_UGT344B9_exon1	1081	.
VSBQ01000015.1	899816	903023	UUID=234_UGT344B10.intron	NA	.
VSBQ01000015.1	899830	903023	UUID=235_UGT344B8.intron	NA	.
VSBQ01000015.1	899830	903023	UUID=236_UGT344B9.intron	NA	.
VSBQ01000015.1	903024	903189	UUID=234_UGT344B10_exon1	178	.
VSBQ01000015.1	903024	903189	UUID=235_UGT344B8_exon1	178	.
VSBQ01000015.1	903024	903189	UUID=236_UGT344B9_exon1	178	.
VSBQ01000015.1	903190	923189	UUID=234_UGT344B10, UUID=236_UGT344B9, UUID=235_UGT344B8_FLANKdown	.	.
VSBQ01000015.1	1864803	1884802	UUID=252_UGT344D16_v3, UUID=256_UGT344D17_v3, UUID=238_UGT344D11_v2, UUID=240_UGT344D12_v2, UUID=243_UGT344D13_v2, UUID=245_UGT344D14, UUID=248_UGT344D15, UUID=251_UGT344D16_v2, UUID=255_UGT344D17_v2, UUID=258_UGT344D18, UUID=261_UGT344D19, UUID=262_UGT344D5, UUID=264_UGT344D7_v2, UUID=267_UGT344D8_v2, UUID=268_UGT344D9, UUID=237_UGT344D11, UUID=239_UGT344D12, UUID=242_UGT344D13, UUID=250_UGT344D16, UUID=254_UGT344D17, UUID=263_UGT344D7, UUID=266_UGT344D8, UUID=241_UGT344D12_v3, UUID=244_UGT344D13_v3, UUID=247_UGT344D14_v3, UUID=253_UGT344D16_v4, UUID=257_UGT344D17_v4, UUID=260_UGT344D18_v3, UUID=246_UGT344D14_v2, UUID=249_UGT344D15_v2, UUID=259_UGT344D18_v2, UUID=265_UGT344D7_v3, UUID=233_UGT344A27_FLANKup	.	.
VSBQ01000015.1	1884803	1885607	UUID=252_UGT344D16_v3_exon1	630	.
VSBQ01000015.1	1884803	1885607	UUID=256_UGT344D17_v3_exon1	630	.
VSBQ01000015.1	1884808	1885242	UUID=238_UGT344D11_v2_exon1	339	.
VSBQ01000015.1	1884808	1885242	UUID=240_UGT344D12_v2_exon1	339	.
VSBQ01000015.1	1884808	1885242	UUID=243_UGT344D13_v2_exon1	339	.
VSBQ01000015.1	1884808	1885242	UUID=245_UGT344D14_exon1	339	.
VSBQ01000015.1	1884808	1885242	UUID=248_UGT344D15_exon1	339	.
VSBQ01000015.1	1884808	1885242	UUID=251_UGT344D16_v2_exon1	339	.
VSBQ01000015.1	1884808	1885242	UUID=255_UGT344D17_v2_exon1	339	.
VSBQ01000015.1	1884808	1885242	UUID=258_UGT344D18_exon1	339	.
VSBQ01000015.1	1884808	1885242	UUID=261_UGT344D19_exon1	339	.
VSBQ01000015.1	1884808	1885242	UUID=262_UGT344D5_exon1	339	.
VSBQ01000015.1	1884808	1885242	UUID=264_UGT344D7_v2_exon1	339	.
VSBQ01000015.1	1884808	1885242	UUID=267_UGT344D8_v2_exon1	339	.
VSBQ01000015.1	1884808	1885242	UUID=268_UGT344D9_exon1	339	.
VSBQ01000015.1	1884845	1885607	UUID=237_UGT344D11_exon1	590	.
VSBQ01000015.1	1884845	1885607	UUID=239_UGT344D12_exon1	590	.
VSBQ01000015.1	1884845	1885607	UUID=242_UGT344D13_exon1	590	.
VSBQ01000015.1	1884845	1885607	UUID=250_UGT344D16_exon1	590	.
VSBQ01000015.1	1884845	1885607	UUID=254_UGT344D17_exon1	590	.
VSBQ01000015.1	1884845	1885607	UUID=263_UGT344D7_exon1	590	.
VSBQ01000015.1	1884845	1885607	UUID=266_UGT344D8_exon1	590	.
VSBQ01000015.1	1884846	1885607	UUID=241_UGT344D12_v3_exon1	743	.
VSBQ01000015.1	1884846	1885607	UUID=244_UGT344D13_v3_exon1	743	.
VSBQ01000015.1	1884846	1885607	UUID=247_UGT344D14_v3_exon1	743	.
VSBQ01000015.1	1884846	1885607	UUID=253_UGT344D16_v4_exon1	743	.
VSBQ01000015.1	1884846	1885607	UUID=257_UGT344D17_v4_exon1	743	.
VSBQ01000015.1	1884846	1885607	UUID=260_UGT344D18_v3_exon1	743	.
VSBQ01000015.1	1885243	1889239	UUID=238_UGT344D11_v2.intron	NA	.
VSBQ01000015.1	1885243	1889239	UUID=240_UGT344D12_v2.intron	NA	.
VSBQ01000015.1	1885243	1889239	UUID=243_UGT344D13_v2.intron	NA	.
VSBQ01000015.1	1885243	1889239	UUID=245_UGT344D14.intron	NA	.
VSBQ01000015.1	1885243	1889239	UUID=248_UGT344D15.intron	NA	.
VSBQ01000015.1	1885243	1889239	UUID=251_UGT344D16_v2.intron	NA	.
VSBQ01000015.1	1885243	1889239	UUID=255_UGT344D17_v2.intron	NA	.
VSBQ01000015.1	1885243	1889239	UUID=258_UGT344D18.intron	NA	.
VSBQ01000015.1	1885243	1889239	UUID=261_UGT344D19.intron	NA	.
VSBQ01000015.1	1885243	1889239	UUID=262_UGT344D5.intron	NA	.
VSBQ01000015.1	1885243	1889239	UUID=264_UGT344D7_v2.intron	NA	.
VSBQ01000015.1	1885243	1889239	UUID=267_UGT344D8_v2.intron	NA	.
VSBQ01000015.1	1885243	1889239	UUID=268_UGT344D9.intron	NA	.
VSBQ01000015.1	1885608	1889240	UUID=237_UGT344D11.intron	NA	.
VSBQ01000015.1	1885608	1889240	UUID=239_UGT344D12.intron	NA	.
VSBQ01000015.1	1885608	1889239	UUID=241_UGT344D12_v3.intron	NA	.
VSBQ01000015.1	1885608	1889240	UUID=242_UGT344D13.intron	NA	.
VSBQ01000015.1	1885608	1889239	UUID=244_UGT344D13_v3.intron	NA	.
VSBQ01000015.1	1885608	1889239	UUID=247_UGT344D14_v3.intron	NA	.
VSBQ01000015.1	1885608	1889240	UUID=250_UGT344D16.intron	NA	.
VSBQ01000015.1	1885608	1889239	UUID=252_UGT344D16_v3.intron	NA	.
VSBQ01000015.1	1885608	1889239	UUID=253_UGT344D16_v4.intron	NA	.
VSBQ01000015.1	1885608	1889240	UUID=254_UGT344D17.intron	NA	.
VSBQ01000015.1	1885608	1889239	UUID=256_UGT344D17_v3.intron	NA	.
VSBQ01000015.1	1885608	1889239	UUID=257_UGT344D17_v4.intron	NA	.
VSBQ01000015.1	1885608	1889239	UUID=260_UGT344D18_v3.intron	NA	.
VSBQ01000015.1	1885608	1889240	UUID=263_UGT344D7.intron	NA	.
VSBQ01000015.1	1885608	1889240	UUID=266_UGT344D8.intron	NA	.
VSBQ01000015.1	1889240	1889460	UUID=238_UGT344D11_v2_exon3	292	.
VSBQ01000015.1	1889240	1889460	UUID=240_UGT344D12_v2_exon3	292	.
VSBQ01000015.1	1889240	1889460	UUID=241_UGT344D12_v3_exon2	281	.
VSBQ01000015.1	1889240	1889460	UUID=243_UGT344D13_v2_exon3	292	.
VSBQ01000015.1	1889240	1889460	UUID=244_UGT344D13_v3_exon2	281	.
VSBQ01000015.1	1889240	1889460	UUID=245_UGT344D14_exon3	292	.
VSBQ01000015.1	1889240	1889460	UUID=246_UGT344D14_v2_exon2	292	.
VSBQ01000015.1	1889240	1889460	UUID=247_UGT344D14_v3_exon2	281	.
VSBQ01000015.1	1889240	1889460	UUID=248_UGT344D15_exon3	292	.
VSBQ01000015.1	1889240	1889460	UUID=249_UGT344D15_v2_exon2	292	.
VSBQ01000015.1	1889240	1889460	UUID=251_UGT344D16_v2_exon3	292	.
VSBQ01000015.1	1889240	1889460	UUID=252_UGT344D16_v3_exon3	292	.
VSBQ01000015.1	1889240	1889460	UUID=253_UGT344D16_v4_exon2	281	.
VSBQ01000015.1	1889240	1889460	UUID=255_UGT344D17_v2_exon3	292	.
VSBQ01000015.1	1889240	1889460	UUID=256_UGT344D17_v3_exon3	292	.
VSBQ01000015.1	1889240	1889460	UUID=257_UGT344D17_v4_exon2	281	.
VSBQ01000015.1	1889240	1889460	UUID=258_UGT344D18_exon3	292	.
VSBQ01000015.1	1889240	1889460	UUID=259_UGT344D18_v2_exon2	292	.
VSBQ01000015.1	1889240	1889460	UUID=260_UGT344D18_v3_exon2	281	.
VSBQ01000015.1	1889240	1889460	UUID=261_UGT344D19_exon3	292	.
VSBQ01000015.1	1889240	1889460	UUID=262_UGT344D5_exon3	292	.
VSBQ01000015.1	1889240	1889460	UUID=264_UGT344D7_v2_exon3	292	.
VSBQ01000015.1	1889240	1889460	UUID=265_UGT344D7_v3_exon2	292	.
VSBQ01000015.1	1889240	1889460	UUID=267_UGT344D8_v2_exon3	292	.
VSBQ01000015.1	1889240	1889460	UUID=268_UGT344D9_exon3	292	.
VSBQ01000015.1	1889241	1889451	UUID=233_UGT344A27_exon2	108	.
VSBQ01000015.1	1889241	1889460	UUID=237_UGT344D11_exon2	296	.
VSBQ01000015.1	1889241	1889460	UUID=239_UGT344D12_exon2	296	.
VSBQ01000015.1	1889241	1889460	UUID=242_UGT344D13_exon2	296	.
VSBQ01000015.1	1889241	1889460	UUID=250_UGT344D16_exon2	296	.
VSBQ01000015.1	1889241	1889460	UUID=254_UGT344D17_exon2	296	.
VSBQ01000015.1	1889241	1889460	UUID=263_UGT344D7_exon2	296	.
VSBQ01000015.1	1889241	1889460	UUID=266_UGT344D8_exon2	296	.
VSBQ01000015.1	1889452	1897904	UUID=233_UGT344A27.intron	NA	.
VSBQ01000015.1	1889461	1898040	UUID=237_UGT344D11.intron	NA	.
VSBQ01000015.1	1889461	1892481	UUID=238_UGT344D11_v2.intron	NA	.
VSBQ01000015.1	1889461	1898040	UUID=239_UGT344D12.intron	NA	.
VSBQ01000015.1	1889461	1892481	UUID=240_UGT344D12_v2.intron	NA	.
VSBQ01000015.1	1889461	1889934	UUID=241_UGT344D12_v3.intron	NA	.
VSBQ01000015.1	1889461	1898040	UUID=242_UGT344D13.intron	NA	.
VSBQ01000015.1	1889461	1892481	UUID=243_UGT344D13_v2.intron	NA	.
VSBQ01000015.1	1889461	1889924	UUID=244_UGT344D13_v3.intron	NA	.
VSBQ01000015.1	1889461	1892481	UUID=245_UGT344D14.intron	NA	.
VSBQ01000015.1	1889461	1892410	UUID=246_UGT344D14_v2.intron	NA	.
VSBQ01000015.1	1889461	1889924	UUID=247_UGT344D14_v3.intron	NA	.
VSBQ01000015.1	1889461	1892481	UUID=248_UGT344D15.intron	NA	.
VSBQ01000015.1	1889461	1892410	UUID=249_UGT344D15_v2.intron	NA	.
VSBQ01000015.1	1889461	1898040	UUID=250_UGT344D16.intron	NA	.
VSBQ01000015.1	1889461	1892481	UUID=251_UGT344D16_v2.intron	NA	.
VSBQ01000015.1	1889461	1892410	UUID=252_UGT344D16_v3.intron	NA	.
VSBQ01000015.1	1889461	1889934	UUID=253_UGT344D16_v4.intron	NA	.
VSBQ01000015.1	1889461	1898040	UUID=254_UGT344D17.intron	NA	.
VSBQ01000015.1	1889461	1892481	UUID=255_UGT344D17_v2.intron	NA	.
VSBQ01000015.1	1889461	1892410	UUID=256_UGT344D17_v3.intron	NA	.
VSBQ01000015.1	1889461	1889924	UUID=257_UGT344D17_v4.intron	NA	.
VSBQ01000015.1	1889461	1892481	UUID=258_UGT344D18.intron	NA	.
VSBQ01000015.1	1889461	1892479	UUID=259_UGT344D18_v2.intron	NA	.
VSBQ01000015.1	1889461	1889924	UUID=260_UGT344D18_v3.intron	NA	.
VSBQ01000015.1	1889461	1892481	UUID=261_UGT344D19.intron	NA	.
VSBQ01000015.1	1889461	1892481	UUID=262_UGT344D5.intron	NA	.
VSBQ01000015.1	1889461	1898040	UUID=263_UGT344D7.intron	NA	.
VSBQ01000015.1	1889461	1892481	UUID=264_UGT344D7_v2.intron	NA	.
VSBQ01000015.1	1889461	1892410	UUID=265_UGT344D7_v3.intron	NA	.
VSBQ01000015.1	1889461	1898040	UUID=266_UGT344D8.intron	NA	.
VSBQ01000015.1	1889461	1892481	UUID=267_UGT344D8_v2.intron	NA	.
VSBQ01000015.1	1889461	1892481	UUID=268_UGT344D9.intron	NA	.
VSBQ01000015.1	1889925	1890527	UUID=244_UGT344D13_v3_exon3	599	.
VSBQ01000015.1	1889925	1890527	UUID=247_UGT344D14_v3_exon3	599	.
VSBQ01000015.1	1889925	1890527	UUID=257_UGT344D17_v4_exon3	599	.
VSBQ01000015.1	1889925	1890527	UUID=260_UGT344D18_v3_exon3	599	.
VSBQ01000015.1	1889935	1890527	UUID=241_UGT344D12_v3_exon3	592	.
VSBQ01000015.1	1889935	1890527	UUID=253_UGT344D16_v4_exon3	592	.
VSBQ01000015.1	1890528	1903656	UUID=241_UGT344D12_v3.intron	NA	.
VSBQ01000015.1	1890528	1903656	UUID=244_UGT344D13_v3.intron	NA	.
VSBQ01000015.1	1890528	1903656	UUID=247_UGT344D14_v3.intron	NA	.
VSBQ01000015.1	1890528	1903656	UUID=253_UGT344D16_v4.intron	NA	.
VSBQ01000015.1	1890528	1903656	UUID=257_UGT344D17_v4.intron	NA	.
VSBQ01000015.1	1890528	1903656	UUID=260_UGT344D18_v3.intron	NA	.
VSBQ01000015.1	1892411	1892783	UUID=246_UGT344D14_v2_exon1	196	.
VSBQ01000015.1	1892411	1892783	UUID=249_UGT344D15_v2_exon1	196	.
VSBQ01000015.1	1892411	1892783	UUID=252_UGT344D16_v3_exon2	196	.
VSBQ01000015.1	1892411	1892783	UUID=256_UGT344D17_v3_exon2	196	.
VSBQ01000015.1	1892411	1892783	UUID=265_UGT344D7_v3_exon1	196	.
VSBQ01000015.1	1892480	1892783	UUID=259_UGT344D18_v2_exon1	196	.
VSBQ01000015.1	1892482	1892699	UUID=238_UGT344D11_v2_exon1	220	.
VSBQ01000015.1	1892482	1892699	UUID=240_UGT344D12_v2_exon1	220	.
VSBQ01000015.1	1892482	1892699	UUID=243_UGT344D13_v2_exon1	220	.
VSBQ01000015.1	1892482	1892699	UUID=245_UGT344D14_exon1	220	.
VSBQ01000015.1	1892482	1892699	UUID=248_UGT344D15_exon1	220	.
VSBQ01000015.1	1892482	1892699	UUID=251_UGT344D16_v2_exon1	220	.
VSBQ01000015.1	1892482	1892699	UUID=255_UGT344D17_v2_exon1	220	.
VSBQ01000015.1	1892482	1892699	UUID=258_UGT344D18_exon1	220	.
VSBQ01000015.1	1892482	1892699	UUID=261_UGT344D19_exon1	220	.
VSBQ01000015.1	1892482	1892699	UUID=262_UGT344D5_exon1	220	.
VSBQ01000015.1	1892482	1892699	UUID=264_UGT344D7_v2_exon1	220	.
VSBQ01000015.1	1892482	1892699	UUID=267_UGT344D8_v2_exon1	220	.
VSBQ01000015.1	1892482	1892699	UUID=268_UGT344D9_exon1	220	.
VSBQ01000015.1	1892700	1903593	UUID=238_UGT344D11_v2.intron	NA	.
VSBQ01000015.1	1892700	1903593	UUID=240_UGT344D12_v2.intron	NA	.
VSBQ01000015.1	1892700	1903593	UUID=243_UGT344D13_v2.intron	NA	.
VSBQ01000015.1	1892700	1903593	UUID=245_UGT344D14.intron	NA	.
VSBQ01000015.1	1892700	1903593	UUID=248_UGT344D15.intron	NA	.
VSBQ01000015.1	1892700	1903593	UUID=251_UGT344D16_v2.intron	NA	.
VSBQ01000015.1	1892700	1903593	UUID=255_UGT344D17_v2.intron	NA	.
VSBQ01000015.1	1892700	1903627	UUID=258_UGT344D18.intron	NA	.
VSBQ01000015.1	1892700	1903593	UUID=261_UGT344D19.intron	NA	.
VSBQ01000015.1	1892700	1903593	UUID=262_UGT344D5.intron	NA	.
VSBQ01000015.1	1892700	1903593	UUID=264_UGT344D7_v2.intron	NA	.
VSBQ01000015.1	1892700	1903593	UUID=267_UGT344D8_v2.intron	NA	.
VSBQ01000015.1	1892700	1903593	UUID=268_UGT344D9.intron	NA	.
VSBQ01000015.1	1892784	1903593	UUID=246_UGT344D14_v2.intron	NA	.
VSBQ01000015.1	1892784	1903593	UUID=249_UGT344D15_v2.intron	NA	.
VSBQ01000015.1	1892784	1903593	UUID=252_UGT344D16_v3.intron	NA	.
VSBQ01000015.1	1892784	1903593	UUID=256_UGT344D17_v3.intron	NA	.
VSBQ01000015.1	1892784	1903634	UUID=259_UGT344D18_v2.intron	NA	.
VSBQ01000015.1	1892784	1903593	UUID=265_UGT344D7_v3.intron	NA	.
VSBQ01000015.1	1897905	1897982	UUID=233_UGT344A27_exon2	89.8	.
VSBQ01000015.1	1897983	1906048	UUID=233_UGT344A27.intron	NA	.
VSBQ01000015.1	1898041	1898517	UUID=237_UGT344D11_exon3	250	.
VSBQ01000015.1	1898041	1898612	UUID=239_UGT344D12_exon3	331	.
VSBQ01000015.1	1898041	1898612	UUID=242_UGT344D13_exon3	331	.
VSBQ01000015.1	1898041	1898612	UUID=250_UGT344D16_exon3	331	.
VSBQ01000015.1	1898041	1898612	UUID=254_UGT344D17_exon3	331	.
VSBQ01000015.1	1898041	1898517	UUID=263_UGT344D7_exon3	250	.
VSBQ01000015.1	1898041	1898517	UUID=266_UGT344D8_exon3	250	.
VSBQ01000015.1	1898518	1903655	UUID=237_UGT344D11.intron	NA	.
VSBQ01000015.1	1898518	1903655	UUID=263_UGT344D7.intron	NA	.
VSBQ01000015.1	1898518	1903655	UUID=266_UGT344D8.intron	NA	.
VSBQ01000015.1	1898613	1903655	UUID=239_UGT344D12.intron	NA	.
VSBQ01000015.1	1898613	1903655	UUID=242_UGT344D13.intron	NA	.
VSBQ01000015.1	1898613	1903655	UUID=250_UGT344D16.intron	NA	.
VSBQ01000015.1	1898613	1903655	UUID=254_UGT344D17.intron	NA	.
VSBQ01000015.1	1903594	1904053	UUID=238_UGT344D11_v2_exon1	309	.
VSBQ01000015.1	1903594	1904053	UUID=240_UGT344D12_v2_exon1	309	.
VSBQ01000015.1	1903594	1904053	UUID=243_UGT344D13_v2_exon1	309	.
VSBQ01000015.1	1903594	1904053	UUID=245_UGT344D14_exon1	309	.
VSBQ01000015.1	1903594	1904418	UUID=246_UGT344D14_v2_exon1	606	.
VSBQ01000015.1	1903594	1904053	UUID=248_UGT344D15_exon1	309	.
VSBQ01000015.1	1903594	1904418	UUID=249_UGT344D15_v2_exon1	606	.
VSBQ01000015.1	1903594	1904053	UUID=251_UGT344D16_v2_exon1	309	.
VSBQ01000015.1	1903594	1904418	UUID=252_UGT344D16_v3_exon2	606	.
VSBQ01000015.1	1903594	1904053	UUID=255_UGT344D17_v2_exon1	309	.
VSBQ01000015.1	1903594	1904418	UUID=256_UGT344D17_v3_exon2	606	.
VSBQ01000015.1	1903594	1904053	UUID=261_UGT344D19_exon1	309	.
VSBQ01000015.1	1903594	1904053	UUID=262_UGT344D5_exon1	309	.
VSBQ01000015.1	1903594	1904053	UUID=264_UGT344D7_v2_exon1	309	.
VSBQ01000015.1	1903594	1904418	UUID=265_UGT344D7_v3_exon1	606	.
VSBQ01000015.1	1903594	1904053	UUID=267_UGT344D8_v2_exon1	309	.
VSBQ01000015.1	1903594	1904053	UUID=268_UGT344D9_exon1	309	.
VSBQ01000015.1	1903628	1904053	UUID=258_UGT344D18_exon1	305	.
VSBQ01000015.1	1903635	1904418	UUID=259_UGT344D18_v2_exon1	606	.
VSBQ01000015.1	1903656	1904418	UUID=237_UGT344D11_exon1	601	.
VSBQ01000015.1	1903656	1904418	UUID=239_UGT344D12_exon1	601	.
VSBQ01000015.1	1903656	1904418	UUID=242_UGT344D13_exon1	601	.
VSBQ01000015.1	1903656	1904418	UUID=250_UGT344D16_exon1	601	.
VSBQ01000015.1	1903656	1904418	UUID=254_UGT344D17_exon1	601	.
VSBQ01000015.1	1903656	1904418	UUID=263_UGT344D7_exon1	601	.
VSBQ01000015.1	1903656	1904418	UUID=266_UGT344D8_exon1	601	.
VSBQ01000015.1	1903657	1904418	UUID=241_UGT344D12_v3_exon1	715	.
VSBQ01000015.1	1903657	1904418	UUID=244_UGT344D13_v3_exon1	715	.
VSBQ01000015.1	1903657	1904418	UUID=247_UGT344D14_v3_exon1	715	.
VSBQ01000015.1	1903657	1904418	UUID=253_UGT344D16_v4_exon1	715	.
VSBQ01000015.1	1903657	1904418	UUID=257_UGT344D17_v4_exon1	715	.
VSBQ01000015.1	1903657	1904418	UUID=260_UGT344D18_v3_exon1	715	.
VSBQ01000015.1	1904054	1905922	UUID=238_UGT344D11_v2.intron	NA	.
VSBQ01000015.1	1904054	1905922	UUID=240_UGT344D12_v2.intron	NA	.
VSBQ01000015.1	1904054	1905922	UUID=243_UGT344D13_v2.intron	NA	.
VSBQ01000015.1	1904054	1905922	UUID=245_UGT344D14.intron	NA	.
VSBQ01000015.1	1904054	1905922	UUID=248_UGT344D15.intron	NA	.
VSBQ01000015.1	1904054	1905922	UUID=251_UGT344D16_v2.intron	NA	.
VSBQ01000015.1	1904054	1905922	UUID=255_UGT344D17_v2.intron	NA	.
VSBQ01000015.1	1904054	1905922	UUID=258_UGT344D18.intron	NA	.
VSBQ01000015.1	1904054	1905922	UUID=261_UGT344D19.intron	NA	.
VSBQ01000015.1	1904054	1905922	UUID=262_UGT344D5.intron	NA	.
VSBQ01000015.1	1904054	1905922	UUID=264_UGT344D7_v2.intron	NA	.
VSBQ01000015.1	1904054	1905922	UUID=267_UGT344D8_v2.intron	NA	.
VSBQ01000015.1	1904054	1905922	UUID=268_UGT344D9.intron	NA	.
VSBQ01000015.1	1904419	1905923	UUID=237_UGT344D11.intron	NA	.
VSBQ01000015.1	1904419	1905923	UUID=239_UGT344D12.intron	NA	.
VSBQ01000015.1	1904419	1905922	UUID=241_UGT344D12_v3.intron	NA	.
VSBQ01000015.1	1904419	1905923	UUID=242_UGT344D13.intron	NA	.
VSBQ01000015.1	1904419	1905922	UUID=244_UGT344D13_v3.intron	NA	.
VSBQ01000015.1	1904419	1905922	UUID=246_UGT344D14_v2.intron	NA	.
VSBQ01000015.1	1904419	1905922	UUID=247_UGT344D14_v3.intron	NA	.
VSBQ01000015.1	1904419	1905922	UUID=249_UGT344D15_v2.intron	NA	.
VSBQ01000015.1	1904419	1905923	UUID=250_UGT344D16.intron	NA	.
VSBQ01000015.1	1904419	1905922	UUID=252_UGT344D16_v3.intron	NA	.
VSBQ01000015.1	1904419	1905922	UUID=253_UGT344D16_v4.intron	NA	.
VSBQ01000015.1	1904419	1905923	UUID=254_UGT344D17.intron	NA	.
VSBQ01000015.1	1904419	1905922	UUID=256_UGT344D17_v3.intron	NA	.
VSBQ01000015.1	1904419	1905922	UUID=257_UGT344D17_v4.intron	NA	.
VSBQ01000015.1	1904419	1905922	UUID=259_UGT344D18_v2.intron	NA	.
VSBQ01000015.1	1904419	1905922	UUID=260_UGT344D18_v3.intron	NA	.
VSBQ01000015.1	1904419	1905923	UUID=263_UGT344D7.intron	NA	.
VSBQ01000015.1	1904419	1905922	UUID=265_UGT344D7_v3.intron	NA	.
VSBQ01000015.1	1904419	1905923	UUID=266_UGT344D8.intron	NA	.
VSBQ01000015.1	1905923	1906143	UUID=238_UGT344D11_v2_exon3	292	.
VSBQ01000015.1	1905923	1906143	UUID=240_UGT344D12_v2_exon3	292	.
VSBQ01000015.1	1905923	1906143	UUID=241_UGT344D12_v3_exon2	287	.
VSBQ01000015.1	1905923	1906143	UUID=243_UGT344D13_v2_exon3	292	.
VSBQ01000015.1	1905923	1906143	UUID=244_UGT344D13_v3_exon2	287	.
VSBQ01000015.1	1905923	1906143	UUID=245_UGT344D14_exon3	292	.
VSBQ01000015.1	1905923	1906143	UUID=246_UGT344D14_v2_exon2	292	.
VSBQ01000015.1	1905923	1906143	UUID=247_UGT344D14_v3_exon2	287	.
VSBQ01000015.1	1905923	1906143	UUID=248_UGT344D15_exon3	292	.
VSBQ01000015.1	1905923	1906143	UUID=249_UGT344D15_v2_exon2	292	.
VSBQ01000015.1	1905923	1906143	UUID=251_UGT344D16_v2_exon3	292	.
VSBQ01000015.1	1905923	1906143	UUID=252_UGT344D16_v3_exon3	292	.
VSBQ01000015.1	1905923	1906143	UUID=253_UGT344D16_v4_exon2	287	.
VSBQ01000015.1	1905923	1906143	UUID=255_UGT344D17_v2_exon3	292	.
VSBQ01000015.1	1905923	1906143	UUID=256_UGT344D17_v3_exon3	292	.
VSBQ01000015.1	1905923	1906143	UUID=257_UGT344D17_v4_exon2	287	.
VSBQ01000015.1	1905923	1906143	UUID=258_UGT344D18_exon3	292	.
VSBQ01000015.1	1905923	1906143	UUID=259_UGT344D18_v2_exon2	292	.
VSBQ01000015.1	1905923	1906143	UUID=260_UGT344D18_v3_exon2	287	.
VSBQ01000015.1	1905923	1906143	UUID=261_UGT344D19_exon3	292	.
VSBQ01000015.1	1905923	1906143	UUID=262_UGT344D5_exon3	292	.
VSBQ01000015.1	1905923	1906143	UUID=264_UGT344D7_v2_exon3	292	.
VSBQ01000015.1	1905923	1906143	UUID=265_UGT344D7_v3_exon2	292	.
VSBQ01000015.1	1905923	1906143	UUID=267_UGT344D8_v2_exon3	292	.
VSBQ01000015.1	1905923	1906143	UUID=268_UGT344D9_exon3	292	.
VSBQ01000015.1	1905924	1906143	UUID=237_UGT344D11_exon2	302	.
VSBQ01000015.1	1905924	1906143	UUID=239_UGT344D12_exon2	302	.
VSBQ01000015.1	1905924	1906143	UUID=242_UGT344D13_exon2	302	.
VSBQ01000015.1	1905924	1906143	UUID=250_UGT344D16_exon2	302	.
VSBQ01000015.1	1905924	1906143	UUID=254_UGT344D17_exon2	302	.
VSBQ01000015.1	1905924	1906143	UUID=263_UGT344D7_exon2	302	.
VSBQ01000015.1	1905924	1906143	UUID=266_UGT344D8_exon2	302	.
VSBQ01000015.1	1906049	1906134	UUID=233_UGT344A27_exon2	104	.
VSBQ01000015.1	1906135	1918657	UUID=233_UGT344A27.intron	NA	.
VSBQ01000015.1	1906144	1915136	UUID=237_UGT344D11.intron	NA	.
VSBQ01000015.1	1906144	1907964	UUID=238_UGT344D11_v2.intron	NA	.
VSBQ01000015.1	1906144	1906229	UUID=239_UGT344D12.intron	NA	.
VSBQ01000015.1	1906144	1907964	UUID=240_UGT344D12_v2.intron	NA	.
VSBQ01000015.1	1906144	1906230	UUID=241_UGT344D12_v3.intron	NA	.
VSBQ01000015.1	1906144	1906229	UUID=242_UGT344D13.intron	NA	.
VSBQ01000015.1	1906144	1907964	UUID=243_UGT344D13_v2.intron	NA	.
VSBQ01000015.1	1906144	1906198	UUID=244_UGT344D13_v3.intron	NA	.
VSBQ01000015.1	1906144	1907964	UUID=245_UGT344D14.intron	NA	.
VSBQ01000015.1	1906144	1912746	UUID=246_UGT344D14_v2.intron	NA	.
VSBQ01000015.1	1906144	1906198	UUID=247_UGT344D14_v3.intron	NA	.
VSBQ01000015.1	1906144	1907964	UUID=248_UGT344D15.intron	NA	.
VSBQ01000015.1	1906144	1912746	UUID=249_UGT344D15_v2.intron	NA	.
VSBQ01000015.1	1906144	1906229	UUID=250_UGT344D16.intron	NA	.
VSBQ01000015.1	1906144	1907964	UUID=251_UGT344D16_v2.intron	NA	.
VSBQ01000015.1	1906144	1912746	UUID=252_UGT344D16_v3.intron	NA	.
VSBQ01000015.1	1906144	1906230	UUID=253_UGT344D16_v4.intron	NA	.
VSBQ01000015.1	1906144	1906229	UUID=254_UGT344D17.intron	NA	.
VSBQ01000015.1	1906144	1907964	UUID=255_UGT344D17_v2.intron	NA	.
VSBQ01000015.1	1906144	1912746	UUID=256_UGT344D17_v3.intron	NA	.
VSBQ01000015.1	1906144	1906198	UUID=257_UGT344D17_v4.intron	NA	.
VSBQ01000015.1	1906144	1907964	UUID=258_UGT344D18.intron	NA	.
VSBQ01000015.1	1906144	1912755	UUID=259_UGT344D18_v2.intron	NA	.
VSBQ01000015.1	1906144	1906198	UUID=260_UGT344D18_v3.intron	NA	.
VSBQ01000015.1	1906144	1907964	UUID=261_UGT344D19.intron	NA	.
VSBQ01000015.1	1906144	1907964	UUID=262_UGT344D5.intron	NA	.
VSBQ01000015.1	1906144	1915136	UUID=263_UGT344D7.intron	NA	.
VSBQ01000015.1	1906144	1907964	UUID=264_UGT344D7_v2.intron	NA	.
VSBQ01000015.1	1906144	1912746	UUID=265_UGT344D7_v3.intron	NA	.
VSBQ01000015.1	1906144	1915136	UUID=266_UGT344D8.intron	NA	.
VSBQ01000015.1	1906144	1907964	UUID=267_UGT344D8_v2.intron	NA	.
VSBQ01000015.1	1906144	1907964	UUID=268_UGT344D9.intron	NA	.
VSBQ01000015.1	1906199	1906864	UUID=244_UGT344D13_v3_exon3	556	.
VSBQ01000015.1	1906199	1906864	UUID=247_UGT344D14_v3_exon3	556	.
VSBQ01000015.1	1906199	1906864	UUID=257_UGT344D17_v4_exon3	556	.
VSBQ01000015.1	1906199	1906864	UUID=260_UGT344D18_v3_exon3	556	.
VSBQ01000015.1	1906230	1906864	UUID=239_UGT344D12_exon3	536	.
VSBQ01000015.1	1906230	1906864	UUID=242_UGT344D13_exon3	536	.
VSBQ01000015.1	1906230	1906864	UUID=250_UGT344D16_exon3	536	.
VSBQ01000015.1	1906230	1906864	UUID=254_UGT344D17_exon3	536	.
VSBQ01000015.1	1906231	1906864	UUID=241_UGT344D12_v3_exon3	545	.
VSBQ01000015.1	1906231	1906864	UUID=253_UGT344D16_v4_exon3	545	.
VSBQ01000015.1	1906865	1915136	UUID=239_UGT344D12.intron	NA	.
VSBQ01000015.1	1906865	1908002	UUID=241_UGT344D12_v3.intron	NA	.
VSBQ01000015.1	1906865	1915136	UUID=242_UGT344D13.intron	NA	.
VSBQ01000015.1	1906865	1908002	UUID=244_UGT344D13_v3.intron	NA	.
VSBQ01000015.1	1906865	1908002	UUID=247_UGT344D14_v3.intron	NA	.
VSBQ01000015.1	1906865	1915136	UUID=250_UGT344D16.intron	NA	.
VSBQ01000015.1	1906865	1908002	UUID=253_UGT344D16_v4.intron	NA	.
VSBQ01000015.1	1906865	1915136	UUID=254_UGT344D17.intron	NA	.
VSBQ01000015.1	1906865	1908002	UUID=257_UGT344D17_v4.intron	NA	.
VSBQ01000015.1	1906865	1908002	UUID=260_UGT344D18_v3.intron	NA	.
VSBQ01000015.1	1907965	1908226	UUID=238_UGT344D11_v2_exon1	246	.
VSBQ01000015.1	1907965	1908226	UUID=240_UGT344D12_v2_exon1	246	.
VSBQ01000015.1	1907965	1908226	UUID=243_UGT344D13_v2_exon1	246	.
VSBQ01000015.1	1907965	1908226	UUID=245_UGT344D14_exon1	246	.
VSBQ01000015.1	1907965	1908226	UUID=248_UGT344D15_exon1	246	.
VSBQ01000015.1	1907965	1908226	UUID=251_UGT344D16_v2_exon1	246	.
VSBQ01000015.1	1907965	1908226	UUID=255_UGT344D17_v2_exon1	246	.
VSBQ01000015.1	1907965	1908226	UUID=258_UGT344D18_exon1	246	.
VSBQ01000015.1	1907965	1908226	UUID=261_UGT344D19_exon1	246	.
VSBQ01000015.1	1907965	1908226	UUID=262_UGT344D5_exon1	246	.
VSBQ01000015.1	1907965	1908226	UUID=264_UGT344D7_v2_exon1	246	.
VSBQ01000015.1	1907965	1908226	UUID=267_UGT344D8_v2_exon1	246	.
VSBQ01000015.1	1907965	1908226	UUID=268_UGT344D9_exon1	246	.
VSBQ01000015.1	1908003	1908764	UUID=241_UGT344D12_v3_exon1	665	.
VSBQ01000015.1	1908003	1908764	UUID=244_UGT344D13_v3_exon1	665	.
VSBQ01000015.1	1908003	1908764	UUID=247_UGT344D14_v3_exon1	665	.
VSBQ01000015.1	1908003	1908764	UUID=253_UGT344D16_v4_exon1	665	.
VSBQ01000015.1	1908003	1908764	UUID=257_UGT344D17_v4_exon1	665	.
VSBQ01000015.1	1908003	1908764	UUID=260_UGT344D18_v3_exon1	665	.
VSBQ01000015.1	1908227	1912746	UUID=238_UGT344D11_v2.intron	NA	.
VSBQ01000015.1	1908227	1912746	UUID=240_UGT344D12_v2.intron	NA	.
VSBQ01000015.1	1908227	1912746	UUID=243_UGT344D13_v2.intron	NA	.
VSBQ01000015.1	1908227	1912746	UUID=245_UGT344D14.intron	NA	.
VSBQ01000015.1	1908227	1912746	UUID=248_UGT344D15.intron	NA	.
VSBQ01000015.1	1908227	1912746	UUID=251_UGT344D16_v2.intron	NA	.
VSBQ01000015.1	1908227	1912746	UUID=255_UGT344D17_v2.intron	NA	.
VSBQ01000015.1	1908227	1912755	UUID=258_UGT344D18.intron	NA	.
VSBQ01000015.1	1908227	1912746	UUID=261_UGT344D19.intron	NA	.
VSBQ01000015.1	1908227	1912746	UUID=262_UGT344D5.intron	NA	.
VSBQ01000015.1	1908227	1912746	UUID=264_UGT344D7_v2.intron	NA	.
VSBQ01000015.1	1908227	1912746	UUID=267_UGT344D8_v2.intron	NA	.
VSBQ01000015.1	1908227	1912746	UUID=268_UGT344D9.intron	NA	.
VSBQ01000015.1	1908765	1912821	UUID=241_UGT344D12_v3.intron	NA	.
VSBQ01000015.1	1908765	1912821	UUID=244_UGT344D13_v3.intron	NA	.
VSBQ01000015.1	1908765	1912821	UUID=247_UGT344D14_v3.intron	NA	.
VSBQ01000015.1	1908765	1912821	UUID=253_UGT344D16_v4.intron	NA	.
VSBQ01000015.1	1908765	1912821	UUID=257_UGT344D17_v4.intron	NA	.
VSBQ01000015.1	1908765	1912821	UUID=260_UGT344D18_v3.intron	NA	.
VSBQ01000015.1	1912747	1913215	UUID=238_UGT344D11_v2_exon1	285	.
VSBQ01000015.1	1912747	1913215	UUID=240_UGT344D12_v2_exon1	285	.
VSBQ01000015.1	1912747	1913215	UUID=243_UGT344D13_v2_exon1	285	.
VSBQ01000015.1	1912747	1913215	UUID=245_UGT344D14_exon1	285	.
VSBQ01000015.1	1912747	1913580	UUID=246_UGT344D14_v2_exon1	593	.
VSBQ01000015.1	1912747	1913215	UUID=248_UGT344D15_exon1	285	.
VSBQ01000015.1	1912747	1913580	UUID=249_UGT344D15_v2_exon1	593	.
VSBQ01000015.1	1912747	1913215	UUID=251_UGT344D16_v2_exon1	285	.
VSBQ01000015.1	1912747	1913580	UUID=252_UGT344D16_v3_exon2	593	.
VSBQ01000015.1	1912747	1913215	UUID=255_UGT344D17_v2_exon1	285	.
VSBQ01000015.1	1912747	1913580	UUID=256_UGT344D17_v3_exon2	593	.
VSBQ01000015.1	1912747	1913215	UUID=261_UGT344D19_exon1	285	.
VSBQ01000015.1	1912747	1913215	UUID=262_UGT344D5_exon1	285	.
VSBQ01000015.1	1912747	1913215	UUID=264_UGT344D7_v2_exon1	285	.
VSBQ01000015.1	1912747	1913580	UUID=265_UGT344D7_v3_exon1	593	.
VSBQ01000015.1	1912747	1913215	UUID=267_UGT344D8_v2_exon1	285	.
VSBQ01000015.1	1912747	1913215	UUID=268_UGT344D9_exon1	285	.
VSBQ01000015.1	1912756	1913215	UUID=258_UGT344D18_exon1	268	.
VSBQ01000015.1	1912756	1913580	UUID=259_UGT344D18_v2_exon1	577	.
VSBQ01000015.1	1912822	1913580	UUID=241_UGT344D12_v3_exon1	726	.
VSBQ01000015.1	1912822	1913580	UUID=244_UGT344D13_v3_exon1	726	.
VSBQ01000015.1	1912822	1913580	UUID=247_UGT344D14_v3_exon1	726	.
VSBQ01000015.1	1912822	1913580	UUID=253_UGT344D16_v4_exon1	726	.
VSBQ01000015.1	1912822	1913580	UUID=257_UGT344D17_v4_exon1	726	.
VSBQ01000015.1	1912822	1913580	UUID=260_UGT344D18_v3_exon1	726	.
VSBQ01000015.1	1913216	1915099	UUID=238_UGT344D11_v2.intron	NA	.
VSBQ01000015.1	1913216	1915099	UUID=240_UGT344D12_v2.intron	NA	.
VSBQ01000015.1	1913216	1915099	UUID=243_UGT344D13_v2.intron	NA	.
VSBQ01000015.1	1913216	1915099	UUID=245_UGT344D14.intron	NA	.
VSBQ01000015.1	1913216	1915099	UUID=248_UGT344D15.intron	NA	.
VSBQ01000015.1	1913216	1915099	UUID=251_UGT344D16_v2.intron	NA	.
VSBQ01000015.1	1913216	1915099	UUID=255_UGT344D17_v2.intron	NA	.
VSBQ01000015.1	1913216	1915099	UUID=258_UGT344D18.intron	NA	.
VSBQ01000015.1	1913216	1915099	UUID=261_UGT344D19.intron	NA	.
VSBQ01000015.1	1913216	1915099	UUID=262_UGT344D5.intron	NA	.
VSBQ01000015.1	1913216	1915099	UUID=264_UGT344D7_v2.intron	NA	.
VSBQ01000015.1	1913216	1915099	UUID=267_UGT344D8_v2.intron	NA	.
VSBQ01000015.1	1913216	1915099	UUID=268_UGT344D9.intron	NA	.
VSBQ01000015.1	1913581	1915137	UUID=241_UGT344D12_v3.intron	NA	.
VSBQ01000015.1	1913581	1915137	UUID=244_UGT344D13_v3.intron	NA	.
VSBQ01000015.1	1913581	1915063	UUID=246_UGT344D14_v2.intron	NA	.
VSBQ01000015.1	1913581	1915137	UUID=247_UGT344D14_v3.intron	NA	.
VSBQ01000015.1	1913581	1915063	UUID=249_UGT344D15_v2.intron	NA	.
VSBQ01000015.1	1913581	1915063	UUID=252_UGT344D16_v3.intron	NA	.
VSBQ01000015.1	1913581	1915137	UUID=253_UGT344D16_v4.intron	NA	.
VSBQ01000015.1	1913581	1915063	UUID=256_UGT344D17_v3.intron	NA	.
VSBQ01000015.1	1913581	1915137	UUID=257_UGT344D17_v4.intron	NA	.
VSBQ01000015.1	1913581	1915073	UUID=259_UGT344D18_v2.intron	NA	.
VSBQ01000015.1	1913581	1915137	UUID=260_UGT344D18_v3.intron	NA	.
VSBQ01000015.1	1913581	1915063	UUID=265_UGT344D7_v3.intron	NA	.
VSBQ01000015.1	1915064	1915899	UUID=246_UGT344D14_v2_exon1	625	.
VSBQ01000015.1	1915064	1915899	UUID=249_UGT344D15_v2_exon1	625	.
VSBQ01000015.1	1915064	1915899	UUID=252_UGT344D16_v3_exon2	625	.
VSBQ01000015.1	1915064	1915899	UUID=256_UGT344D17_v3_exon2	625	.
VSBQ01000015.1	1915064	1915899	UUID=265_UGT344D7_v3_exon1	625	.
VSBQ01000015.1	1915074	1915899	UUID=259_UGT344D18_v2_exon1	617	.
VSBQ01000015.1	1915100	1915536	UUID=238_UGT344D11_v2_exon1	337	.
VSBQ01000015.1	1915100	1915536	UUID=240_UGT344D12_v2_exon1	337	.
VSBQ01000015.1	1915100	1915536	UUID=243_UGT344D13_v2_exon1	337	.
VSBQ01000015.1	1915100	1915536	UUID=245_UGT344D14_exon1	337	.
VSBQ01000015.1	1915100	1915536	UUID=248_UGT344D15_exon1	337	.
VSBQ01000015.1	1915100	1915536	UUID=251_UGT344D16_v2_exon1	337	.
VSBQ01000015.1	1915100	1915536	UUID=255_UGT344D17_v2_exon1	337	.
VSBQ01000015.1	1915100	1915536	UUID=258_UGT344D18_exon1	337	.
VSBQ01000015.1	1915100	1915536	UUID=261_UGT344D19_exon1	337	.
VSBQ01000015.1	1915100	1915536	UUID=262_UGT344D5_exon1	337	.
VSBQ01000015.1	1915100	1915536	UUID=264_UGT344D7_v2_exon1	337	.
VSBQ01000015.1	1915100	1915536	UUID=267_UGT344D8_v2_exon1	337	.
VSBQ01000015.1	1915100	1915536	UUID=268_UGT344D9_exon1	337	.
VSBQ01000015.1	1915137	1915899	UUID=237_UGT344D11_exon1	590	.
VSBQ01000015.1	1915137	1915899	UUID=239_UGT344D12_exon1	590	.
VSBQ01000015.1	1915137	1915899	UUID=242_UGT344D13_exon1	590	.
VSBQ01000015.1	1915137	1915899	UUID=250_UGT344D16_exon1	590	.
VSBQ01000015.1	1915137	1915899	UUID=254_UGT344D17_exon1	590	.
VSBQ01000015.1	1915137	1915899	UUID=263_UGT344D7_exon1	590	.
VSBQ01000015.1	1915137	1915899	UUID=266_UGT344D8_exon1	590	.
VSBQ01000015.1	1915138	1915899	UUID=241_UGT344D12_v3_exon1	732	.
VSBQ01000015.1	1915138	1915899	UUID=244_UGT344D13_v3_exon1	732	.
VSBQ01000015.1	1915138	1915899	UUID=247_UGT344D14_v3_exon1	732	.
VSBQ01000015.1	1915138	1915899	UUID=253_UGT344D16_v4_exon1	732	.
VSBQ01000015.1	1915138	1915899	UUID=257_UGT344D17_v4_exon1	732	.
VSBQ01000015.1	1915138	1915899	UUID=260_UGT344D18_v3_exon1	732	.
VSBQ01000015.1	1915537	1918531	UUID=238_UGT344D11_v2.intron	NA	.
VSBQ01000015.1	1915537	1918531	UUID=240_UGT344D12_v2.intron	NA	.
VSBQ01000015.1	1915537	1918531	UUID=243_UGT344D13_v2.intron	NA	.
VSBQ01000015.1	1915537	1918531	UUID=245_UGT344D14.intron	NA	.
VSBQ01000015.1	1915537	1918531	UUID=248_UGT344D15.intron	NA	.
VSBQ01000015.1	1915537	1918531	UUID=251_UGT344D16_v2.intron	NA	.
VSBQ01000015.1	1915537	1918531	UUID=255_UGT344D17_v2.intron	NA	.
VSBQ01000015.1	1915537	1918531	UUID=258_UGT344D18.intron	NA	.
VSBQ01000015.1	1915537	1918531	UUID=261_UGT344D19.intron	NA	.
VSBQ01000015.1	1915537	1918531	UUID=262_UGT344D5.intron	NA	.
VSBQ01000015.1	1915537	1918531	UUID=264_UGT344D7_v2.intron	NA	.
VSBQ01000015.1	1915537	1918531	UUID=267_UGT344D8_v2.intron	NA	.
VSBQ01000015.1	1915537	1918531	UUID=268_UGT344D9.intron	NA	.
VSBQ01000015.1	1915900	1918532	UUID=237_UGT344D11.intron	NA	.
VSBQ01000015.1	1915900	1918532	UUID=239_UGT344D12.intron	NA	.
VSBQ01000015.1	1915900	1918531	UUID=241_UGT344D12_v3.intron	NA	.
VSBQ01000015.1	1915900	1918532	UUID=242_UGT344D13.intron	NA	.
VSBQ01000015.1	1915900	1918531	UUID=244_UGT344D13_v3.intron	NA	.
VSBQ01000015.1	1915900	1918531	UUID=246_UGT344D14_v2.intron	NA	.
VSBQ01000015.1	1915900	1918531	UUID=247_UGT344D14_v3.intron	NA	.
VSBQ01000015.1	1915900	1918531	UUID=249_UGT344D15_v2.intron	NA	.
VSBQ01000015.1	1915900	1918532	UUID=250_UGT344D16.intron	NA	.
VSBQ01000015.1	1915900	1918531	UUID=252_UGT344D16_v3.intron	NA	.
VSBQ01000015.1	1915900	1918531	UUID=253_UGT344D16_v4.intron	NA	.
VSBQ01000015.1	1915900	1918532	UUID=254_UGT344D17.intron	NA	.
VSBQ01000015.1	1915900	1918531	UUID=256_UGT344D17_v3.intron	NA	.
VSBQ01000015.1	1915900	1918531	UUID=257_UGT344D17_v4.intron	NA	.
VSBQ01000015.1	1915900	1918531	UUID=259_UGT344D18_v2.intron	NA	.
VSBQ01000015.1	1915900	1918531	UUID=260_UGT344D18_v3.intron	NA	.
VSBQ01000015.1	1915900	1918532	UUID=263_UGT344D7.intron	NA	.
VSBQ01000015.1	1915900	1918531	UUID=265_UGT344D7_v3.intron	NA	.
VSBQ01000015.1	1915900	1918532	UUID=266_UGT344D8.intron	NA	.
VSBQ01000015.1	1918532	1918746	UUID=238_UGT344D11_v2_exon3	292	.
VSBQ01000015.1	1918532	1918746	UUID=240_UGT344D12_v2_exon3	292	.
VSBQ01000015.1	1918532	1918746	UUID=241_UGT344D12_v3_exon2	287	.
VSBQ01000015.1	1918532	1918746	UUID=243_UGT344D13_v2_exon3	292	.
VSBQ01000015.1	1918532	1918746	UUID=244_UGT344D13_v3_exon2	287	.
VSBQ01000015.1	1918532	1918746	UUID=245_UGT344D14_exon3	292	.
VSBQ01000015.1	1918532	1918746	UUID=246_UGT344D14_v2_exon2	292	.
VSBQ01000015.1	1918532	1918746	UUID=247_UGT344D14_v3_exon2	287	.
VSBQ01000015.1	1918532	1918746	UUID=248_UGT344D15_exon3	292	.
VSBQ01000015.1	1918532	1918746	UUID=249_UGT344D15_v2_exon2	292	.
VSBQ01000015.1	1918532	1918746	UUID=251_UGT344D16_v2_exon3	292	.
VSBQ01000015.1	1918532	1918746	UUID=252_UGT344D16_v3_exon3	292	.
VSBQ01000015.1	1918532	1918746	UUID=253_UGT344D16_v4_exon2	287	.
VSBQ01000015.1	1918532	1918746	UUID=255_UGT344D17_v2_exon3	292	.
VSBQ01000015.1	1918532	1918746	UUID=256_UGT344D17_v3_exon3	292	.
VSBQ01000015.1	1918532	1918746	UUID=257_UGT344D17_v4_exon2	287	.
VSBQ01000015.1	1918532	1918746	UUID=258_UGT344D18_exon3	292	.
VSBQ01000015.1	1918532	1918746	UUID=259_UGT344D18_v2_exon2	292	.
VSBQ01000015.1	1918532	1918746	UUID=260_UGT344D18_v3_exon2	287	.
VSBQ01000015.1	1918532	1918746	UUID=261_UGT344D19_exon3	292	.
VSBQ01000015.1	1918532	1918746	UUID=262_UGT344D5_exon3	292	.
VSBQ01000015.1	1918532	1918746	UUID=264_UGT344D7_v2_exon3	292	.
VSBQ01000015.1	1918532	1918746	UUID=265_UGT344D7_v3_exon2	292	.
VSBQ01000015.1	1918532	1918746	UUID=267_UGT344D8_v2_exon3	292	.
VSBQ01000015.1	1918532	1918746	UUID=268_UGT344D9_exon3	292	.
VSBQ01000015.1	1918533	1918746	UUID=237_UGT344D11_exon2	302	.
VSBQ01000015.1	1918533	1918746	UUID=239_UGT344D12_exon2	302	.
VSBQ01000015.1	1918533	1918746	UUID=242_UGT344D13_exon2	302	.
VSBQ01000015.1	1918533	1918746	UUID=250_UGT344D16_exon2	302	.
VSBQ01000015.1	1918533	1918746	UUID=254_UGT344D17_exon2	302	.
VSBQ01000015.1	1918533	1918746	UUID=263_UGT344D7_exon2	302	.
VSBQ01000015.1	1918533	1918746	UUID=266_UGT344D8_exon2	302	.
VSBQ01000015.1	1918658	1918743	UUID=233_UGT344A27_exon2	104	.
VSBQ01000015.1	1918747	1918836	UUID=241_UGT344D12_v3.intron	NA	.
VSBQ01000015.1	1918747	1918804	UUID=244_UGT344D13_v3.intron	NA	.
VSBQ01000015.1	1918747	1918804	UUID=247_UGT344D14_v3.intron	NA	.
VSBQ01000015.1	1918747	1918836	UUID=253_UGT344D16_v4.intron	NA	.
VSBQ01000015.1	1918747	1918804	UUID=257_UGT344D17_v4.intron	NA	.
VSBQ01000015.1	1918747	1918804	UUID=260_UGT344D18_v3.intron	NA	.
VSBQ01000015.1	1918805	1919439	UUID=244_UGT344D13_v3_exon3	671	.
VSBQ01000015.1	1918805	1919439	UUID=247_UGT344D14_v3_exon3	671	.
VSBQ01000015.1	1918805	1919439	UUID=257_UGT344D17_v4_exon3	671	.
VSBQ01000015.1	1918805	1919439	UUID=260_UGT344D18_v3_exon3	671	.
VSBQ01000015.1	1918837	1919439	UUID=241_UGT344D12_v3_exon3	662	.
VSBQ01000015.1	1918837	1919439	UUID=253_UGT344D16_v4_exon3	662	.
VSBQ01000015.1	1919440	1939439	UUID=252_UGT344D16_v3, UUID=256_UGT344D17_v3, UUID=238_UGT344D11_v2, UUID=240_UGT344D12_v2, UUID=243_UGT344D13_v2, UUID=245_UGT344D14, UUID=248_UGT344D15, UUID=251_UGT344D16_v2, UUID=255_UGT344D17_v2, UUID=258_UGT344D18, UUID=261_UGT344D19, UUID=262_UGT344D5, UUID=264_UGT344D7_v2, UUID=267_UGT344D8_v2, UUID=268_UGT344D9, UUID=237_UGT344D11, UUID=239_UGT344D12, UUID=242_UGT344D13, UUID=250_UGT344D16, UUID=254_UGT344D17, UUID=263_UGT344D7, UUID=266_UGT344D8, UUID=241_UGT344D12_v3, UUID=244_UGT344D13_v3, UUID=247_UGT344D14_v3, UUID=253_UGT344D16_v4, UUID=257_UGT344D17_v4, UUID=260_UGT344D18_v3, UUID=246_UGT344D14_v2, UUID=249_UGT344D15_v2, UUID=259_UGT344D18_v2, UUID=265_UGT344D7_v3, UUID=233_UGT344A27_FLANKdown	.	.
VSBQ01000018.1	562856	582855	UUID=286_CYP307A2_FLANKup	.	.
VSBQ01000018.1	582856	583203	UUID=286_CYP307A2_exon3	488	.
VSBQ01000018.1	583204	584826	UUID=286_CYP307A2.intron	NA	.
VSBQ01000018.1	584827	585667	UUID=286_CYP307A2_exon2	861	.
VSBQ01000018.1	585668	593654	UUID=286_CYP307A2.intron	NA	.
VSBQ01000018.1	593655	594084	UUID=286_CYP307A2_exon1	412	.
VSBQ01000018.1	594085	614084	UUID=286_CYP307A2_FLANKdown	.	.
VSBQ01000018.1	845640	865639	UUID=287_CYP307C1_FLANKup	.	.
VSBQ01000018.1	865640	865763	UUID=287_CYP307C1_exon1	180	.
VSBQ01000018.1	865764	865926	UUID=287_CYP307C1.intron	NA	.
VSBQ01000018.1	865927	866290	UUID=287_CYP307C1_exon2	523	.
VSBQ01000018.1	866291	866421	UUID=287_CYP307C1.intron	NA	.
VSBQ01000018.1	866422	867633	UUID=287_CYP307C1_exon3	1666	.
VSBQ01000018.1	867634	887633	UUID=287_CYP307C1_FLANKdown	.	.
VSBQ01000019.1	281257	301256	UUID=300_abc_g11808.t1_FLANKup	.	.
VSBQ01000019.1	301257	301332	UUID=300_abc_g11808.t1.exon21	86.1	.
VSBQ01000019.1	301333	301464	UUID=300_abc_g11808.t1.intron	NA	.
VSBQ01000019.1	301465	301540	UUID=300_abc_g11808.t1.exon21	86.1	.
VSBQ01000019.1	301541	321540	UUID=300_abc_g11808.t1_FLANKdown	.	.
VSBQ01000019.1	2333828	2353827	UUID=313_UGT344J4, UUID=312_UGT344J3_FLANKup	.	.
VSBQ01000019.1	2353828	2354109	UUID=313_UGT344J4_exon4	333	.
VSBQ01000019.1	2354110	2354716	UUID=313_UGT344J4.intron	NA	.
VSBQ01000019.1	2354717	2354946	UUID=313_UGT344J4_exon3	348	.
VSBQ01000019.1	2354947	2357415	UUID=313_UGT344J4.intron	NA	.
VSBQ01000019.1	2357416	2357631	UUID=312_UGT344J3_exon2	327	.
VSBQ01000019.1	2357416	2357631	UUID=313_UGT344J4_exon2	327	.
VSBQ01000019.1	2357632	2367132	UUID=312_UGT344J3.intron	NA	.
VSBQ01000019.1	2357632	2367132	UUID=313_UGT344J4.intron	NA	.
VSBQ01000019.1	2367133	2367835	UUID=312_UGT344J3_exon1	955	.
VSBQ01000019.1	2367133	2368000	UUID=313_UGT344J4_exon1	1094	.
VSBQ01000019.1	2368001	2388000	UUID=313_UGT344J4, UUID=312_UGT344J3_FLANKdown	.	.
VSBQ01000021.1	162828	182827	UUID=322_CYP380C19, UUID=323_CYP380C30, UUID=326_CYP380C38, UUID=327_CYP380C52, UUID=324_CYP380C34, UUID=325_CYP380C37_FLANKup	.	.
VSBQ01000021.1	182828	183004	UUID=322_CYP380C19_exon12	222	.
VSBQ01000021.1	182829	183007	UUID=323_CYP380C30_exon12	231	.
VSBQ01000021.1	182836	182998	UUID=326_CYP380C38_exon12	213	.
VSBQ01000021.1	182842	183007	UUID=327_CYP380C52_exon10	219	.
VSBQ01000021.1	182999	186500	UUID=326_CYP380C38.intron	NA	.
VSBQ01000021.1	183005	185585	UUID=322_CYP380C19.intron	NA	.
VSBQ01000021.1	183008	183741	UUID=323_CYP380C30.intron	NA	.
VSBQ01000021.1	183008	183096	UUID=327_CYP380C52.intron	NA	.
VSBQ01000021.1	183097	183285	UUID=324_CYP380C34_exon11	283	.
VSBQ01000021.1	183097	183281	UUID=325_CYP380C37_exon11	243	.
VSBQ01000021.1	183097	183282	UUID=327_CYP380C52_exon9	217	.
VSBQ01000021.1	183282	185231	UUID=325_CYP380C37.intron	NA	.
VSBQ01000021.1	183283	183742	UUID=327_CYP380C52.intron	NA	.
VSBQ01000021.1	183286	183343	UUID=324_CYP380C34.intron	NA	.
VSBQ01000021.1	183344	183510	UUID=324_CYP380C34_exon10	187	.
VSBQ01000021.1	183511	183741	UUID=324_CYP380C34.intron	NA	.
VSBQ01000021.1	183742	183815	UUID=323_CYP380C30_exon9	99	.
VSBQ01000021.1	183742	183815	UUID=324_CYP380C34_exon9	126	.
VSBQ01000021.1	183743	183815	UUID=327_CYP380C52_exon7	108	.
VSBQ01000021.1	183816	185736	UUID=323_CYP380C30.intron	NA	.
VSBQ01000021.1	183816	183905	UUID=324_CYP380C34.intron	NA	.
VSBQ01000021.1	183816	185736	UUID=327_CYP380C52.intron	NA	.
VSBQ01000021.1	183906	184011	UUID=324_CYP380C34_exon8	169	.
VSBQ01000021.1	184012	185232	UUID=324_CYP380C34.intron	NA	.
VSBQ01000021.1	185232	185345	UUID=325_CYP380C37_exon6	145	.
VSBQ01000021.1	185233	185360	UUID=324_CYP380C34_exon6	171	.
VSBQ01000021.1	185346	185581	UUID=325_CYP380C37.intron	NA	.
VSBQ01000021.1	185361	185736	UUID=324_CYP380C34.intron	NA	.
VSBQ01000021.1	185582	185651	UUID=325_CYP380C37_exon5	97.1	.
VSBQ01000021.1	185586	185651	UUID=322_CYP380C19_exon5	78.7	.
VSBQ01000021.1	185652	186073	UUID=322_CYP380C19.intron	NA	.
VSBQ01000021.1	185737	185926	UUID=323_CYP380C30_exon4	174	.
VSBQ01000021.1	185737	185927	UUID=324_CYP380C34_exon4	281	.
VSBQ01000021.1	185737	185926	UUID=327_CYP380C52_exon2	174	.
VSBQ01000021.1	185928	186674	UUID=324_CYP380C34.intron	NA	.
VSBQ01000021.1	186074	186164	UUID=322_CYP380C19_exon3	102	.
VSBQ01000021.1	186501	186607	UUID=326_CYP380C38_exon2	89.8	.
VSBQ01000021.1	186675	186737	UUID=324_CYP380C34_exon1	78.7	.
VSBQ01000021.1	186738	206737	UUID=322_CYP380C19, UUID=323_CYP380C30, UUID=326_CYP380C38, UUID=327_CYP380C52, UUID=324_CYP380C34, UUID=325_CYP380C37_FLANKdown	.	.
VSBQ01000021.1	1946848	1966847	UUID=336_UGT344B13, UUID=338_UGT344B15_v2, UUID=339_UGT344B15_v3, UUID=340_UGT344B15_v4, UUID=341_UGT344B16, UUID=342_UGT344B16_v2, UUID=343_UGT344B17, UUID=344_UGT344B17_v2, UUID=345_UGT344B17_v3, UUID=346_UGT344B17_v4, UUID=347_UGT344B18, UUID=348_UGT344B18_v2, UUID=349_UGT344B18_v3, UUID=350_UGT344B18_v4, UUID=351_UGT344B6, UUID=352_UGT344B6_v2, UUID=353_UGT344B6_v3, UUID=337_UGT344B14, UUID=354_UGT344B7_FLANKup	.	.
VSBQ01000021.1	1966848	1967686	UUID=336_UGT344B13_exon1	869	.
VSBQ01000021.1	1966848	1967686	UUID=338_UGT344B15_v2_exon1	819	.
VSBQ01000021.1	1966848	1967686	UUID=339_UGT344B15_v3_exon1	747	.
VSBQ01000021.1	1966848	1967686	UUID=340_UGT344B15_v4_exon1	869	.
VSBQ01000021.1	1966848	1967686	UUID=341_UGT344B16_exon1	819	.
VSBQ01000021.1	1966848	1967686	UUID=342_UGT344B16_v2_exon1	747	.
VSBQ01000021.1	1966848	1967686	UUID=343_UGT344B17_exon1	819	.
VSBQ01000021.1	1966848	1967686	UUID=344_UGT344B17_v2_exon1	804	.
VSBQ01000021.1	1966848	1967686	UUID=345_UGT344B17_v3_exon1	747	.
VSBQ01000021.1	1966848	1967686	UUID=346_UGT344B17_v4_exon1	869	.
VSBQ01000021.1	1966848	1967686	UUID=347_UGT344B18_exon1	819	.
VSBQ01000021.1	1966848	1967686	UUID=348_UGT344B18_v2_exon1	804	.
VSBQ01000021.1	1966848	1967686	UUID=349_UGT344B18_v3_exon1	747	.
VSBQ01000021.1	1966848	1967686	UUID=350_UGT344B18_v4_exon1	869	.
VSBQ01000021.1	1966848	1967686	UUID=351_UGT344B6_exon1	819	.
VSBQ01000021.1	1966848	1967686	UUID=352_UGT344B6_v2_exon1	804	.
VSBQ01000021.1	1966848	1967686	UUID=353_UGT344B6_v3_exon1	747	.
VSBQ01000021.1	1966872	1967686	UUID=337_UGT344B14_exon1	835	.
VSBQ01000021.1	1966872	1967686	UUID=354_UGT344B7_exon1	802	.
VSBQ01000021.1	1967687	1969096	UUID=336_UGT344B13.intron	NA	.
VSBQ01000021.1	1967687	1969096	UUID=337_UGT344B14.intron	NA	.
VSBQ01000021.1	1967687	1969096	UUID=338_UGT344B15_v2.intron	NA	.
VSBQ01000021.1	1967687	1969096	UUID=339_UGT344B15_v3.intron	NA	.
VSBQ01000021.1	1967687	1969096	UUID=340_UGT344B15_v4.intron	NA	.
VSBQ01000021.1	1967687	1969096	UUID=341_UGT344B16.intron	NA	.
VSBQ01000021.1	1967687	1969096	UUID=342_UGT344B16_v2.intron	NA	.
VSBQ01000021.1	1967687	1969096	UUID=343_UGT344B17.intron	NA	.
VSBQ01000021.1	1967687	1969096	UUID=344_UGT344B17_v2.intron	NA	.
VSBQ01000021.1	1967687	1969096	UUID=345_UGT344B17_v3.intron	NA	.
VSBQ01000021.1	1967687	1969096	UUID=346_UGT344B17_v4.intron	NA	.
VSBQ01000021.1	1967687	1969096	UUID=347_UGT344B18.intron	NA	.
VSBQ01000021.1	1967687	1969096	UUID=348_UGT344B18_v2.intron	NA	.
VSBQ01000021.1	1967687	1969096	UUID=349_UGT344B18_v3.intron	NA	.
VSBQ01000021.1	1967687	1969096	UUID=350_UGT344B18_v4.intron	NA	.
VSBQ01000021.1	1967687	1969096	UUID=351_UGT344B6.intron	NA	.
VSBQ01000021.1	1967687	1969096	UUID=352_UGT344B6_v2.intron	NA	.
VSBQ01000021.1	1967687	1969096	UUID=353_UGT344B6_v3.intron	NA	.
VSBQ01000021.1	1967687	1969096	UUID=354_UGT344B7.intron	NA	.
VSBQ01000021.1	1969097	1969323	UUID=336_UGT344B13_exon2	326	.
VSBQ01000021.1	1969097	1969320	UUID=337_UGT344B14_exon2	320	.
VSBQ01000021.1	1969097	1969323	UUID=338_UGT344B15_v2_exon2	315	.
VSBQ01000021.1	1969097	1969969	UUID=339_UGT344B15_v3_exon2	1050	.
VSBQ01000021.1	1969097	1969320	UUID=340_UGT344B15_v4_exon2	320	.
VSBQ01000021.1	1969097	1969323	UUID=341_UGT344B16_exon2	315	.
VSBQ01000021.1	1969097	1969969	UUID=342_UGT344B16_v2_exon2	1050	.
VSBQ01000021.1	1969097	1969323	UUID=343_UGT344B17_exon2	315	.
VSBQ01000021.1	1969097	1969323	UUID=344_UGT344B17_v2_exon2	326	.
VSBQ01000021.1	1969097	1969969	UUID=345_UGT344B17_v3_exon2	1050	.
VSBQ01000021.1	1969097	1969323	UUID=346_UGT344B17_v4_exon2	326	.
VSBQ01000021.1	1969097	1969323	UUID=347_UGT344B18_exon2	315	.
VSBQ01000021.1	1969097	1969323	UUID=348_UGT344B18_v2_exon2	326	.
VSBQ01000021.1	1969097	1969969	UUID=349_UGT344B18_v3_exon2	1050	.
VSBQ01000021.1	1969097	1969323	UUID=350_UGT344B18_v4_exon2	326	.
VSBQ01000021.1	1969097	1969323	UUID=351_UGT344B6_exon2	315	.
VSBQ01000021.1	1969097	1969323	UUID=352_UGT344B6_v2_exon2	326	.
VSBQ01000021.1	1969097	1969969	UUID=353_UGT344B6_v3_exon2	1050	.
VSBQ01000021.1	1969097	1969355	UUID=354_UGT344B7_exon2	307	.
VSBQ01000021.1	1969321	1969383	UUID=337_UGT344B14.intron	NA	.
VSBQ01000021.1	1969321	1969383	UUID=340_UGT344B15_v4.intron	NA	.
VSBQ01000021.1	1969324	1969383	UUID=336_UGT344B13.intron	NA	.
VSBQ01000021.1	1969324	1969383	UUID=338_UGT344B15_v2.intron	NA	.
VSBQ01000021.1	1969324	1969383	UUID=341_UGT344B16.intron	NA	.
VSBQ01000021.1	1969324	1969383	UUID=343_UGT344B17.intron	NA	.
VSBQ01000021.1	1969324	1969383	UUID=344_UGT344B17_v2.intron	NA	.
VSBQ01000021.1	1969324	1969383	UUID=346_UGT344B17_v4.intron	NA	.
VSBQ01000021.1	1969324	1969383	UUID=347_UGT344B18.intron	NA	.
VSBQ01000021.1	1969324	1969383	UUID=348_UGT344B18_v2.intron	NA	.
VSBQ01000021.1	1969324	1969383	UUID=350_UGT344B18_v4.intron	NA	.
VSBQ01000021.1	1969324	1969383	UUID=351_UGT344B6.intron	NA	.
VSBQ01000021.1	1969324	1969383	UUID=352_UGT344B6_v2.intron	NA	.
VSBQ01000021.1	1969384	1969609	UUID=336_UGT344B13_exon3	302	.
VSBQ01000021.1	1969384	1969609	UUID=337_UGT344B14_exon3	302	.
VSBQ01000021.1	1969384	1969969	UUID=338_UGT344B15_v2_exon3	678	.
VSBQ01000021.1	1969384	1969609	UUID=340_UGT344B15_v4_exon3	302	.
VSBQ01000021.1	1969384	1969969	UUID=341_UGT344B16_exon3	678	.
VSBQ01000021.1	1969384	1969969	UUID=343_UGT344B17_exon3	678	.
VSBQ01000021.1	1969384	1969963	UUID=344_UGT344B17_v2_exon3	717	.
VSBQ01000021.1	1969384	1969609	UUID=346_UGT344B17_v4_exon3	302	.
VSBQ01000021.1	1969384	1969969	UUID=347_UGT344B18_exon3	678	.
VSBQ01000021.1	1969384	1969963	UUID=348_UGT344B18_v2_exon3	717	.
VSBQ01000021.1	1969384	1969609	UUID=350_UGT344B18_v4_exon3	302	.
VSBQ01000021.1	1969384	1969969	UUID=351_UGT344B6_exon3	678	.
VSBQ01000021.1	1969384	1969963	UUID=352_UGT344B6_v2_exon3	717	.
VSBQ01000021.1	1969970	1989969	UUID=336_UGT344B13, UUID=338_UGT344B15_v2, UUID=339_UGT344B15_v3, UUID=340_UGT344B15_v4, UUID=341_UGT344B16, UUID=342_UGT344B16_v2, UUID=343_UGT344B17, UUID=344_UGT344B17_v2, UUID=345_UGT344B17_v3, UUID=346_UGT344B17_v4, UUID=347_UGT344B18, UUID=348_UGT344B18_v2, UUID=349_UGT344B18_v3, UUID=350_UGT344B18_v4, UUID=351_UGT344B6, UUID=352_UGT344B6_v2, UUID=353_UGT344B6_v3, UUID=337_UGT344B14, UUID=354_UGT344B7_FLANKdown	.	.
VSBQ01000024.1	993291	1013290	UUID=378_abc_g2223.t1, UUID=377_abc_g2222.t1_FLANKup	.	.
VSBQ01000024.1	1013291	1014110	UUID=378_abc_g2223.t1.exon10	553	.
VSBQ01000024.1	1014111	1029705	UUID=378_abc_g2223.t1.intron	NA	.
VSBQ01000024.1	1029706	1029821	UUID=378_abc_g2223.t1.exon9	204	.
VSBQ01000024.1	1029822	1032976	UUID=378_abc_g2223.t1.intron	NA	.
VSBQ01000024.1	1032977	1033312	UUID=378_abc_g2223.t1.exon8	516	.
VSBQ01000024.1	1033313	1035063	UUID=378_abc_g2223.t1.intron	NA	.
VSBQ01000024.1	1035064	1035305	UUID=378_abc_g2223.t1.exon7	370	.
VSBQ01000024.1	1035306	1035876	UUID=378_abc_g2223.t1.intron	NA	.
VSBQ01000024.1	1035877	1036011	UUID=378_abc_g2223.t1.exon6	217	.
VSBQ01000024.1	1036012	1037105	UUID=378_abc_g2223.t1.intron	NA	.
VSBQ01000024.1	1037106	1037274	UUID=378_abc_g2223.t1.exon4	285	.
VSBQ01000024.1	1037275	1037359	UUID=378_abc_g2223.t1.intron	NA	.
VSBQ01000024.1	1037360	1037460	UUID=378_abc_g2223.t1.exon3	159	.
VSBQ01000024.1	1037461	1037919	UUID=378_abc_g2223.t1.intron	NA	.
VSBQ01000024.1	1037920	1038075	UUID=378_abc_g2223.t1.exon2	233	.
VSBQ01000024.1	1038076	1038551	UUID=378_abc_g2223.t1.intron	NA	.
VSBQ01000024.1	1038552	1039605	UUID=378_abc_g2223.t1.exon1	1151	.
VSBQ01000024.1	1039606	1056325	UUID=378_abc_g2223.t1.intron	NA	.
VSBQ01000024.1	1056326	1056661	UUID=377_abc_g2222.t1.exon14	449	.
VSBQ01000024.1	1056326	1056659	UUID=378_abc_g2223.t1.exon8	462	.
VSBQ01000024.1	1056660	1057652	UUID=378_abc_g2223.t1.intron	NA	.
VSBQ01000024.1	1056662	1057652	UUID=377_abc_g2222.t1.intron	NA	.
VSBQ01000024.1	1057653	1057893	UUID=377_abc_g2222.t1.exon13	296	.
VSBQ01000024.1	1057653	1057891	UUID=378_abc_g2223.t1.exon7	276	.
VSBQ01000024.1	1057894	1058209	UUID=377_abc_g2222.t1.intron	NA	.
VSBQ01000024.1	1058210	1058349	UUID=377_abc_g2222.t1.exon12	161	.
VSBQ01000024.1	1058350	1060246	UUID=377_abc_g2222.t1.intron	NA	.
VSBQ01000024.1	1060247	1060415	UUID=377_abc_g2222.t1.exon4	241	.
VSBQ01000024.1	1060416	1060557	UUID=377_abc_g2222.t1.intron	NA	.
VSBQ01000024.1	1060558	1060658	UUID=377_abc_g2222.t1.exon3	126	.
VSBQ01000024.1	1060659	1060736	UUID=377_abc_g2222.t1.intron	NA	.
VSBQ01000024.1	1060737	1060892	UUID=377_abc_g2222.t1.exon2	172	.
VSBQ01000024.1	1060893	1062050	UUID=377_abc_g2222.t1.intron	NA	.
VSBQ01000024.1	1062051	1062433	UUID=377_abc_g2222.t1.exon1	464	.
VSBQ01000024.1	1062434	1082433	UUID=378_abc_g2223.t1, UUID=377_abc_g2222.t1_FLANKdown	.	.
VSBQ01000026.1	1768038	1788037	UUID=388_CYP15A1, UUID=389_CYP15A2_FLANKup	.	.
VSBQ01000026.1	1788038	1788119	UUID=388_CYP15A1_exon1	141	.
VSBQ01000026.1	1788120	1791090	UUID=388_CYP15A1.intron	NA	.
VSBQ01000026.1	1791091	1791344	UUID=388_CYP15A1_exon2	392	.
VSBQ01000026.1	1791091	1791348	UUID=389_CYP15A2_exon1	361	.
VSBQ01000026.1	1791345	1791403	UUID=388_CYP15A1.intron	NA	.
VSBQ01000026.1	1791349	1791395	UUID=389_CYP15A2.intron	NA	.
VSBQ01000026.1	1791396	1791558	UUID=389_CYP15A2_exon2	207	.
VSBQ01000026.1	1791404	1791559	UUID=388_CYP15A1_exon3	267	.
VSBQ01000026.1	1791559	1791627	UUID=389_CYP15A2.intron	NA	.
VSBQ01000026.1	1791560	1791626	UUID=388_CYP15A1.intron	NA	.
VSBQ01000026.1	1791627	1791893	UUID=388_CYP15A1_exon4	433	.
VSBQ01000026.1	1791628	1791892	UUID=389_CYP15A2_exon3	340	.
VSBQ01000026.1	1791893	1792500	UUID=389_CYP15A2.intron	NA	.
VSBQ01000026.1	1791894	1791952	UUID=388_CYP15A1.intron	NA	.
VSBQ01000026.1	1791953	1792240	UUID=388_CYP15A1_exon5	440	.
VSBQ01000026.1	1792241	1792304	UUID=388_CYP15A1.intron	NA	.
VSBQ01000026.1	1792305	1792431	UUID=388_CYP15A1_exon6	207	.
VSBQ01000026.1	1792432	1792501	UUID=388_CYP15A1.intron	NA	.
VSBQ01000026.1	1792501	1792637	UUID=389_CYP15A2_exon6	193	.
VSBQ01000026.1	1792502	1792644	UUID=388_CYP15A1_exon7	254	.
VSBQ01000026.1	1792638	1792734	UUID=389_CYP15A2.intron	NA	.
VSBQ01000026.1	1792645	1792735	UUID=388_CYP15A1.intron	NA	.
VSBQ01000026.1	1792735	1792913	UUID=389_CYP15A2_exon7	209	.
VSBQ01000026.1	1792736	1792926	UUID=388_CYP15A1_exon8	281	.
VSBQ01000026.1	1792927	1812926	UUID=388_CYP15A1, UUID=389_CYP15A2_FLANKdown	.	.
VSBQ01000031.1	935889	955888	UUID=426_CYP6CY4_FLANKup	.	.
VSBQ01000031.1	955889	956770	UUID=426_CYP6CY4_exon1	959	.
VSBQ01000031.1	956771	956845	UUID=426_CYP6CY4.intron	NA	.
VSBQ01000031.1	956846	957070	UUID=426_CYP6CY4_exon2	322	.
VSBQ01000031.1	957071	957949	UUID=426_CYP6CY4.intron	NA	.
VSBQ01000031.1	957950	958203	UUID=426_CYP6CY4_exon3	292	.
VSBQ01000031.1	958204	958258	UUID=426_CYP6CY4.intron	NA	.
VSBQ01000031.1	958259	958419	UUID=426_CYP6CY4_exon4	215	.
VSBQ01000031.1	958420	961043	UUID=426_CYP6CY4.intron	NA	.
VSBQ01000031.1	961044	961243	UUID=426_CYP6CY4_exon2	231	.
VSBQ01000031.1	961244	981243	UUID=426_CYP6CY4_FLANKdown	.	.
VSBQ01000035.1	145530	165529	UUID=455_CYP4CJ10_FLANKup	.	.
VSBQ01000035.1	165530	165690	UUID=455_CYP4CJ10_exon11	243	.
VSBQ01000035.1	165691	165763	UUID=455_CYP4CJ10.intron	NA	.
VSBQ01000035.1	165764	165941	UUID=455_CYP4CJ10_exon10	252	.
VSBQ01000035.1	165942	166007	UUID=455_CYP4CJ10.intron	NA	.
VSBQ01000035.1	166008	166172	UUID=455_CYP4CJ10_exon9	283	.
VSBQ01000035.1	166173	166215	UUID=455_CYP4CJ10.intron	NA	.
VSBQ01000035.1	166216	166380	UUID=455_CYP4CJ10_exon9	283	.
VSBQ01000035.1	166381	166460	UUID=455_CYP4CJ10.intron	NA	.
VSBQ01000035.1	166461	166643	UUID=455_CYP4CJ10_exon8	261	.
VSBQ01000035.1	166644	167853	UUID=455_CYP4CJ10.intron	NA	.
VSBQ01000035.1	167854	168003	UUID=455_CYP4CJ10_exon9	250	.
VSBQ01000035.1	168004	168307	UUID=455_CYP4CJ10.intron	NA	.
VSBQ01000035.1	168308	168460	UUID=455_CYP4CJ10_exon9	255	.
VSBQ01000035.1	168461	168802	UUID=455_CYP4CJ10.intron	NA	.
VSBQ01000035.1	168803	168869	UUID=455_CYP4CJ10_exon7	108	.
VSBQ01000035.1	168870	168984	UUID=455_CYP4CJ10.intron	NA	.
VSBQ01000035.1	168985	169118	UUID=455_CYP4CJ10_exon6	209	.
VSBQ01000035.1	169119	170598	UUID=455_CYP4CJ10.intron	NA	.
VSBQ01000035.1	170599	170786	UUID=455_CYP4CJ10_exon4	281	.
VSBQ01000035.1	170787	170927	UUID=455_CYP4CJ10.intron	NA	.
VSBQ01000035.1	170928	171019	UUID=455_CYP4CJ10_exon3	159	.
VSBQ01000035.1	171020	191019	UUID=455_CYP4CJ10_FLANKdown	.	.
VSBQ01000036.1	544357	564356	UUID=462_CYP6YC1_FLANKup	.	.
VSBQ01000036.1	564357	565071	UUID=462_CYP6YC1_exon1	900	.
VSBQ01000036.1	565072	583870	UUID=462_CYP6YC1.intron	NA	.
VSBQ01000036.1	583871	584095	UUID=462_CYP6YC1_exon2	294	.
VSBQ01000036.1	584096	603356	UUID=462_CYP6YC1.intron	NA	.
VSBQ01000036.1	603357	603601	UUID=462_CYP6YC1_exon3	337	.
VSBQ01000036.1	603602	603631	UUID=462_CYP6YC1.intron	NA	.
VSBQ01000036.1	603632	603809	UUID=462_CYP6YC1_exon3	252	.
VSBQ01000036.1	603810	614395	UUID=462_CYP6YC1.intron	NA	.
VSBQ01000036.1	614396	614639	UUID=462_CYP6YC1_exon4	263	.
VSBQ01000036.1	614640	634639	UUID=462_CYP6YC1_FLANKdown	.	.
VSBQ01000036.1	1512811	1532810	UUID=473_UGT343B3_v1, UUID=474_UGT343B3_v2, UUID=477_UGT343B4_v2, UUID=475_UGT343B3_v3, UUID=476_UGT343B4_FLANKup	.	.
VSBQ01000036.1	1532811	1533059	UUID=473_UGT343B3_v1_exon5	322	.
VSBQ01000036.1	1532812	1533059	UUID=474_UGT343B3_v2_exon5	320	.
VSBQ01000036.1	1532812	1533059	UUID=477_UGT343B4_v2_exon4	320	.
VSBQ01000036.1	1532822	1533064	UUID=475_UGT343B3_v3_exon5	339	.
VSBQ01000036.1	1532822	1533064	UUID=476_UGT343B4_exon4	339	.
VSBQ01000036.1	1533060	1533146	UUID=473_UGT343B3_v1.intron	NA	.
VSBQ01000036.1	1533060	1533146	UUID=474_UGT343B3_v2.intron	NA	.
VSBQ01000036.1	1533060	1533146	UUID=477_UGT343B4_v2.intron	NA	.
VSBQ01000036.1	1533065	1533150	UUID=475_UGT343B3_v3.intron	NA	.
VSBQ01000036.1	1533065	1533150	UUID=476_UGT343B4.intron	NA	.
VSBQ01000036.1	1533147	1533373	UUID=473_UGT343B3_v1_exon4	298	.
VSBQ01000036.1	1533147	1533373	UUID=474_UGT343B3_v2_exon4	298	.
VSBQ01000036.1	1533147	1533373	UUID=477_UGT343B4_v2_exon3	298	.
VSBQ01000036.1	1533151	1533374	UUID=475_UGT343B3_v3_exon4	265	.
VSBQ01000036.1	1533151	1533374	UUID=476_UGT343B4_exon3	265	.
VSBQ01000036.1	1533374	1533818	UUID=473_UGT343B3_v1.intron	NA	.
VSBQ01000036.1	1533374	1533818	UUID=474_UGT343B3_v2.intron	NA	.
VSBQ01000036.1	1533374	1533818	UUID=477_UGT343B4_v2.intron	NA	.
VSBQ01000036.1	1533375	1533450	UUID=475_UGT343B3_v3.intron	NA	.
VSBQ01000036.1	1533375	1533450	UUID=476_UGT343B4.intron	NA	.
VSBQ01000036.1	1533451	1533677	UUID=475_UGT343B3_v3_exon3	342	.
VSBQ01000036.1	1533451	1533677	UUID=476_UGT343B4_exon2	342	.
VSBQ01000036.1	1533678	1533788	UUID=475_UGT343B3_v3.intron	NA	.
VSBQ01000036.1	1533678	1533788	UUID=476_UGT343B4.intron	NA	.
VSBQ01000036.1	1533789	1534300	UUID=475_UGT343B3_v3_exon2	514	.
VSBQ01000036.1	1533789	1534300	UUID=476_UGT343B4_exon1	514	.
VSBQ01000036.1	1533819	1534298	UUID=473_UGT343B3_v1_exon2	499	.
VSBQ01000036.1	1533819	1534298	UUID=474_UGT343B3_v2_exon2	499	.
VSBQ01000036.1	1533819	1534298	UUID=477_UGT343B4_v2_exon1	499	.
VSBQ01000036.1	1534299	1534301	UUID=473_UGT343B3_v1.intron	NA	.
VSBQ01000036.1	1534299	1534301	UUID=474_UGT343B3_v2.intron	NA	.
VSBQ01000036.1	1534299	1534301	UUID=477_UGT343B4_v2.intron	NA	.
VSBQ01000036.1	1534302	1534622	UUID=473_UGT343B3_v1_exon2	339	.
VSBQ01000036.1	1534302	1534622	UUID=474_UGT343B3_v2_exon2	339	.
VSBQ01000036.1	1534302	1534568	UUID=477_UGT343B4_v2_exon1	316	.
VSBQ01000036.1	1534623	1536911	UUID=473_UGT343B3_v1.intron	NA	.
VSBQ01000036.1	1534623	1536911	UUID=474_UGT343B3_v2.intron	NA	.
VSBQ01000036.1	1536912	1537077	UUID=473_UGT343B3_v1_exon1	202	.
VSBQ01000036.1	1536912	1537075	UUID=474_UGT343B3_v2_exon1	198	.
VSBQ01000036.1	1537078	1540093	UUID=469_UGT343A12, UUID=470_UGT343A13, UUID=471_UGT343A17, UUID=472_UGT343A6_FLANKup,UUID=473_UGT343B3_v1, UUID=474_UGT343B3_v2, UUID=477_UGT343B4_v2, UUID=475_UGT343B3_v3, UUID=476_UGT343B4_FLANKdown	.	.
VSBQ01000036.1	1540094	1540302	UUID=469_UGT343A12_exon4	265	.
VSBQ01000036.1	1540094	1540302	UUID=470_UGT343A13_exon4	265	.
VSBQ01000036.1	1540094	1540302	UUID=471_UGT343A17_exon5	265	.
VSBQ01000036.1	1540094	1540302	UUID=472_UGT343A6_exon5	265	.
VSBQ01000036.1	1540303	1540393	UUID=469_UGT343A12.intron	NA	.
VSBQ01000036.1	1540303	1540393	UUID=470_UGT343A13.intron	NA	.
VSBQ01000036.1	1540303	1540393	UUID=471_UGT343A17.intron	NA	.
VSBQ01000036.1	1540303	1540393	UUID=472_UGT343A6.intron	NA	.
VSBQ01000036.1	1540394	1540607	UUID=469_UGT343A12_exon3	302	.
VSBQ01000036.1	1540394	1540607	UUID=470_UGT343A13_exon3	302	.
VSBQ01000036.1	1540394	1540607	UUID=471_UGT343A17_exon4	302	.
VSBQ01000036.1	1540394	1540607	UUID=472_UGT343A6_exon4	302	.
VSBQ01000036.1	1540608	1544507	UUID=471_UGT343A17.intron	NA	.
VSBQ01000036.1	1540608	1544507	UUID=472_UGT343A6.intron	NA	.
VSBQ01000036.1	1544508	1544746	UUID=471_UGT343A17_exon1	320	.
VSBQ01000036.1	1544508	1544746	UUID=472_UGT343A6_exon1	320	.
VSBQ01000036.1	1544747	1564746	UUID=469_UGT343A12, UUID=470_UGT343A13, UUID=471_UGT343A17, UUID=472_UGT343A6_FLANKdown	.	.
VSBQ01000037.1	68346	88345	UUID=478_abc_g3689.t1_FLANKup	.	.
VSBQ01000037.1	88346	88865	UUID=478_abc_g3689.t1.exon1	427	.
VSBQ01000037.1	88866	89698	UUID=478_abc_g3689.t1.intron	NA	.
VSBQ01000037.1	89699	90246	UUID=478_abc_g3689.t1.exon2	863	.
VSBQ01000037.1	90247	90323	UUID=478_abc_g3689.t1.intron	NA	.
VSBQ01000037.1	90324	90608	UUID=478_abc_g3689.t1.exon3	488	.
VSBQ01000037.1	90609	90895	UUID=478_abc_g3689.t1.intron	NA	.
VSBQ01000037.1	90896	91082	UUID=478_abc_g3689.t1.exon5	307	.
VSBQ01000037.1	91083	91206	UUID=478_abc_g3689.t1.intron	NA	.
VSBQ01000037.1	91207	91414	UUID=478_abc_g3689.t1.exon6	351	.
VSBQ01000037.1	91415	91503	UUID=478_abc_g3689.t1.intron	NA	.
VSBQ01000037.1	91504	91948	UUID=478_abc_g3689.t1.exon7	719	.
VSBQ01000037.1	91949	111948	UUID=478_abc_g3689.t1_FLANKdown	.	.
VSBQ01000037.1	1228338	1248337	UUID=479_CYP6CY3, UUID=481_CYP6CY4_FLANKup	.	.
VSBQ01000037.1	1248338	1248506	UUID=479_CYP6CY3_exon4	147	.
VSBQ01000037.1	1248507	1249578	UUID=479_CYP6CY3.intron	NA	.
VSBQ01000037.1	1248574	1248815	UUID=481_CYP6CY4_exon3	220	.
VSBQ01000037.1	1248816	1249268	UUID=481_CYP6CY4.intron	NA	.
VSBQ01000037.1	1249269	1249491	UUID=481_CYP6CY4_exon2	274	.
VSBQ01000037.1	1249492	1254891	UUID=481_CYP6CY4.intron	NA	.
VSBQ01000037.1	1249579	1249939	UUID=479_CYP6CY3_exon1	346	.
VSBQ01000037.1	1249940	1250000	UUID=479_CYP6CY3.intron	NA	.
VSBQ01000037.1	1250001	1250611	UUID=479_CYP6CY3_exon1	525	.
VSBQ01000037.1	1250612	1256416	UUID=479_CYP6CY3.intron	NA	.
VSBQ01000037.1	1254892	1255052	UUID=481_CYP6CY4_exon4	209	.
VSBQ01000037.1	1255053	1256412	UUID=481_CYP6CY4.intron	NA	.
VSBQ01000037.1	1256413	1257294	UUID=481_CYP6CY4_exon1	965	.
VSBQ01000037.1	1256417	1257241	UUID=479_CYP6CY3_exon1	721	.
VSBQ01000037.1	1257242	1263227	UUID=479_CYP6CY3.intron	NA	.
VSBQ01000037.1	1257295	1262254	UUID=481_CYP6CY4.intron	NA	.
VSBQ01000037.1	1262255	1262508	UUID=481_CYP6CY4_exon3	303	.
VSBQ01000037.1	1262509	1263228	UUID=481_CYP6CY4.intron	NA	.
VSBQ01000037.1	1263228	1264046	UUID=479_CYP6CY3_exon1	682	.
VSBQ01000037.1	1263229	1264102	UUID=481_CYP6CY4_exon1	845	.
VSBQ01000037.1	1264103	1284102	UUID=479_CYP6CY3, UUID=481_CYP6CY4_FLANKdown	.	.
VSBQ01000037.1	1295109	1315108	UUID=482_CYP6CY4_FLANKup	.	.
VSBQ01000037.1	1315109	1315846	UUID=482_CYP6CY4_exon1	608	.
VSBQ01000037.1	1315847	1316089	UUID=482_CYP6CY4.intron	NA	.
VSBQ01000037.1	1316090	1316250	UUID=482_CYP6CY4_exon4	226	.
VSBQ01000037.1	1316251	1318354	UUID=482_CYP6CY4.intron	NA	.
VSBQ01000037.1	1318355	1319236	UUID=482_CYP6CY4_exon1	876	.
VSBQ01000037.1	1319237	1319311	UUID=482_CYP6CY4.intron	NA	.
VSBQ01000037.1	1319312	1319536	UUID=482_CYP6CY4_exon2	289	.
VSBQ01000037.1	1319537	1320618	UUID=482_CYP6CY4.intron	NA	.
VSBQ01000037.1	1320619	1320777	UUID=482_CYP6CY4_exon4	228	.
VSBQ01000037.1	1320778	1324642	UUID=480_CYP6CY3_FLANKup,UUID=482_CYP6CY4_FLANKdown	.	.
VSBQ01000037.1	1324643	1325535	UUID=480_CYP6CY3_exon1	1075	.
VSBQ01000037.1	1325536	1325626	UUID=480_CYP6CY3.intron	NA	.
VSBQ01000037.1	1325627	1325847	UUID=480_CYP6CY3_exon2	259	.
VSBQ01000037.1	1325848	1326171	UUID=480_CYP6CY3.intron	NA	.
VSBQ01000037.1	1326172	1326421	UUID=480_CYP6CY3_exon3	318	.
VSBQ01000037.1	1326422	1326526	UUID=480_CYP6CY3.intron	NA	.
VSBQ01000037.1	1326527	1326695	UUID=480_CYP6CY3_exon4	224	.
VSBQ01000037.1	1326696	1346695	UUID=480_CYP6CY3_FLANKdown	.	.
VSBQ01000037.1	1398056	1418055	UUID=483_CYP6CY4_FLANKup	.	.
VSBQ01000037.1	1418056	1418937	UUID=483_CYP6CY4_exon1	1164	.
VSBQ01000037.1	1418938	1419009	UUID=483_CYP6CY4.intron	NA	.
VSBQ01000037.1	1419010	1419232	UUID=483_CYP6CY4_exon2	291	.
VSBQ01000037.1	1419233	1419895	UUID=483_CYP6CY4.intron	NA	.
VSBQ01000037.1	1419896	1420146	UUID=483_CYP6CY4_exon3	309	.
VSBQ01000037.1	1420147	1420425	UUID=483_CYP6CY4.intron	NA	.
VSBQ01000037.1	1420426	1420586	UUID=483_CYP6CY4_exon4	248	.
VSBQ01000037.1	1420587	1440586	UUID=483_CYP6CY4_FLANKdown	.	.
VSBQ01000040.1	809552	829551	UUID=515_est_g871.t1_FLANKup	.	.
VSBQ01000040.1	829552	829719	UUID=515_est_g871.t1.exon6	272	.
VSBQ01000040.1	829720	832692	UUID=515_est_g871.t1.intron	NA	.
VSBQ01000040.1	832693	832879	UUID=515_est_g871.t1.exon5	268	.
VSBQ01000040.1	832880	832951	UUID=515_est_g871.t1.intron	NA	.
VSBQ01000040.1	832952	833246	UUID=515_est_g871.t1.exon4	446	.
VSBQ01000040.1	833247	833307	UUID=515_est_g871.t1.intron	NA	.
VSBQ01000040.1	833308	833688	UUID=515_est_g871.t1.exon3	532	.
VSBQ01000040.1	833689	833945	UUID=515_est_g871.t1.intron	NA	.
VSBQ01000040.1	833946	834111	UUID=515_est_g871.t1.exon2	268	.
VSBQ01000040.1	834112	836623	UUID=514_est_g868.t1_FLANKup,UUID=515_est_g871.t1_FLANKdown	.	.
VSBQ01000040.1	836624	836738	UUID=514_est_g868.t1.exon3	141	.
VSBQ01000040.1	836739	836831	UUID=514_est_g868.t1.intron	NA	.
VSBQ01000040.1	836832	837041	UUID=514_est_g868.t1.exon3	239	.
VSBQ01000040.1	837042	837121	UUID=514_est_g868.t1.intron	NA	.
VSBQ01000040.1	837122	837389	UUID=514_est_g868.t1.exon2	412	.
VSBQ01000040.1	837390	837595	UUID=514_est_g868.t1.intron	NA	.
VSBQ01000040.1	837596	838159	UUID=514_est_g868.t1.exon1	536	.
VSBQ01000040.1	838160	851582	UUID=513_est_g865.t1, UUID=512_est_g864.t1, UUID=511_est_g863.t1_FLANKup,UUID=514_est_g868.t1_FLANKdown	.	.
VSBQ01000040.1	851583	851768	UUID=513_est_g865.t1.exon7	250	.
VSBQ01000040.1	851769	852190	UUID=513_est_g865.t1.intron	NA	.
VSBQ01000040.1	852191	852467	UUID=513_est_g865.t1.exon6	379	.
VSBQ01000040.1	852468	852739	UUID=513_est_g865.t1.intron	NA	.
VSBQ01000040.1	852740	853088	UUID=512_est_g864.t1.exon5	329	.
VSBQ01000040.1	852740	853119	UUID=513_est_g865.t1.exon5	536	.
VSBQ01000040.1	852741	852963	UUID=511_est_g863.t1.exon5	180	.
VSBQ01000040.1	852964	866702	UUID=511_est_g863.t1.intron	NA	.
VSBQ01000040.1	853089	857797	UUID=512_est_g864.t1.intron	NA	.
VSBQ01000040.1	853120	853491	UUID=513_est_g865.t1.intron	NA	.
VSBQ01000040.1	853492	853657	UUID=513_est_g865.t1.exon4	274	.
VSBQ01000040.1	853658	854307	UUID=513_est_g865.t1.intron	NA	.
VSBQ01000040.1	854308	854493	UUID=513_est_g865.t1.exon3	283	.
VSBQ01000040.1	854494	854823	UUID=513_est_g865.t1.intron	NA	.
VSBQ01000040.1	854824	855089	UUID=513_est_g865.t1.exon2	403	.
VSBQ01000040.1	855090	867429	UUID=513_est_g865.t1.intron	NA	.
VSBQ01000040.1	857798	858071	UUID=512_est_g864.t1.exon6	407	.
VSBQ01000040.1	858072	858193	UUID=512_est_g864.t1.intron	NA	.
VSBQ01000040.1	858194	858574	UUID=512_est_g864.t1.exon5	516	.
VSBQ01000040.1	858575	859084	UUID=512_est_g864.t1.intron	NA	.
VSBQ01000040.1	859085	859250	UUID=512_est_g864.t1.exon4	219	.
VSBQ01000040.1	859251	859561	UUID=512_est_g864.t1.intron	NA	.
VSBQ01000040.1	859562	859746	UUID=512_est_g864.t1.exon3	220	.
VSBQ01000040.1	859747	859831	UUID=512_est_g864.t1.intron	NA	.
VSBQ01000040.1	859832	860099	UUID=512_est_g864.t1.exon2	357	.
VSBQ01000040.1	860100	860384	UUID=512_est_g864.t1.intron	NA	.
VSBQ01000040.1	860385	861137	UUID=512_est_g864.t1.exon1	409	.
VSBQ01000040.1	861138	861241	UUID=512_est_g864.t1.intron	NA	.
VSBQ01000040.1	861242	862459	UUID=512_est_g864.t1.exon1	422	.
VSBQ01000040.1	866703	866888	UUID=511_est_g863.t1.exon7	272	.
VSBQ01000040.1	866889	866973	UUID=511_est_g863.t1.intron	NA	.
VSBQ01000040.1	866974	867244	UUID=511_est_g863.t1.exon6	412	.
VSBQ01000040.1	867245	867430	UUID=511_est_g863.t1.intron	NA	.
VSBQ01000040.1	867430	867654	UUID=513_est_g865.t1.exon5	154	.
VSBQ01000040.1	867431	867816	UUID=511_est_g863.t1.exon5	525	.
VSBQ01000040.1	867817	868593	UUID=511_est_g863.t1.intron	NA	.
VSBQ01000040.1	868594	868857	UUID=511_est_g863.t1.exon2	377	.
VSBQ01000040.1	868858	878759	UUID=509_est_g858.t1, UUID=510_est_g860.t1, UUID=508_est_g856.t1_FLANKup,UUID=513_est_g865.t1, UUID=512_est_g864.t1, UUID=511_est_g863.t1_FLANKdown	.	.
VSBQ01000040.1	878760	878950	UUID=509_est_g858.t1.exon9	237	.
VSBQ01000040.1	878774	878955	UUID=510_est_g860.t1.exon9	243	.
VSBQ01000040.1	878951	880269	UUID=509_est_g858.t1.intron	NA	.
VSBQ01000040.1	878956	880269	UUID=510_est_g860.t1.intron	NA	.
VSBQ01000040.1	879615	879773	UUID=508_est_g856.t1.exon7	206	.
VSBQ01000040.1	879774	880267	UUID=508_est_g856.t1.intron	NA	.
VSBQ01000040.1	880268	880455	UUID=508_est_g856.t1.exon5	270	.
VSBQ01000040.1	880270	880455	UUID=509_est_g858.t1.exon5	261	.
VSBQ01000040.1	880270	880455	UUID=510_est_g860.t1.exon5	233	.
VSBQ01000040.1	880456	883553	UUID=509_est_g858.t1.intron	NA	.
VSBQ01000040.1	880456	882803	UUID=510_est_g860.t1.intron	NA	.
VSBQ01000040.1	882804	882985	UUID=510_est_g860.t1.exon3	198	.
VSBQ01000040.1	883554	883717	UUID=509_est_g858.t1.exon1	182	.
VSBQ01000040.1	883718	903717	UUID=509_est_g858.t1, UUID=510_est_g860.t1, UUID=508_est_g856.t1_FLANKdown	.	.
VSBQ01000043.1	187045	207044	UUID=524_CYP380C9, UUID=523_CYP380C6_FLANKup	.	.
VSBQ01000043.1	207045	207236	UUID=524_CYP380C9_exon1	239	.
VSBQ01000043.1	207237	207637	UUID=524_CYP380C9.intron	NA	.
VSBQ01000043.1	207638	207730	UUID=524_CYP380C9_exon3	150	.
VSBQ01000043.1	207731	209629	UUID=524_CYP380C9.intron	NA	.
VSBQ01000043.1	209630	209820	UUID=524_CYP380C9_exon4	287	.
VSBQ01000043.1	209631	209785	UUID=523_CYP380C6_exon4	148	.
VSBQ01000043.1	209786	214038	UUID=523_CYP380C6.intron	NA	.
VSBQ01000043.1	209821	210381	UUID=524_CYP380C9.intron	NA	.
VSBQ01000043.1	210382	210491	UUID=524_CYP380C9_exon8	171	.
VSBQ01000043.1	214039	214216	UUID=523_CYP380C6_exon12	158	.
VSBQ01000043.1	214217	234216	UUID=524_CYP380C9, UUID=523_CYP380C6_FLANKdown	.	.
VSBQ01000045.1	519841	539840	UUID=543_CYP306A1_FLANKup	.	.
VSBQ01000045.1	539841	540154	UUID=543_CYP306A1_exon1	464	.
VSBQ01000045.1	540155	540275	UUID=543_CYP306A1.intron	NA	.
VSBQ01000045.1	540276	540421	UUID=543_CYP306A1_exon2	215	.
VSBQ01000045.1	540422	540525	UUID=543_CYP306A1.intron	NA	.
VSBQ01000045.1	540526	540726	UUID=543_CYP306A1_exon3	294	.
VSBQ01000045.1	540727	540827	UUID=543_CYP306A1.intron	NA	.
VSBQ01000045.1	540828	541117	UUID=543_CYP306A1_exon4	392	.
VSBQ01000045.1	541118	541761	UUID=543_CYP306A1.intron	NA	.
VSBQ01000045.1	541762	542095	UUID=543_CYP306A1_exon5	424	.
VSBQ01000045.1	542096	548074	UUID=542_CYP18A1_FLANKup,UUID=543_CYP306A1_FLANKdown	.	.
VSBQ01000045.1	548075	548257	UUID=542_CYP18A1_exon5	294	.
VSBQ01000045.1	548258	548422	UUID=542_CYP18A1.intron	NA	.
VSBQ01000045.1	548423	548604	UUID=542_CYP18A1_exon4	292	.
VSBQ01000045.1	548605	548700	UUID=542_CYP18A1.intron	NA	.
VSBQ01000045.1	548701	549398	UUID=542_CYP18A1_exon3	963	.
VSBQ01000045.1	549399	549621	UUID=542_CYP18A1.intron	NA	.
VSBQ01000045.1	549622	549746	UUID=542_CYP18A1_exon2	193	.
VSBQ01000045.1	549747	550472	UUID=542_CYP18A1.intron	NA	.
VSBQ01000045.1	550473	550830	UUID=542_CYP18A1_exon1	597	.
VSBQ01000045.1	550831	570830	UUID=542_CYP18A1_FLANKdown	.	.
VSBQ01000046.1	1123061	1143060	UUID=551_CYP6CY16, UUID=554_CYP6CY40, UUID=557_CYP6CY43, UUID=553_CYP6CY38, UUID=555_CYP6CY41, UUID=556_CYP6CY42, UUID=558_CYP6CY62, UUID=552_CYP6CY31_FLANKup	.	.
VSBQ01000046.1	1143061	1143941	UUID=551_CYP6CY16_exon1	785	.
VSBQ01000046.1	1143062	1143941	UUID=554_CYP6CY40_exon1	569	.
VSBQ01000046.1	1143062	1143744	UUID=557_CYP6CY43_exon1	466	.
VSBQ01000046.1	1143067	1143941	UUID=553_CYP6CY38_exon1	614	.
VSBQ01000046.1	1143745	1144981	UUID=557_CYP6CY43.intron	NA	.
VSBQ01000046.1	1143942	1144978	UUID=551_CYP6CY16.intron	NA	.
VSBQ01000046.1	1143942	1144977	UUID=553_CYP6CY38.intron	NA	.
VSBQ01000046.1	1143942	1144979	UUID=554_CYP6CY40.intron	NA	.
VSBQ01000046.1	1144978	1145197	UUID=553_CYP6CY38_exon2	196	.
VSBQ01000046.1	1144978	1145196	UUID=555_CYP6CY41_exon2	206	.
VSBQ01000046.1	1144979	1145204	UUID=551_CYP6CY16_exon2	235	.
VSBQ01000046.1	1144980	1145205	UUID=554_CYP6CY40_exon2	219	.
VSBQ01000046.1	1144982	1145205	UUID=557_CYP6CY43_exon3	204	.
VSBQ01000046.1	1145197	1146160	UUID=555_CYP6CY41.intron	NA	.
VSBQ01000046.1	1145198	1161453	UUID=553_CYP6CY38.intron	NA	.
VSBQ01000046.1	1145205	1159125	UUID=551_CYP6CY16.intron	NA	.
VSBQ01000046.1	1145206	1159086	UUID=554_CYP6CY40.intron	NA	.
VSBQ01000046.1	1145206	1146160	UUID=557_CYP6CY43.intron	NA	.
VSBQ01000046.1	1146161	1146417	UUID=555_CYP6CY41_exon3	270	.
VSBQ01000046.1	1146161	1146414	UUID=556_CYP6CY42_exon3	298	.
VSBQ01000046.1	1146161	1146414	UUID=557_CYP6CY43_exon4	276	.
VSBQ01000046.1	1146161	1146414	UUID=558_CYP6CY62_exon3	243	.
VSBQ01000046.1	1146170	1146414	UUID=552_CYP6CY31_exon3	281	.
VSBQ01000046.1	1146415	1159259	UUID=552_CYP6CY31.intron	NA	.
VSBQ01000046.1	1146415	1161453	UUID=556_CYP6CY42.intron	NA	.
VSBQ01000046.1	1146415	1159136	UUID=557_CYP6CY43.intron	NA	.
VSBQ01000046.1	1146415	1161005	UUID=558_CYP6CY62.intron	NA	.
VSBQ01000046.1	1146418	1161453	UUID=555_CYP6CY41.intron	NA	.
VSBQ01000046.1	1159087	1159969	UUID=554_CYP6CY40_exon1	532	.
VSBQ01000046.1	1159126	1159969	UUID=551_CYP6CY16_exon1	756	.
VSBQ01000046.1	1159137	1159864	UUID=557_CYP6CY43_exon1	438	.
VSBQ01000046.1	1159260	1159966	UUID=552_CYP6CY31_exon1	532	.
VSBQ01000046.1	1159865	1161453	UUID=557_CYP6CY43.intron	NA	.
VSBQ01000046.1	1159967	1161461	UUID=552_CYP6CY31.intron	NA	.
VSBQ01000046.1	1159970	1161799	UUID=551_CYP6CY16.intron	NA	.
VSBQ01000046.1	1159970	1164516	UUID=554_CYP6CY40.intron	NA	.
VSBQ01000046.1	1161006	1161231	UUID=558_CYP6CY62_exon2	207	.
VSBQ01000046.1	1161232	1161453	UUID=558_CYP6CY62.intron	NA	.
VSBQ01000046.1	1161454	1161706	UUID=553_CYP6CY38_exon3	241	.
VSBQ01000046.1	1161454	1161710	UUID=555_CYP6CY41_exon3	287	.
VSBQ01000046.1	1161454	1161707	UUID=556_CYP6CY42_exon3	326	.
VSBQ01000046.1	1161454	1161707	UUID=557_CYP6CY43_exon4	292	.
VSBQ01000046.1	1161454	1161707	UUID=558_CYP6CY62_exon3	248	.
VSBQ01000046.1	1161462	1161707	UUID=552_CYP6CY31_exon3	294	.
VSBQ01000046.1	1161707	1166148	UUID=553_CYP6CY38.intron	NA	.
VSBQ01000046.1	1161708	1161798	UUID=552_CYP6CY31.intron	NA	.
VSBQ01000046.1	1161708	1166604	UUID=556_CYP6CY42.intron	NA	.
VSBQ01000046.1	1161708	1164566	UUID=557_CYP6CY43.intron	NA	.
VSBQ01000046.1	1161708	1166596	UUID=558_CYP6CY62.intron	NA	.
VSBQ01000046.1	1161711	1166148	UUID=555_CYP6CY41.intron	NA	.
VSBQ01000046.1	1161799	1161971	UUID=552_CYP6CY31_exon4	193	.
VSBQ01000046.1	1161800	1161972	UUID=551_CYP6CY16_exon4	187	.
VSBQ01000046.1	1161972	1164689	UUID=552_CYP6CY31.intron	NA	.
VSBQ01000046.1	1161973	1164555	UUID=551_CYP6CY16.intron	NA	.
VSBQ01000046.1	1164517	1165399	UUID=554_CYP6CY40_exon1	582	.
VSBQ01000046.1	1164556	1165399	UUID=551_CYP6CY16_exon1	767	.
VSBQ01000046.1	1164567	1165294	UUID=557_CYP6CY43_exon1	460	.
VSBQ01000046.1	1164690	1165396	UUID=552_CYP6CY31_exon1	544	.
VSBQ01000046.1	1165295	1166152	UUID=557_CYP6CY43.intron	NA	.
VSBQ01000046.1	1165397	1166604	UUID=552_CYP6CY31.intron	NA	.
VSBQ01000046.1	1165400	1166149	UUID=551_CYP6CY16.intron	NA	.
VSBQ01000046.1	1165400	1166150	UUID=554_CYP6CY40.intron	NA	.
VSBQ01000046.1	1166149	1166368	UUID=553_CYP6CY38_exon2	191	.
VSBQ01000046.1	1166149	1166367	UUID=555_CYP6CY41_exon2	195	.
VSBQ01000046.1	1166150	1166375	UUID=551_CYP6CY16_exon2	230	.
VSBQ01000046.1	1166151	1166376	UUID=554_CYP6CY40_exon2	207	.
VSBQ01000046.1	1166153	1166376	UUID=557_CYP6CY43_exon3	193	.
VSBQ01000046.1	1166368	1166596	UUID=555_CYP6CY41.intron	NA	.
VSBQ01000046.1	1166369	1166596	UUID=553_CYP6CY38.intron	NA	.
VSBQ01000046.1	1166376	1166608	UUID=551_CYP6CY16.intron	NA	.
VSBQ01000046.1	1166377	1172941	UUID=554_CYP6CY40.intron	NA	.
VSBQ01000046.1	1166377	1166604	UUID=557_CYP6CY43.intron	NA	.
VSBQ01000046.1	1166597	1166849	UUID=553_CYP6CY38_exon3	263	.
VSBQ01000046.1	1166597	1166853	UUID=555_CYP6CY41_exon3	320	.
VSBQ01000046.1	1166597	1166850	UUID=558_CYP6CY62_exon3	254	.
VSBQ01000046.1	1166605	1166850	UUID=552_CYP6CY31_exon3	311	.
VSBQ01000046.1	1166605	1166850	UUID=556_CYP6CY42_exon3	344	.
VSBQ01000046.1	1166605	1166850	UUID=557_CYP6CY43_exon4	322	.
VSBQ01000046.1	1166609	1166847	UUID=551_CYP6CY16_exon3	315	.
VSBQ01000046.1	1166848	1166954	UUID=551_CYP6CY16.intron	NA	.
VSBQ01000046.1	1166851	1166953	UUID=552_CYP6CY31.intron	NA	.
VSBQ01000046.1	1166851	1167795	UUID=558_CYP6CY62.intron	NA	.
VSBQ01000046.1	1166954	1167126	UUID=552_CYP6CY31_exon4	193	.
VSBQ01000046.1	1166955	1167127	UUID=551_CYP6CY16_exon4	187	.
VSBQ01000046.1	1167127	1172942	UUID=552_CYP6CY31.intron	NA	.
VSBQ01000046.1	1167796	1168381	UUID=558_CYP6CY62_exon1	263	.
VSBQ01000046.1	1172942	1173117	UUID=554_CYP6CY40_exon5	187	.
VSBQ01000046.1	1172943	1173115	UUID=552_CYP6CY31_exon4	187	.
VSBQ01000046.1	1173118	1193117	UUID=551_CYP6CY16, UUID=554_CYP6CY40, UUID=557_CYP6CY43, UUID=553_CYP6CY38, UUID=555_CYP6CY41, UUID=556_CYP6CY42, UUID=558_CYP6CY62, UUID=552_CYP6CY31_FLANKdown	.	.
VSBQ01000049.1	660906	680905	UUID=571_abc_g11941.t1_FLANKup	.	.
VSBQ01000049.1	680906	681227	UUID=571_abc_g11941.t1.exon14	387	.
VSBQ01000049.1	681229	682344	UUID=571_abc_g11941.t1.exon14	1847	.
VSBQ01000049.1	682345	683271	UUID=571_abc_g11941.t1.intron	NA	.
VSBQ01000049.1	683272	683478	UUID=571_abc_g11941.t1.exon13	372	.
VSBQ01000049.1	683479	683561	UUID=571_abc_g11941.t1.intron	NA	.
VSBQ01000049.1	683562	683776	UUID=571_abc_g11941.t1.exon12	337	.
VSBQ01000049.1	683777	683902	UUID=571_abc_g11941.t1.intron	NA	.
VSBQ01000049.1	683903	684110	UUID=571_abc_g11941.t1.exon11	340	.
VSBQ01000049.1	684111	684179	UUID=571_abc_g11941.t1.intron	NA	.
VSBQ01000049.1	684180	684295	UUID=571_abc_g11941.t1.exon10	187	.
VSBQ01000049.1	684296	684391	UUID=571_abc_g11941.t1.intron	NA	.
VSBQ01000049.1	684392	684493	UUID=571_abc_g11941.t1.exon9	178	.
VSBQ01000049.1	684494	684668	UUID=571_abc_g11941.t1.intron	NA	.
VSBQ01000049.1	684669	684818	UUID=571_abc_g11941.t1.exon8	250	.
VSBQ01000049.1	684819	684901	UUID=571_abc_g11941.t1.intron	NA	.
VSBQ01000049.1	684902	684995	UUID=571_abc_g11941.t1.exon7	158	.
VSBQ01000049.1	684996	685125	UUID=571_abc_g11941.t1.intron	NA	.
VSBQ01000049.1	685126	685287	UUID=571_abc_g11941.t1.exon6	289	.
VSBQ01000049.1	685288	685367	UUID=571_abc_g11941.t1.intron	NA	.
VSBQ01000049.1	685368	685468	UUID=571_abc_g11941.t1.exon5	154	.
VSBQ01000049.1	685469	686728	UUID=571_abc_g11941.t1.intron	NA	.
VSBQ01000049.1	686729	686834	UUID=571_abc_g11941.t1.exon4	169	.
VSBQ01000049.1	686835	687051	UUID=571_abc_g11941.t1.intron	NA	.
VSBQ01000049.1	687052	687221	UUID=571_abc_g11941.t1.exon3	270	.
VSBQ01000049.1	687222	687868	UUID=571_abc_g11941.t1.intron	NA	.
VSBQ01000049.1	687869	688048	UUID=571_abc_g11941.t1.exon2	294	.
VSBQ01000049.1	688049	708048	UUID=571_abc_g11941.t1_FLANKdown	.	.
VSBQ01000049.1	1205428	1225427	UUID=570_abc_g11914.t1_FLANKup	.	.
VSBQ01000049.1	1225428	1226023	UUID=570_abc_g11914.t1.exon15	747	.
VSBQ01000049.1	1226024	1226616	UUID=570_abc_g11914.t1.intron	NA	.
VSBQ01000049.1	1226617	1226932	UUID=570_abc_g11914.t1.exon14	501	.
VSBQ01000049.1	1226933	1227072	UUID=570_abc_g11914.t1.intron	NA	.
VSBQ01000049.1	1227073	1227581	UUID=570_abc_g11914.t1.exon13	830	.
VSBQ01000049.1	1227582	1228278	UUID=570_abc_g11914.t1.intron	NA	.
VSBQ01000049.1	1228279	1228371	UUID=570_abc_g11914.t1.exon12	150	.
VSBQ01000049.1	1228372	1228454	UUID=570_abc_g11914.t1.intron	NA	.
VSBQ01000049.1	1228455	1228524	UUID=570_abc_g11914.t1.exon11	113	.
VSBQ01000049.1	1228525	1229509	UUID=570_abc_g11914.t1.intron	NA	.
VSBQ01000049.1	1229510	1229719	UUID=570_abc_g11914.t1.exon10	300	.
VSBQ01000049.1	1229720	1229788	UUID=570_abc_g11914.t1.intron	NA	.
VSBQ01000049.1	1229789	1229969	UUID=570_abc_g11914.t1.exon9	302	.
VSBQ01000049.1	1229970	1230027	UUID=570_abc_g11914.t1.intron	NA	.
VSBQ01000049.1	1230028	1230098	UUID=570_abc_g11914.t1.exon8	126	.
VSBQ01000049.1	1230099	1230269	UUID=570_abc_g11914.t1.intron	NA	.
VSBQ01000049.1	1230270	1230536	UUID=570_abc_g11914.t1.exon6	411	.
VSBQ01000049.1	1230537	1234099	UUID=570_abc_g11914.t1.intron	NA	.
VSBQ01000049.1	1234100	1234320	UUID=570_abc_g11914.t1.exon3	313	.
VSBQ01000049.1	1234321	1254320	UUID=570_abc_g11914.t1_FLANKdown	.	.
VSBQ01000051.1	63863	83862	UUID=587_CYP4G51_FLANKup	.	.
VSBQ01000051.1	83863	84069	UUID=587_CYP4G51_exon1	311	.
VSBQ01000051.1	84070	84175	UUID=587_CYP4G51.intron	NA	.
VSBQ01000051.1	84176	84293	UUID=587_CYP4G51_exon2	185	.
VSBQ01000051.1	84294	84735	UUID=587_CYP4G51.intron	NA	.
VSBQ01000051.1	84736	84921	UUID=587_CYP4G51_exon4	305	.
VSBQ01000051.1	84922	85036	UUID=587_CYP4G51.intron	NA	.
VSBQ01000051.1	85037	85106	UUID=587_CYP4G51_exon5	113	.
VSBQ01000051.1	85107	85504	UUID=587_CYP4G51.intron	NA	.
VSBQ01000051.1	85505	85632	UUID=587_CYP4G51_exon6	204	.
VSBQ01000051.1	85633	85702	UUID=587_CYP4G51.intron	NA	.
VSBQ01000051.1	85703	85895	UUID=587_CYP4G51_exon7	279	.
VSBQ01000051.1	85896	85959	UUID=587_CYP4G51.intron	NA	.
VSBQ01000051.1	85960	86073	UUID=587_CYP4G51_exon8	195	.
VSBQ01000051.1	86074	86435	UUID=587_CYP4G51.intron	NA	.
VSBQ01000051.1	86436	86505	UUID=587_CYP4G51_exon9	113	.
VSBQ01000051.1	86506	86588	UUID=587_CYP4G51.intron	NA	.
VSBQ01000051.1	86589	86756	UUID=587_CYP4G51_exon10	239	.
VSBQ01000051.1	86757	87172	UUID=587_CYP4G51.intron	NA	.
VSBQ01000051.1	87173	87361	UUID=587_CYP4G51_exon11	278	.
VSBQ01000051.1	87362	87865	UUID=587_CYP4G51.intron	NA	.
VSBQ01000051.1	87866	88047	UUID=587_CYP4G51_exon12	287	.
VSBQ01000051.1	88048	108047	UUID=587_CYP4G51_FLANKdown	.	.
VSBQ01000051.1	897900	917899	UUID=585_CYP314A1, UUID=586_CYP314A3_FLANKup	.	.
VSBQ01000051.1	917900	918006	UUID=585_CYP314A1_exon10	171	.
VSBQ01000051.1	917900	918009	UUID=586_CYP314A3_exon10	176	.
VSBQ01000051.1	918007	918071	UUID=585_CYP314A1.intron	NA	.
VSBQ01000051.1	918010	918072	UUID=586_CYP314A3.intron	NA	.
VSBQ01000051.1	918072	918267	UUID=585_CYP314A1_exon9	268	.
VSBQ01000051.1	918073	918267	UUID=586_CYP314A3_exon9	261	.
VSBQ01000051.1	918268	918340	UUID=585_CYP314A1.intron	NA	.
VSBQ01000051.1	918268	918341	UUID=586_CYP314A3.intron	NA	.
VSBQ01000051.1	918341	918421	UUID=585_CYP314A1_exon8	122	.
VSBQ01000051.1	918342	918422	UUID=586_CYP314A3_exon8	139	.
VSBQ01000051.1	918422	918481	UUID=585_CYP314A1.intron	NA	.
VSBQ01000051.1	918423	918482	UUID=586_CYP314A3.intron	NA	.
VSBQ01000051.1	918482	918649	UUID=585_CYP314A1_exon7	261	.
VSBQ01000051.1	918483	918649	UUID=586_CYP314A3_exon7	215	.
VSBQ01000051.1	918650	921059	UUID=585_CYP314A1.intron	NA	.
VSBQ01000051.1	918650	919963	UUID=586_CYP314A3.intron	NA	.
VSBQ01000051.1	919964	920115	UUID=586_CYP314A3_exon6	182	.
VSBQ01000051.1	921060	921256	UUID=585_CYP314A1_exon3	281	.
VSBQ01000051.1	921257	922482	UUID=585_CYP314A1.intron	NA	.
VSBQ01000051.1	922483	922617	UUID=585_CYP314A1_exon2	206	.
VSBQ01000051.1	922618	928088	UUID=585_CYP314A1.intron	NA	.
VSBQ01000051.1	928089	928209	UUID=585_CYP314A1_exon1	172	.
VSBQ01000051.1	928210	948209	UUID=585_CYP314A1, UUID=586_CYP314A3_FLANKdown	.	.
VSBQ01000054.1	1264410	1284409	UUID=601_CYP380C7, UUID=602_CYP380C8_FLANKup	.	.
VSBQ01000054.1	1284410	1284595	UUID=601_CYP380C7_exon11	261	.
VSBQ01000054.1	1284596	1286531	UUID=601_CYP380C7.intron	NA	.
VSBQ01000054.1	1286165	1286268	UUID=602_CYP380C8_exon8	126	.
VSBQ01000054.1	1286269	1303528	UUID=602_CYP380C8.intron	NA	.
VSBQ01000054.1	1286532	1286657	UUID=601_CYP380C7_exon6	172	.
VSBQ01000054.1	1286658	1286875	UUID=601_CYP380C7.intron	NA	.
VSBQ01000054.1	1286876	1287064	UUID=601_CYP380C7_exon4	294	.
VSBQ01000054.1	1303529	1303727	UUID=602_CYP380C8_exon1	200	.
VSBQ01000054.1	1303728	1323727	UUID=601_CYP380C7, UUID=602_CYP380C8_FLANKdown	.	.
VSBQ01000055.1	836570	856569	UUID=614_gst_g525.t1_FLANKup	.	.
VSBQ01000055.1	856570	856712	UUID=614_gst_g525.t1.exon2	187	.
VSBQ01000055.1	856713	856782	UUID=614_gst_g525.t1.intron	NA	.
VSBQ01000055.1	856783	856948	UUID=614_gst_g525.t1.exon3	230	.
VSBQ01000055.1	856949	857453	UUID=614_gst_g525.t1.intron	NA	.
VSBQ01000055.1	857454	857579	UUID=614_gst_g525.t1.exon4	189	.
VSBQ01000055.1	857580	877579	UUID=614_gst_g525.t1_FLANKdown	.	.
VSBQ01000056.1	1252915	1272914	UUID=615_est_g23064.t1_FLANKup	.	.
VSBQ01000056.1	1272915	1273052	UUID=615_est_g23064.t1.exon1	189	.
VSBQ01000056.1	1273053	1273138	UUID=615_est_g23064.t1.intron	NA	.
VSBQ01000056.1	1273139	1273343	UUID=615_est_g23064.t1.exon2	263	.
VSBQ01000056.1	1273344	1293343	UUID=615_est_g23064.t1_FLANKdown	.	.
VSBQ01000057.1	442546	462545	UUID=629_gst_g22556.t1_FLANKup	.	.
VSBQ01000057.1	462546	462687	UUID=629_gst_g22556.t1.exon2	230	.
VSBQ01000057.1	462688	465578	UUID=629_gst_g22556.t1.intron	NA	.
VSBQ01000057.1	465579	465737	UUID=629_gst_g22556.t1.exon5	233	.
VSBQ01000057.1	465738	473981	UUID=629_gst_g22556.t1.intron	NA	.
VSBQ01000057.1	473982	474123	UUID=629_gst_g22556.t1.exon5	124	.
VSBQ01000057.1	474124	494123	UUID=629_gst_g22556.t1_FLANKdown	.	.
VSBQ01000057.1	495048	515047	UUID=630_gst_g22561.t1_FLANKup	.	.
VSBQ01000057.1	515048	515206	UUID=630_gst_g22561.t1.exon2	244	.
VSBQ01000057.1	515207	519705	UUID=630_gst_g22561.t1.intron	NA	.
VSBQ01000057.1	519706	519865	UUID=630_gst_g22561.t1.exon3	219	.
VSBQ01000057.1	519866	521332	UUID=630_gst_g22561.t1.intron	NA	.
VSBQ01000057.1	521333	521390	UUID=630_gst_g22561.t1.exon4	91.6	.
VSBQ01000057.1	521391	521498	UUID=630_gst_g22561.t1.intron	NA	.
VSBQ01000057.1	521499	521650	UUID=630_gst_g22561.t1.exon5	209	.
VSBQ01000057.1	521651	541650	UUID=630_gst_g22561.t1_FLANKdown	.	.
VSBQ01000058.1	137616	157615	UUID=654_UGT343C3_FLANKup	.	.
VSBQ01000058.1	157616	157852	UUID=654_UGT343C3_exon3	320	.
VSBQ01000058.1	157853	157949	UUID=654_UGT343C3.intron	NA	.
VSBQ01000058.1	157950	158174	UUID=654_UGT343C3_exon3	313	.
VSBQ01000058.1	158175	158269	UUID=654_UGT343C3.intron	NA	.
VSBQ01000058.1	158270	158848	UUID=654_UGT343C3_exon2	826	.
VSBQ01000058.1	158849	159326	UUID=654_UGT343C3.intron	NA	.
VSBQ01000058.1	159327	159574	UUID=654_UGT343C3_exon1	342	.
VSBQ01000058.1	159575	164900	UUID=640_UGT343A11, UUID=642_UGT343A14_v2, UUID=646_UGT343A8_v2, UUID=649_UGT343A9_v1_v2, UUID=641_UGT343A14, UUID=643_UGT343A7, UUID=645_UGT343A8, UUID=648_UGT343A9_v1, UUID=644_UGT343A7_v2, UUID=647_UGT343A8_v3, UUID=650_UGT343A9_v1_v3, UUID=651_UGT343A9_v2_v4, UUID=652_UGT343A9_v2_v5, UUID=653_UGT343A9_v2_v6_FLANKup,UUID=654_UGT343C3_FLANKdown	.	.
VSBQ01000058.1	164901	165149	UUID=640_UGT343A11_exon5	322	.
VSBQ01000058.1	164901	165148	UUID=642_UGT343A14_v2_exon5	320	.
VSBQ01000058.1	164901	165148	UUID=646_UGT343A8_v2_exon5	320	.
VSBQ01000058.1	164901	165148	UUID=649_UGT343A9_v1_v2_exon5	320	.
VSBQ01000058.1	164904	165450	UUID=641_UGT343A14_exon4	643	.
VSBQ01000058.1	164904	165450	UUID=643_UGT343A7_exon4	643	.
VSBQ01000058.1	164904	165450	UUID=645_UGT343A8_exon4	643	.
VSBQ01000058.1	164904	165450	UUID=648_UGT343A9_v1_exon4	643	.
VSBQ01000058.1	164905	165148	UUID=644_UGT343A7_v2_exon5	302	.
VSBQ01000058.1	164905	165148	UUID=647_UGT343A8_v3_exon5	302	.
VSBQ01000058.1	164905	165148	UUID=650_UGT343A9_v1_v3_exon5	302	.
VSBQ01000058.1	165007	165450	UUID=651_UGT343A9_v2_v4_exon4	514	.
VSBQ01000058.1	165149	165231	UUID=642_UGT343A14_v2.intron	NA	.
VSBQ01000058.1	165149	165694	UUID=644_UGT343A7_v2.intron	NA	.
VSBQ01000058.1	165149	165231	UUID=646_UGT343A8_v2.intron	NA	.
VSBQ01000058.1	165149	165694	UUID=647_UGT343A8_v3.intron	NA	.
VSBQ01000058.1	165149	165231	UUID=649_UGT343A9_v1_v2.intron	NA	.
VSBQ01000058.1	165149	165694	UUID=650_UGT343A9_v1_v3.intron	NA	.
VSBQ01000058.1	165150	165230	UUID=640_UGT343A11.intron	NA	.
VSBQ01000058.1	165231	165449	UUID=640_UGT343A11_exon4	316	.
VSBQ01000058.1	165232	165449	UUID=642_UGT343A14_v2_exon4	315	.
VSBQ01000058.1	165232	165449	UUID=646_UGT343A8_v2_exon4	315	.
VSBQ01000058.1	165232	165449	UUID=649_UGT343A9_v1_v2_exon4	315	.
VSBQ01000058.1	165232	165449	UUID=652_UGT343A9_v2_v5_exon4	315	.
VSBQ01000058.1	165450	165694	UUID=640_UGT343A11.intron	NA	.
VSBQ01000058.1	165450	165694	UUID=642_UGT343A14_v2.intron	NA	.
VSBQ01000058.1	165450	165694	UUID=646_UGT343A8_v2.intron	NA	.
VSBQ01000058.1	165450	165694	UUID=649_UGT343A9_v1_v2.intron	NA	.
VSBQ01000058.1	165450	165694	UUID=652_UGT343A9_v2_v5.intron	NA	.
VSBQ01000058.1	165451	165711	UUID=641_UGT343A14.intron	NA	.
VSBQ01000058.1	165451	168004	UUID=643_UGT343A7.intron	NA	.
VSBQ01000058.1	165451	168004	UUID=645_UGT343A8.intron	NA	.
VSBQ01000058.1	165451	168004	UUID=648_UGT343A9_v1.intron	NA	.
VSBQ01000058.1	165451	168004	UUID=651_UGT343A9_v2_v4.intron	NA	.
VSBQ01000058.1	165695	165934	UUID=640_UGT343A11_exon3	339	.
VSBQ01000058.1	165695	165934	UUID=642_UGT343A14_v2_exon3	339	.
VSBQ01000058.1	165695	165934	UUID=644_UGT343A7_v2_exon3	350	.
VSBQ01000058.1	165695	165934	UUID=646_UGT343A8_v2_exon3	339	.
VSBQ01000058.1	165695	165934	UUID=647_UGT343A8_v3_exon3	350	.
VSBQ01000058.1	165695	165934	UUID=649_UGT343A9_v1_v2_exon3	339	.
VSBQ01000058.1	165695	165934	UUID=650_UGT343A9_v1_v3_exon3	350	.
VSBQ01000058.1	165695	165934	UUID=652_UGT343A9_v2_v5_exon3	339	.
VSBQ01000058.1	165695	165934	UUID=653_UGT343A9_v2_v6_exon3	350	.
VSBQ01000058.1	165712	166004	UUID=641_UGT343A14_exon3	381	.
VSBQ01000058.1	165935	168003	UUID=640_UGT343A11.intron	NA	.
VSBQ01000058.1	165935	168045	UUID=642_UGT343A14_v2.intron	NA	.
VSBQ01000058.1	165935	168003	UUID=644_UGT343A7_v2.intron	NA	.
VSBQ01000058.1	165935	168003	UUID=646_UGT343A8_v2.intron	NA	.
VSBQ01000058.1	165935	168003	UUID=647_UGT343A8_v3.intron	NA	.
VSBQ01000058.1	165935	168003	UUID=649_UGT343A9_v1_v2.intron	NA	.
VSBQ01000058.1	165935	168003	UUID=650_UGT343A9_v1_v3.intron	NA	.
VSBQ01000058.1	165935	168003	UUID=652_UGT343A9_v2_v5.intron	NA	.
VSBQ01000058.1	165935	168003	UUID=653_UGT343A9_v2_v6.intron	NA	.
VSBQ01000058.1	166005	168046	UUID=641_UGT343A14.intron	NA	.
VSBQ01000058.1	168004	168590	UUID=640_UGT343A11_exon2	763	.
VSBQ01000058.1	168004	168590	UUID=644_UGT343A7_v2_exon2	752	.
VSBQ01000058.1	168004	168590	UUID=646_UGT343A8_v2_exon2	763	.
VSBQ01000058.1	168004	168590	UUID=647_UGT343A8_v3_exon2	752	.
VSBQ01000058.1	168004	168590	UUID=649_UGT343A9_v1_v2_exon2	763	.
VSBQ01000058.1	168004	168590	UUID=650_UGT343A9_v1_v3_exon2	752	.
VSBQ01000058.1	168004	168590	UUID=652_UGT343A9_v2_v5_exon2	763	.
VSBQ01000058.1	168004	168590	UUID=653_UGT343A9_v2_v6_exon2	752	.
VSBQ01000058.1	168005	168591	UUID=643_UGT343A7_exon2	708	.
VSBQ01000058.1	168005	168591	UUID=645_UGT343A8_exon2	708	.
VSBQ01000058.1	168005	168591	UUID=648_UGT343A9_v1_exon2	708	.
VSBQ01000058.1	168005	168591	UUID=651_UGT343A9_v2_v4_exon2	708	.
VSBQ01000058.1	168046	168590	UUID=642_UGT343A14_v2_exon2	697	.
VSBQ01000058.1	168047	168591	UUID=641_UGT343A14_exon2	647	.
VSBQ01000058.1	168591	171418	UUID=640_UGT343A11.intron	NA	.
VSBQ01000058.1	168591	171418	UUID=642_UGT343A14_v2.intron	NA	.
VSBQ01000058.1	168591	171418	UUID=644_UGT343A7_v2.intron	NA	.
VSBQ01000058.1	168591	171418	UUID=646_UGT343A8_v2.intron	NA	.
VSBQ01000058.1	168591	171418	UUID=647_UGT343A8_v3.intron	NA	.
VSBQ01000058.1	168591	171418	UUID=649_UGT343A9_v1_v2.intron	NA	.
VSBQ01000058.1	168591	171418	UUID=650_UGT343A9_v1_v3.intron	NA	.
VSBQ01000058.1	168591	171418	UUID=652_UGT343A9_v2_v5.intron	NA	.
VSBQ01000058.1	168591	171418	UUID=653_UGT343A9_v2_v6.intron	NA	.
VSBQ01000058.1	168592	171414	UUID=641_UGT343A14.intron	NA	.
VSBQ01000058.1	168592	171414	UUID=643_UGT343A7.intron	NA	.
VSBQ01000058.1	168592	171414	UUID=645_UGT343A8.intron	NA	.
VSBQ01000058.1	168592	171414	UUID=648_UGT343A9_v1.intron	NA	.
VSBQ01000058.1	168592	171414	UUID=651_UGT343A9_v2_v4.intron	NA	.
VSBQ01000058.1	171415	171651	UUID=641_UGT343A14_exon1	250	.
VSBQ01000058.1	171415	171575	UUID=643_UGT343A7_exon1	198	.
VSBQ01000058.1	171415	171651	UUID=645_UGT343A8_exon1	250	.
VSBQ01000058.1	171415	171651	UUID=648_UGT343A9_v1_exon1	250	.
VSBQ01000058.1	171415	171647	UUID=651_UGT343A9_v2_v4_exon1	248	.
VSBQ01000058.1	171419	171711	UUID=640_UGT343A11_exon1	303	.
VSBQ01000058.1	171419	171659	UUID=642_UGT343A14_v2_exon1	291	.
VSBQ01000058.1	171419	171574	UUID=644_UGT343A7_v2_exon1	211	.
VSBQ01000058.1	171419	171659	UUID=646_UGT343A8_v2_exon1	291	.
VSBQ01000058.1	171419	171659	UUID=647_UGT343A8_v3_exon1	291	.
VSBQ01000058.1	171419	171659	UUID=649_UGT343A9_v1_v2_exon1	291	.
VSBQ01000058.1	171419	171659	UUID=650_UGT343A9_v1_v3_exon1	291	.
VSBQ01000058.1	171419	171646	UUID=652_UGT343A9_v2_v5_exon1	278	.
VSBQ01000058.1	171419	171646	UUID=653_UGT343A9_v2_v6_exon1	278	.
VSBQ01000058.1	171712	191711	UUID=640_UGT343A11, UUID=642_UGT343A14_v2, UUID=646_UGT343A8_v2, UUID=649_UGT343A9_v1_v2, UUID=641_UGT343A14, UUID=643_UGT343A7, UUID=645_UGT343A8, UUID=648_UGT343A9_v1, UUID=644_UGT343A7_v2, UUID=647_UGT343A8_v3, UUID=650_UGT343A9_v1_v3, UUID=651_UGT343A9_v2_v4, UUID=652_UGT343A9_v2_v5, UUID=653_UGT343A9_v2_v6_FLANKdown	.	.
VSBQ01000058.1	1154819	1174818	UUID=631_CYP380C37, UUID=632_CYP380C38, UUID=633_CYP380C39_FLANKup	.	.
VSBQ01000058.1	1174819	1175006	UUID=631_CYP380C37_exon4	209	.
VSBQ01000058.1	1174819	1175009	UUID=632_CYP380C38_exon4	231	.
VSBQ01000058.1	1174819	1175009	UUID=633_CYP380C39_exon3	231	.
VSBQ01000058.1	1175007	1178239	UUID=631_CYP380C37.intron	NA	.
VSBQ01000058.1	1175010	1177691	UUID=632_CYP380C38.intron	NA	.
VSBQ01000058.1	1175010	1177691	UUID=633_CYP380C39.intron	NA	.
VSBQ01000058.1	1177692	1177761	UUID=632_CYP380C38_exon9	102	.
VSBQ01000058.1	1177692	1177765	UUID=633_CYP380C39_exon6	110	.
VSBQ01000058.1	1178240	1178422	UUID=631_CYP380C37_exon11	211	.
VSBQ01000058.1	1178423	1198422	UUID=631_CYP380C37, UUID=632_CYP380C38, UUID=633_CYP380C39_FLANKdown	.	.
VSBQ01000064.1	717947	737946	UUID=688_UGT344F4, UUID=689_UGT344F5_FLANKup	.	.
VSBQ01000064.1	737947	738618	UUID=688_UGT344F4_exon1	837	.
VSBQ01000064.1	738619	738630	UUID=688_UGT344F4.intron	NA	.
VSBQ01000064.1	738631	738958	UUID=688_UGT344F4_exon1	401	.
VSBQ01000064.1	738959	756314	UUID=688_UGT344F4.intron	NA	.
VSBQ01000064.1	752356	752787	UUID=689_UGT344F5_exon1	512	.
VSBQ01000064.1	752789	753454	UUID=689_UGT344F5_exon1	756	.
VSBQ01000064.1	753455	756317	UUID=689_UGT344F5.intron	NA	.
VSBQ01000064.1	756315	756533	UUID=688_UGT344F4_exon2	350	.
VSBQ01000064.1	756318	756533	UUID=689_UGT344F5_exon2	344	.
VSBQ01000064.1	756534	756601	UUID=688_UGT344F4.intron	NA	.
VSBQ01000064.1	756534	756601	UUID=689_UGT344F5.intron	NA	.
VSBQ01000064.1	756602	756795	UUID=688_UGT344F4_exon3	287	.
VSBQ01000064.1	756602	756795	UUID=689_UGT344F5_exon3	287	.
VSBQ01000064.1	756796	756911	UUID=688_UGT344F4.intron	NA	.
VSBQ01000064.1	756796	756911	UUID=689_UGT344F5.intron	NA	.
VSBQ01000064.1	756912	757126	UUID=688_UGT344F4_exon4	292	.
VSBQ01000064.1	756912	757126	UUID=689_UGT344F5_exon4	292	.
VSBQ01000064.1	757127	763306	UUID=692_UGT344N3, UUID=693_UGT344N5, UUID=686_UGT344D1, UUID=687_UGT344D10, UUID=690_UGT344L6_FLANKup,UUID=688_UGT344F4, UUID=689_UGT344F5_FLANKdown	.	.
VSBQ01000064.1	763307	764124	UUID=692_UGT344N3_exon1	824	.
VSBQ01000064.1	763307	764124	UUID=693_UGT344N5_exon1	824	.
VSBQ01000064.1	764125	765012	UUID=692_UGT344N3.intron	NA	.
VSBQ01000064.1	764125	765012	UUID=693_UGT344N5.intron	NA	.
VSBQ01000064.1	765013	765230	UUID=692_UGT344N3_exon2	305	.
VSBQ01000064.1	765013	765230	UUID=693_UGT344N5_exon2	305	.
VSBQ01000064.1	765157	765425	UUID=686_UGT344D1_exon2	145	.
VSBQ01000064.1	765157	765425	UUID=687_UGT344D10_exon2	145	.
VSBQ01000064.1	765231	765552	UUID=692_UGT344N3.intron	NA	.
VSBQ01000064.1	765231	765552	UUID=693_UGT344N5.intron	NA	.
VSBQ01000064.1	765426	778472	UUID=686_UGT344D1.intron	NA	.
VSBQ01000064.1	765426	778472	UUID=687_UGT344D10.intron	NA	.
VSBQ01000064.1	765553	765822	UUID=692_UGT344N3_exon4	326	.
VSBQ01000064.1	765553	765822	UUID=693_UGT344N5_exon4	326	.
VSBQ01000064.1	765823	774846	UUID=692_UGT344N3.intron	NA	.
VSBQ01000064.1	765823	774846	UUID=693_UGT344N5.intron	NA	.
VSBQ01000064.1	768703	768976	UUID=690_UGT344L6_exon4	313	.
VSBQ01000064.1	768977	769093	UUID=690_UGT344L6.intron	NA	.
VSBQ01000064.1	769094	769257	UUID=690_UGT344L6_exon3	237	.
VSBQ01000064.1	774847	775667	UUID=692_UGT344N3_exon1	1007	.
VSBQ01000064.1	774847	775667	UUID=693_UGT344N5_exon1	1007	.
VSBQ01000064.1	775668	778733	UUID=692_UGT344N3.intron	NA	.
VSBQ01000064.1	775668	778733	UUID=693_UGT344N5.intron	NA	.
VSBQ01000064.1	778473	778606	UUID=686_UGT344D1_exon2	110	.
VSBQ01000064.1	778473	778606	UUID=687_UGT344D10_exon2	110	.
VSBQ01000064.1	778734	778940	UUID=692_UGT344N3_exon4	267	.
VSBQ01000064.1	778734	778940	UUID=693_UGT344N5_exon4	267	.
VSBQ01000064.1	778942	779076	UUID=692_UGT344N3_exon4	183	.
VSBQ01000064.1	778942	779076	UUID=693_UGT344N5_exon4	183	.
VSBQ01000064.1	779077	785279	UUID=684_UGT344C10, UUID=685_UGT344C6_FLANKup,UUID=692_UGT344N3, UUID=693_UGT344N5, UUID=686_UGT344D1, UUID=687_UGT344D10, UUID=690_UGT344L6_FLANKdown	.	.
VSBQ01000064.1	785280	786097	UUID=684_UGT344C10_exon4	937	.
VSBQ01000064.1	785280	786097	UUID=685_UGT344C6_exon4	937	.
VSBQ01000064.1	786098	788097	UUID=684_UGT344C10.intron	NA	.
VSBQ01000064.1	786098	788097	UUID=685_UGT344C6.intron	NA	.
VSBQ01000064.1	788098	788789	UUID=684_UGT344C10_exon3	752	.
VSBQ01000064.1	788098	788789	UUID=685_UGT344C6_exon3	752	.
VSBQ01000064.1	788790	790233	UUID=684_UGT344C10.intron	NA	.
VSBQ01000064.1	788790	790233	UUID=685_UGT344C6.intron	NA	.
VSBQ01000064.1	790234	790454	UUID=684_UGT344C10_exon2	337	.
VSBQ01000064.1	790234	790454	UUID=685_UGT344C6_exon2	337	.
VSBQ01000064.1	790455	790518	UUID=684_UGT344C10.intron	NA	.
VSBQ01000064.1	790455	790518	UUID=685_UGT344C6.intron	NA	.
VSBQ01000064.1	790519	791100	UUID=684_UGT344C10_exon1	758	.
VSBQ01000064.1	790519	790872	UUID=685_UGT344C6_exon1	462	.
VSBQ01000064.1	791101	799013	UUID=691_UGT344L6_FLANKup,UUID=684_UGT344C10, UUID=685_UGT344C6_FLANKdown	.	.
VSBQ01000064.1	799014	799233	UUID=691_UGT344L6_exon2	219	.
VSBQ01000064.1	799234	799987	UUID=691_UGT344L6.intron	NA	.
VSBQ01000064.1	799988	800812	UUID=691_UGT344L6_exon1	712	.
VSBQ01000064.1	800813	820812	UUID=691_UGT344L6_FLANKdown	.	.
VSBQ01000065.1	14075	34074	UUID=694_CYP4CK1_FLANKup	.	.
VSBQ01000065.1	34075	34235	UUID=694_CYP4CK1_exon10	204	.
VSBQ01000065.1	34236	34356	UUID=694_CYP4CK1.intron	NA	.
VSBQ01000065.1	34357	34443	UUID=694_CYP4CK1_exon10	100	.
VSBQ01000065.1	34444	36574	UUID=694_CYP4CK1.intron	NA	.
VSBQ01000065.1	36575	36755	UUID=694_CYP4CK1_exon9	219	.
VSBQ01000065.1	36756	37338	UUID=694_CYP4CK1.intron	NA	.
VSBQ01000065.1	37339	37576	UUID=694_CYP4CK1_exon8	285	.
VSBQ01000065.1	37577	38051	UUID=694_CYP4CK1.intron	NA	.
VSBQ01000065.1	38052	38182	UUID=694_CYP4CK1_exon5	220	.
VSBQ01000065.1	38183	38471	UUID=694_CYP4CK1.intron	NA	.
VSBQ01000065.1	38472	38732	UUID=694_CYP4CK1_exon4	300	.
VSBQ01000065.1	38733	45402	UUID=694_CYP4CK1.intron	NA	.
VSBQ01000065.1	45403	45507	UUID=694_CYP4CK1_exon2	167	.
VSBQ01000065.1	45508	54030	UUID=694_CYP4CK1.intron	NA	.
VSBQ01000065.1	54031	54189	UUID=694_CYP4CK1_exon1	206	.
VSBQ01000065.1	54190	74189	UUID=694_CYP4CK1_FLANKdown	.	.
VSBQ01000065.1	243489	263488	UUID=701_est_g868.t1_FLANKup	.	.
VSBQ01000065.1	263489	263756	UUID=701_est_g868.t1.exon2	385	.
VSBQ01000065.1	263757	263836	UUID=701_est_g868.t1.intron	NA	.
VSBQ01000065.1	263837	264046	UUID=701_est_g868.t1.exon3	255	.
VSBQ01000065.1	264047	284046	UUID=701_est_g868.t1_FLANKdown	.	.
VSBQ01000066.1	342900	362899	UUID=705_CYP6DB1_FLANKup	.	.
VSBQ01000066.1	362900	363131	UUID=705_CYP6DB1_exon1	351	.
VSBQ01000066.1	363132	363856	UUID=705_CYP6DB1.intron	NA	.
VSBQ01000066.1	363857	364138	UUID=705_CYP6DB1_exon2	488	.
VSBQ01000066.1	364139	365138	UUID=705_CYP6DB1.intron	NA	.
VSBQ01000066.1	365139	365440	UUID=705_CYP6DB1_exon3	459	.
VSBQ01000066.1	365441	366386	UUID=705_CYP6DB1.intron	NA	.
VSBQ01000066.1	366387	366465	UUID=705_CYP6DB1_exon4	130	.
VSBQ01000066.1	366466	366619	UUID=705_CYP6DB1.intron	NA	.
VSBQ01000066.1	366620	366845	UUID=705_CYP6DB1_exon5	324	.
VSBQ01000066.1	366846	366943	UUID=705_CYP6DB1.intron	NA	.
VSBQ01000066.1	366944	367197	UUID=705_CYP6DB1_exon6	414	.
VSBQ01000066.1	367198	367279	UUID=705_CYP6DB1.intron	NA	.
VSBQ01000066.1	367280	367452	UUID=705_CYP6DB1_exon7	281	.
VSBQ01000066.1	367453	387452	UUID=705_CYP6DB1_FLANKdown	.	.
VSBQ01000066.1	487190	507189	UUID=704_CYP15A2, UUID=703_CYP15A1_FLANKup	.	.
VSBQ01000066.1	507190	507367	UUID=704_CYP15A2_exon7	246	.
VSBQ01000066.1	507368	507448	UUID=704_CYP15A2.intron	NA	.
VSBQ01000066.1	507448	507590	UUID=703_CYP15A1_exon7	187	.
VSBQ01000066.1	507449	507591	UUID=704_CYP15A2_exon6	231	.
VSBQ01000066.1	507591	507657	UUID=703_CYP15A1.intron	NA	.
VSBQ01000066.1	507592	507658	UUID=704_CYP15A2.intron	NA	.
VSBQ01000066.1	507658	507784	UUID=703_CYP15A1_exon6	196	.
VSBQ01000066.1	507659	507776	UUID=704_CYP15A2_exon5	174	.
VSBQ01000066.1	507777	507834	UUID=704_CYP15A2.intron	NA	.
VSBQ01000066.1	507785	508513	UUID=703_CYP15A1.intron	NA	.
VSBQ01000066.1	507835	508121	UUID=704_CYP15A2_exon4	398	.
VSBQ01000066.1	508122	508176	UUID=704_CYP15A2.intron	NA	.
VSBQ01000066.1	508177	508441	UUID=704_CYP15A2_exon3	390	.
VSBQ01000066.1	508442	508514	UUID=704_CYP15A2.intron	NA	.
VSBQ01000066.1	508514	508669	UUID=703_CYP15A1_exon3	217	.
VSBQ01000066.1	508515	508678	UUID=704_CYP15A2_exon2	231	.
VSBQ01000066.1	508670	508727	UUID=703_CYP15A1.intron	NA	.
VSBQ01000066.1	508679	508723	UUID=704_CYP15A2.intron	NA	.
VSBQ01000066.1	508724	508981	UUID=704_CYP15A2_exon1	416	.
VSBQ01000066.1	508728	508975	UUID=703_CYP15A1_exon2	353	.
VSBQ01000066.1	508982	528981	UUID=704_CYP15A2, UUID=703_CYP15A1_FLANKdown	.	.
VSBQ01000069.1	730185	750184	UUID=716_abc_g11808.t1_FLANKup	.	.
VSBQ01000069.1	750185	750266	UUID=716_abc_g11808.t1.exon21	73.1	.
VSBQ01000069.1	750267	769369	UUID=716_abc_g11808.t1.intron	NA	.
VSBQ01000069.1	769370	769587	UUID=716_abc_g11808.t1.exon21	161	.
VSBQ01000069.1	769588	789587	UUID=716_abc_g11808.t1_FLANKdown	.	.
VSBQ01000071.1	31072	51071	UUID=723_abc_g10940.t1_FLANKup	.	.
VSBQ01000071.1	51072	51231	UUID=723_abc_g10940.t1.exon2	224	.
VSBQ01000071.1	51232	51344	UUID=723_abc_g10940.t1.intron	NA	.
VSBQ01000071.1	51345	51454	UUID=723_abc_g10940.t1.exon3	182	.
VSBQ01000071.1	51455	51515	UUID=723_abc_g10940.t1.intron	NA	.
VSBQ01000071.1	51516	51769	UUID=723_abc_g10940.t1.exon4	409	.
VSBQ01000071.1	51770	51851	UUID=723_abc_g10940.t1.intron	NA	.
VSBQ01000071.1	51852	52138	UUID=723_abc_g10940.t1.exon5	425	.
VSBQ01000071.1	52139	52877	UUID=723_abc_g10940.t1.intron	NA	.
VSBQ01000071.1	52878	53109	UUID=723_abc_g10940.t1.exon6	346	.
VSBQ01000071.1	53110	53215	UUID=723_abc_g10940.t1.intron	NA	.
VSBQ01000071.1	53216	53386	UUID=723_abc_g10940.t1.exon7	278	.
VSBQ01000071.1	53387	55413	UUID=723_abc_g10940.t1.intron	NA	.
VSBQ01000071.1	55414	55524	UUID=723_abc_g10940.t1.exon8	183	.
VSBQ01000071.1	55525	55598	UUID=723_abc_g10940.t1.intron	NA	.
VSBQ01000071.1	55599	55801	UUID=723_abc_g10940.t1.exon9	326	.
VSBQ01000071.1	55802	56473	UUID=723_abc_g10940.t1.intron	NA	.
VSBQ01000071.1	56474	56674	UUID=723_abc_g10940.t1.exon10	305	.
VSBQ01000071.1	56675	76674	UUID=723_abc_g10940.t1_FLANKdown	.	.
VSBQ01000076.1	612537	632536	UUID=750_abc_g11808.t1_FLANKup	.	.
VSBQ01000076.1	632537	632719	UUID=750_abc_g11808.t1.exon21	171	.
VSBQ01000076.1	632720	635872	UUID=750_abc_g11808.t1.intron	NA	.
VSBQ01000076.1	635873	636054	UUID=750_abc_g11808.t1.exon21	180	.
VSBQ01000076.1	636055	656054	UUID=750_abc_g11808.t1_FLANKdown	.	.
VSBQ01000079.1	186705	206704	UUID=760_est_g3918.t1, UUID=759_est_g3916.t1_FLANKup	.	.
VSBQ01000079.1	206705	206832	UUID=760_est_g3918.t1.exon2	187	.
VSBQ01000079.1	206833	207618	UUID=760_est_g3918.t1.intron	NA	.
VSBQ01000079.1	207619	207781	UUID=759_est_g3916.t1.exon5	257	.
VSBQ01000079.1	207619	207764	UUID=760_est_g3918.t1.exon5	204	.
VSBQ01000079.1	207765	208784	UUID=760_est_g3918.t1.intron	NA	.
VSBQ01000079.1	207782	208457	UUID=759_est_g3916.t1.intron	NA	.
VSBQ01000079.1	208458	208645	UUID=759_est_g3916.t1.exon6	237	.
VSBQ01000079.1	208646	208784	UUID=759_est_g3916.t1.intron	NA	.
VSBQ01000079.1	208785	208962	UUID=759_est_g3916.t1.exon7	268	.
VSBQ01000079.1	208785	208968	UUID=760_est_g3918.t1.exon7	268	.
VSBQ01000079.1	208963	209344	UUID=759_est_g3916.t1.intron	NA	.
VSBQ01000079.1	208969	209345	UUID=760_est_g3918.t1.intron	NA	.
VSBQ01000079.1	209345	209482	UUID=759_est_g3916.t1.exon9	217	.
VSBQ01000079.1	209346	209482	UUID=760_est_g3918.t1.exon9	209	.
VSBQ01000079.1	209483	209751	UUID=759_est_g3916.t1.intron	NA	.
VSBQ01000079.1	209483	212676	UUID=760_est_g3918.t1.intron	NA	.
VSBQ01000079.1	209752	209889	UUID=759_est_g3916.t1.exon10	211	.
VSBQ01000079.1	209890	212811	UUID=759_est_g3916.t1.intron	NA	.
VSBQ01000079.1	212677	212971	UUID=760_est_g3918.t1.exon1	255	.
VSBQ01000079.1	212812	212971	UUID=759_est_g3916.t1.exon1	174	.
VSBQ01000079.1	212972	215058	UUID=759_est_g3916.t1.intron	NA	.
VSBQ01000079.1	212972	213091	UUID=760_est_g3918.t1.intron	NA	.
VSBQ01000079.1	213092	213219	UUID=760_est_g3918.t1.exon2	215	.
VSBQ01000079.1	213220	214554	UUID=760_est_g3918.t1.intron	NA	.
VSBQ01000079.1	214555	214700	UUID=760_est_g3918.t1.exon4	159	.
VSBQ01000079.1	214701	215063	UUID=760_est_g3918.t1.intron	NA	.
VSBQ01000079.1	215059	215202	UUID=759_est_g3916.t1.exon5	206	.
VSBQ01000079.1	215064	215218	UUID=760_est_g3918.t1.exon5	243	.
VSBQ01000079.1	215203	216904	UUID=759_est_g3916.t1.intron	NA	.
VSBQ01000079.1	215219	216165	UUID=760_est_g3918.t1.intron	NA	.
VSBQ01000079.1	216166	216353	UUID=760_est_g3918.t1.exon6	281	.
VSBQ01000079.1	216354	216899	UUID=760_est_g3918.t1.intron	NA	.
VSBQ01000079.1	216900	217085	UUID=760_est_g3918.t1.exon7	272	.
VSBQ01000079.1	216905	217085	UUID=759_est_g3916.t1.exon7	274	.
VSBQ01000079.1	217086	217213	UUID=759_est_g3916.t1.intron	NA	.
VSBQ01000079.1	217086	217213	UUID=760_est_g3918.t1.intron	NA	.
VSBQ01000079.1	217214	217362	UUID=759_est_g3916.t1.exon8	159	.
VSBQ01000079.1	217214	217360	UUID=760_est_g3918.t1.exon8	233	.
VSBQ01000079.1	217361	217461	UUID=760_est_g3918.t1.intron	NA	.
VSBQ01000079.1	217363	217462	UUID=759_est_g3916.t1.intron	NA	.
VSBQ01000079.1	217462	217595	UUID=760_est_g3918.t1.exon9	215	.
VSBQ01000079.1	217463	217595	UUID=759_est_g3916.t1.exon9	191	.
VSBQ01000079.1	217596	217791	UUID=759_est_g3916.t1.intron	NA	.
VSBQ01000079.1	217596	219550	UUID=760_est_g3918.t1.intron	NA	.
VSBQ01000079.1	217792	217929	UUID=759_est_g3916.t1.exon10	195	.
VSBQ01000079.1	219551	219810	UUID=760_est_g3918.t1.exon11	246	.
VSBQ01000079.1	219811	239810	UUID=760_est_g3918.t1, UUID=759_est_g3916.t1_FLANKdown	.	.
VSBQ01000089.1	173101	193100	UUID=783_abc_g11808.t1_FLANKup	.	.
VSBQ01000089.1	193101	193238	UUID=783_abc_g11808.t1.exon21	97.1	.
VSBQ01000089.1	193239	196476	UUID=783_abc_g11808.t1.intron	NA	.
VSBQ01000089.1	196477	196614	UUID=783_abc_g11808.t1.exon21	97.1	.
VSBQ01000089.1	196615	216614	UUID=783_abc_g11808.t1_FLANKdown	.	.
VSBQ01000089.1	258777	278776	UUID=786_gst_g525.t1_FLANKup	.	.
VSBQ01000089.1	278777	278829	UUID=786_gst_g525.t1.exon5	93.5	.
VSBQ01000089.1	278830	279061	UUID=786_gst_g525.t1.intron	NA	.
VSBQ01000089.1	279062	279240	UUID=786_gst_g525.t1.exon5	309	.
VSBQ01000089.1	279241	281471	UUID=786_gst_g525.t1.intron	NA	.
VSBQ01000089.1	281472	281652	UUID=786_gst_g525.t1.exon5	313	.
VSBQ01000089.1	281653	301652	UUID=786_gst_g525.t1_FLANKdown	.	.
VSBQ01000089.1	917493	937492	UUID=784_abc_g22514.t1_FLANKup	.	.
VSBQ01000089.1	937493	937899	UUID=784_abc_g22514.t1.exon1	243	.
VSBQ01000089.1	937900	952827	UUID=784_abc_g22514.t1.intron	NA	.
VSBQ01000089.1	952828	953014	UUID=784_abc_g22514.t1.exon2	318	.
VSBQ01000089.1	953015	953618	UUID=784_abc_g22514.t1.intron	NA	.
VSBQ01000089.1	953619	953778	UUID=784_abc_g22514.t1.exon3	257	.
VSBQ01000089.1	953779	953846	UUID=784_abc_g22514.t1.intron	NA	.
VSBQ01000089.1	953847	954001	UUID=784_abc_g22514.t1.exon4	226	.
VSBQ01000089.1	954002	954088	UUID=784_abc_g22514.t1.intron	NA	.
VSBQ01000089.1	954089	954196	UUID=784_abc_g22514.t1.exon5	167	.
VSBQ01000089.1	954197	954256	UUID=784_abc_g22514.t1.intron	NA	.
VSBQ01000089.1	954257	954350	UUID=784_abc_g22514.t1.exon6	163	.
VSBQ01000089.1	954351	955083	UUID=784_abc_g22514.t1.intron	NA	.
VSBQ01000089.1	955084	955260	UUID=784_abc_g22514.t1.exon7	278	.
VSBQ01000089.1	955261	955363	UUID=784_abc_g22514.t1.intron	NA	.
VSBQ01000089.1	955364	955632	UUID=784_abc_g22514.t1.exon8	387	.
VSBQ01000089.1	955633	957084	UUID=784_abc_g22514.t1.intron	NA	.
VSBQ01000089.1	957085	957286	UUID=784_abc_g22514.t1.exon9	274	.
VSBQ01000089.1	957287	957549	UUID=784_abc_g22514.t1.intron	NA	.
VSBQ01000089.1	957550	957727	UUID=784_abc_g22514.t1.exon10	285	.
VSBQ01000089.1	957728	958359	UUID=784_abc_g22514.t1.intron	NA	.
VSBQ01000089.1	958360	958443	UUID=784_abc_g22514.t1.exon13	128	.
VSBQ01000089.1	958444	958541	UUID=784_abc_g22514.t1.intron	NA	.
VSBQ01000089.1	958542	958718	UUID=784_abc_g22514.t1.exon14	272	.
VSBQ01000089.1	958719	959123	UUID=784_abc_g22514.t1.intron	NA	.
VSBQ01000089.1	959124	960380	UUID=784_abc_g22514.t1.exon16	1195	.
VSBQ01000089.1	960381	980380	UUID=784_abc_g22514.t1_FLANKdown	.	.
VSBQ01000093.1	555416	575415	UUID=796_abc_g3810.t1_FLANKup	.	.
VSBQ01000093.1	575416	575949	UUID=796_abc_g3810.t1.exon11	614	.
VSBQ01000093.1	575950	575960	UUID=796_abc_g3810.t1.intron	NA	.
VSBQ01000093.1	575961	576157	UUID=796_abc_g3810.t1.exon11	309	.
VSBQ01000093.1	576158	576417	UUID=796_abc_g3810.t1.intron	NA	.
VSBQ01000093.1	576418	576543	UUID=796_abc_g3810.t1.exon9	189	.
VSBQ01000093.1	576544	576661	UUID=796_abc_g3810.t1.intron	NA	.
VSBQ01000093.1	576662	576892	UUID=796_abc_g3810.t1.exon8	350	.
VSBQ01000093.1	576893	578544	UUID=796_abc_g3810.t1.intron	NA	.
VSBQ01000093.1	578545	578788	UUID=796_abc_g3810.t1.exon7	390	.
VSBQ01000093.1	578789	580116	UUID=796_abc_g3810.t1.intron	NA	.
VSBQ01000093.1	580117	580282	UUID=796_abc_g3810.t1.exon6	257	.
VSBQ01000093.1	580283	580851	UUID=796_abc_g3810.t1.intron	NA	.
VSBQ01000093.1	580852	580967	UUID=796_abc_g3810.t1.exon5	193	.
VSBQ01000093.1	580968	582110	UUID=796_abc_g3810.t1.intron	NA	.
VSBQ01000093.1	582111	582285	UUID=796_abc_g3810.t1.exon4	279	.
VSBQ01000093.1	582286	584572	UUID=796_abc_g3810.t1.intron	NA	.
VSBQ01000093.1	584573	584745	UUID=796_abc_g3810.t1.exon3	287	.
VSBQ01000093.1	584746	600365	UUID=796_abc_g3810.t1.intron	NA	.
VSBQ01000093.1	600366	600604	UUID=796_abc_g3810.t1.exon2	387	.
VSBQ01000093.1	600605	630464	UUID=796_abc_g3810.t1_FLANKdown,UUID=795_abc_g3809.t1_FLANKup	.	.
VSBQ01000093.1	630465	631354	UUID=795_abc_g3809.t1.exon1	773	.
VSBQ01000093.1	631355	631911	UUID=795_abc_g3809.t1.intron	NA	.
VSBQ01000093.1	631912	633187	UUID=795_abc_g3809.t1.exon1	1306	.
VSBQ01000093.1	633188	653187	UUID=795_abc_g3809.t1_FLANKdown	.	.
VSBQ01000099.1	456304	476303	UUID=816_est_g4283.t1_FLANKup	.	.
VSBQ01000099.1	476304	476590	UUID=816_est_g4283.t1.exon1	409	.
VSBQ01000099.1	476591	480533	UUID=816_est_g4283.t1.intron	NA	.
VSBQ01000099.1	480534	480992	UUID=816_est_g4283.t1.exon2	732	.
VSBQ01000099.1	480993	485174	UUID=816_est_g4283.t1.intron	NA	.
VSBQ01000099.1	485175	485602	UUID=816_est_g4283.t1.exon3	305	.
VSBQ01000099.1	485603	505602	UUID=816_est_g4283.t1_FLANKdown	.	.
VSBQ01000101.1	546361	566360	UUID=823_CYP380C19, UUID=828_CYP380C40, UUID=826_CYP380C34, UUID=827_CYP380C37, UUID=829_CYP380C52, UUID=824_CYP380C30, UUID=825_CYP380C31_FLANKup	.	.
VSBQ01000101.1	566361	566567	UUID=823_CYP380C19_exon12	213	.
VSBQ01000101.1	566391	566569	UUID=828_CYP380C40_exon12	198	.
VSBQ01000101.1	566568	569331	UUID=823_CYP380C19.intron	NA	.
VSBQ01000101.1	566570	567321	UUID=828_CYP380C40.intron	NA	.
VSBQ01000101.1	566657	566845	UUID=826_CYP380C34_exon11	255	.
VSBQ01000101.1	566657	566834	UUID=827_CYP380C37_exon11	241	.
VSBQ01000101.1	566657	566834	UUID=829_CYP380C52_exon9	202	.
VSBQ01000101.1	566835	569327	UUID=827_CYP380C37.intron	NA	.
VSBQ01000101.1	566835	567318	UUID=829_CYP380C52.intron	NA	.
VSBQ01000101.1	566846	567317	UUID=826_CYP380C34.intron	NA	.
VSBQ01000101.1	567318	567391	UUID=824_CYP380C30_exon9	99	.
VSBQ01000101.1	567318	567391	UUID=826_CYP380C34_exon9	115	.
VSBQ01000101.1	567319	567391	UUID=825_CYP380C31_exon9	113	.
VSBQ01000101.1	567319	567391	UUID=829_CYP380C52_exon7	108	.
VSBQ01000101.1	567322	567387	UUID=828_CYP380C40_exon9	89.8	.
VSBQ01000101.1	567392	569331	UUID=824_CYP380C30.intron	NA	.
VSBQ01000101.1	567392	569326	UUID=825_CYP380C31.intron	NA	.
VSBQ01000101.1	567392	569331	UUID=829_CYP380C52.intron	NA	.
VSBQ01000101.1	569327	569393	UUID=825_CYP380C31_exon5	75	.
VSBQ01000101.1	569328	569397	UUID=827_CYP380C37_exon5	91.6	.
VSBQ01000101.1	569332	569397	UUID=823_CYP380C19_exon5	84.2	.
VSBQ01000101.1	569332	569398	UUID=824_CYP380C30_exon5	69.4	.
VSBQ01000101.1	569332	569398	UUID=829_CYP380C52_exon3	75	.
VSBQ01000101.1	569399	601599	UUID=823_CYP380C19, UUID=828_CYP380C40, UUID=826_CYP380C34, UUID=827_CYP380C37, UUID=829_CYP380C52, UUID=824_CYP380C30, UUID=825_CYP380C31_FLANKdown,UUID=821_CYP380A3_FLANKup	.	.
VSBQ01000101.1	601600	601805	UUID=821_CYP380A3_exon12	270	.
VSBQ01000101.1	601806	602825	UUID=821_CYP380A3.intron	NA	.
VSBQ01000101.1	602826	603001	UUID=821_CYP380A3_exon11	281	.
VSBQ01000101.1	603002	603661	UUID=821_CYP380A3.intron	NA	.
VSBQ01000101.1	603662	603838	UUID=821_CYP380A3_exon10	228	.
VSBQ01000101.1	603839	605561	UUID=821_CYP380A3.intron	NA	.
VSBQ01000101.1	605562	605630	UUID=821_CYP380A3_exon9	111	.
VSBQ01000101.1	605631	606264	UUID=821_CYP380A3.intron	NA	.
VSBQ01000101.1	606265	606371	UUID=821_CYP380A3_exon8	165	.
VSBQ01000101.1	606372	607146	UUID=821_CYP380A3.intron	NA	.
VSBQ01000101.1	607147	607213	UUID=821_CYP380A3_exon5	124	.
VSBQ01000101.1	607214	607553	UUID=821_CYP380A3.intron	NA	.
VSBQ01000101.1	607554	607746	UUID=821_CYP380A3_exon4	318	.
VSBQ01000101.1	607747	609321	UUID=821_CYP380A3.intron	NA	.
VSBQ01000101.1	609322	609413	UUID=821_CYP380A3_exon3	159	.
VSBQ01000101.1	609414	614225	UUID=821_CYP380A3.intron	NA	.
VSBQ01000101.1	614226	614405	UUID=821_CYP380A3_exon1	233	.
VSBQ01000101.1	614406	631619	UUID=822_CYP380B1_FLANKup,UUID=821_CYP380A3_FLANKdown	.	.
VSBQ01000101.1	631620	631811	UUID=822_CYP380B1_exon12	283	.
VSBQ01000101.1	631812	633647	UUID=822_CYP380B1.intron	NA	.
VSBQ01000101.1	633648	633828	UUID=822_CYP380B1_exon11	274	.
VSBQ01000101.1	633829	634639	UUID=822_CYP380B1.intron	NA	.
VSBQ01000101.1	634640	634810	UUID=822_CYP380B1_exon10	239	.
VSBQ01000101.1	634811	634878	UUID=822_CYP380B1.intron	NA	.
VSBQ01000101.1	634879	634944	UUID=822_CYP380B1_exon9	111	.
VSBQ01000101.1	634945	635086	UUID=822_CYP380B1.intron	NA	.
VSBQ01000101.1	635087	635152	UUID=822_CYP380B1_exon9	111	.
VSBQ01000101.1	635153	636173	UUID=822_CYP380B1.intron	NA	.
VSBQ01000101.1	636174	636280	UUID=822_CYP380B1_exon8	143	.
VSBQ01000101.1	636281	638533	UUID=822_CYP380B1.intron	NA	.
VSBQ01000101.1	638534	638656	UUID=822_CYP380B1_exon6	178	.
VSBQ01000101.1	638657	638767	UUID=822_CYP380B1.intron	NA	.
VSBQ01000101.1	638768	638833	UUID=822_CYP380B1_exon5	100	.
VSBQ01000101.1	638834	638982	UUID=822_CYP380B1.intron	NA	.
VSBQ01000101.1	638983	639164	UUID=822_CYP380B1_exon4	259	.
VSBQ01000101.1	639165	639190	UUID=822_CYP380B1.intron	NA	.
VSBQ01000101.1	639191	639378	UUID=822_CYP380B1_exon4	270	.
VSBQ01000101.1	639379	640530	UUID=822_CYP380B1.intron	NA	.
VSBQ01000101.1	640531	640625	UUID=822_CYP380B1_exon3	148	.
VSBQ01000101.1	640626	640731	UUID=822_CYP380B1.intron	NA	.
VSBQ01000101.1	640732	640847	UUID=822_CYP380B1_exon2	187	.
VSBQ01000101.1	640848	641936	UUID=822_CYP380B1.intron	NA	.
VSBQ01000101.1	641937	642131	UUID=822_CYP380B1_exon1	283	.
VSBQ01000101.1	642132	662131	UUID=822_CYP380B1_FLANKdown	.	.
VSBQ01000104.1	845641	865640	UUID=843_abc_g11808.t1_FLANKup	.	.
VSBQ01000104.1	865641	866029	UUID=843_abc_g11808.t1.exon21	255	.
VSBQ01000104.1	866030	869822	UUID=843_abc_g11808.t1.intron	NA	.
VSBQ01000104.1	869823	870037	UUID=843_abc_g11808.t1.exon20	303	.
VSBQ01000104.1	870038	870104	UUID=843_abc_g11808.t1.intron	NA	.
VSBQ01000104.1	870105	870314	UUID=843_abc_g11808.t1.exon19	300	.
VSBQ01000104.1	870315	871915	UUID=843_abc_g11808.t1.intron	NA	.
VSBQ01000104.1	871916	872063	UUID=843_abc_g11808.t1.exon18	202	.
VSBQ01000104.1	872064	872128	UUID=843_abc_g11808.t1.intron	NA	.
VSBQ01000104.1	872129	872364	UUID=843_abc_g11808.t1.exon17	315	.
VSBQ01000104.1	872365	873240	UUID=843_abc_g11808.t1.intron	NA	.
VSBQ01000104.1	873241	873486	UUID=843_abc_g11808.t1.exon13	327	.
VSBQ01000104.1	873487	873594	UUID=843_abc_g11808.t1.intron	NA	.
VSBQ01000104.1	873595	873800	UUID=843_abc_g11808.t1.exon12	248	.
VSBQ01000104.1	873801	877115	UUID=843_abc_g11808.t1.intron	NA	.
VSBQ01000104.1	877116	877363	UUID=843_abc_g11808.t1.exon7	320	.
VSBQ01000104.1	877364	877428	UUID=843_abc_g11808.t1.intron	NA	.
VSBQ01000104.1	877429	877567	UUID=843_abc_g11808.t1.exon6	219	.
VSBQ01000104.1	877568	884087	UUID=843_abc_g11808.t1.intron	NA	.
VSBQ01000104.1	884088	884155	UUID=843_abc_g11808.t1.exon5	110	.
VSBQ01000104.1	884156	884466	UUID=843_abc_g11808.t1.intron	NA	.
VSBQ01000104.1	884467	884621	UUID=843_abc_g11808.t1.exon3	193	.
VSBQ01000104.1	884622	884701	UUID=843_abc_g11808.t1.intron	NA	.
VSBQ01000104.1	884702	886334	UUID=843_abc_g11808.t1.exon2	1504	.
VSBQ01000104.1	886335	891502	UUID=843_abc_g11808.t1_FLANKdown	.	.
VSBQ01000107.1	0	13837	UUID=855_est_g6288.t1_FLANKup	.	.
VSBQ01000107.1	13838	14176	UUID=855_est_g6288.t1.exon6	383	.
VSBQ01000107.1	14178	14323	UUID=855_est_g6288.t1.exon6	182	.
VSBQ01000107.1	14324	14512	UUID=855_est_g6288.t1.intron	NA	.
VSBQ01000107.1	14513	14701	UUID=855_est_g6288.t1.exon5	233	.
VSBQ01000107.1	14702	14777	UUID=855_est_g6288.t1.intron	NA	.
VSBQ01000107.1	14778	15112	UUID=855_est_g6288.t1.exon4	281	.
VSBQ01000107.1	15113	35112	UUID=855_est_g6288.t1_FLANKdown	.	.
VSBQ01000109.1	0	1584	UUID=862_gst_g10516.t1_FLANKup	.	.
VSBQ01000109.1	1585	1753	UUID=862_gst_g10516.t1.exon4	209	.
VSBQ01000109.1	1754	19996	UUID=862_gst_g10516.t1.intron	NA	.
VSBQ01000109.1	19997	20093	UUID=862_gst_g10516.t1.exon4	76.8	.
VSBQ01000109.1	20094	40093	UUID=862_gst_g10516.t1_FLANKdown	.	.
VSBQ01000111.1	378795	398794	UUID=866_CYP303A1_FLANKup	.	.
VSBQ01000111.1	398795	398976	UUID=866_CYP303A1_exon7	292	.
VSBQ01000111.1	398977	399046	UUID=866_CYP303A1.intron	NA	.
VSBQ01000111.1	399047	399191	UUID=866_CYP303A1_exon6	241	.
VSBQ01000111.1	399192	399256	UUID=866_CYP303A1.intron	NA	.
VSBQ01000111.1	399257	399377	UUID=866_CYP303A1_exon5	191	.
VSBQ01000111.1	399378	399742	UUID=866_CYP303A1.intron	NA	.
VSBQ01000111.1	399743	399927	UUID=866_CYP303A1_exon4	315	.
VSBQ01000111.1	399928	400002	UUID=866_CYP303A1.intron	NA	.
VSBQ01000111.1	400003	400540	UUID=866_CYP303A1_exon3	850	.
VSBQ01000111.1	400541	401151	UUID=866_CYP303A1.intron	NA	.
VSBQ01000111.1	401152	401406	UUID=866_CYP303A1_exon2	422	.
VSBQ01000111.1	401407	401471	UUID=866_CYP303A1.intron	NA	.
VSBQ01000111.1	401472	401560	UUID=866_CYP303A1_exon1	154	.
VSBQ01000111.1	401561	421560	UUID=866_CYP303A1_FLANKdown	.	.
VSBQ01000112.1	565532	585531	UUID=869_CYP6CY7_FLANKup	.	.
VSBQ01000112.1	585532	586188	UUID=869_CYP6CY7_exon1	621	.
VSBQ01000112.1	586189	586634	UUID=869_CYP6CY7.intron	NA	.
VSBQ01000112.1	586635	586856	UUID=869_CYP6CY7_exon3	278	.
VSBQ01000112.1	586857	587789	UUID=869_CYP6CY7.intron	NA	.
VSBQ01000112.1	587790	588045	UUID=869_CYP6CY7_exon4	313	.
VSBQ01000112.1	588046	588138	UUID=869_CYP6CY7.intron	NA	.
VSBQ01000112.1	588139	588296	UUID=869_CYP6CY7_exon5	226	.
VSBQ01000112.1	588297	608296	UUID=869_CYP6CY7_FLANKdown	.	.
VSBQ01000116.1	466653	486652	UUID=882_CYP353B1_FLANKup	.	.
VSBQ01000116.1	486653	486839	UUID=882_CYP353B1_exon3	291	.
VSBQ01000116.1	486840	486923	UUID=882_CYP353B1.intron	NA	.
VSBQ01000116.1	486924	487110	UUID=882_CYP353B1_exon4	285	.
VSBQ01000116.1	487111	487165	UUID=882_CYP353B1.intron	NA	.
VSBQ01000116.1	487166	487297	UUID=882_CYP353B1_exon5	195	.
VSBQ01000116.1	487298	487370	UUID=882_CYP353B1.intron	NA	.
VSBQ01000116.1	487371	487574	UUID=882_CYP353B1_exon6	305	.
VSBQ01000116.1	487575	487648	UUID=882_CYP353B1.intron	NA	.
VSBQ01000116.1	487649	487855	UUID=882_CYP353B1_exon7	327	.
VSBQ01000116.1	487856	487921	UUID=882_CYP353B1.intron	NA	.
VSBQ01000116.1	487922	488037	UUID=882_CYP353B1_exon8	171	.
VSBQ01000116.1	488038	508037	UUID=882_CYP353B1_FLANKdown	.	.
VSBQ01000118.1	815367	835366	UUID=884_CYP6CY36_FLANKup	.	.
VSBQ01000118.1	835367	835548	UUID=884_CYP6CY36_exon4	237	.
VSBQ01000118.1	835549	837371	UUID=884_CYP6CY36.intron	NA	.
VSBQ01000118.1	837372	837626	UUID=884_CYP6CY36_exon3	344	.
VSBQ01000118.1	837627	840570	UUID=884_CYP6CY36.intron	NA	.
VSBQ01000118.1	840571	841424	UUID=884_CYP6CY36_exon1	1123	.
VSBQ01000118.1	841425	847473	UUID=884_CYP6CY36_FLANKdown	.	.
VSBQ01000120.1	639702	659701	UUID=890_abc_g10710.t1_FLANKup	.	.
VSBQ01000120.1	659702	659797	UUID=890_abc_g10710.t1.exon14	167	.
VSBQ01000120.1	659798	676251	UUID=890_abc_g10710.t1.intron	NA	.
VSBQ01000120.1	676252	676384	UUID=890_abc_g10710.t1.exon12	213	.
VSBQ01000120.1	676385	676496	UUID=890_abc_g10710.t1.intron	NA	.
VSBQ01000120.1	676497	676651	UUID=890_abc_g10710.t1.exon11	270	.
VSBQ01000120.1	676652	677394	UUID=890_abc_g10710.t1.intron	NA	.
VSBQ01000120.1	677395	677502	UUID=890_abc_g10710.t1.exon10	189	.
VSBQ01000120.1	677503	677644	UUID=890_abc_g10710.t1.intron	NA	.
VSBQ01000120.1	677645	677867	UUID=890_abc_g10710.t1.exon9	351	.
VSBQ01000120.1	677868	680350	UUID=890_abc_g10710.t1.intron	NA	.
VSBQ01000120.1	680351	680481	UUID=890_abc_g10710.t1.exon8	204	.
VSBQ01000120.1	680482	680569	UUID=890_abc_g10710.t1.intron	NA	.
VSBQ01000120.1	680570	680794	UUID=890_abc_g10710.t1.exon7	339	.
VSBQ01000120.1	680795	681319	UUID=890_abc_g10710.t1.intron	NA	.
VSBQ01000120.1	681320	681387	UUID=890_abc_g10710.t1.exon4	110	.
VSBQ01000120.1	681388	681585	UUID=890_abc_g10710.t1.intron	NA	.
VSBQ01000120.1	681586	681849	UUID=890_abc_g10710.t1.exon3	427	.
VSBQ01000120.1	681850	681947	UUID=890_abc_g10710.t1.intron	NA	.
VSBQ01000120.1	681948	682032	UUID=890_abc_g10710.t1.exon2	141	.
VSBQ01000120.1	682033	682092	UUID=890_abc_g10710.t1.intron	NA	.
VSBQ01000120.1	682093	682459	UUID=890_abc_g10710.t1.exon1	579	.
VSBQ01000120.1	682460	702459	UUID=890_abc_g10710.t1_FLANKdown	.	.
VSBQ01000124.1	375358	395357	UUID=900_gst_g525.t1_FLANKup	.	.
VSBQ01000124.1	395358	395410	UUID=900_gst_g525.t1.exon5	82.4	.
VSBQ01000124.1	395411	395700	UUID=900_gst_g525.t1.intron	NA	.
VSBQ01000124.1	395701	395761	UUID=900_gst_g525.t1.exon5	102	.
VSBQ01000124.1	395762	395856	UUID=900_gst_g525.t1.intron	NA	.
VSBQ01000124.1	395857	395976	UUID=900_gst_g525.t1.exon5	187	.
VSBQ01000124.1	395977	415976	UUID=900_gst_g525.t1_FLANKdown	.	.
VSBQ01000124.1	720563	740562	UUID=899_gst_g12170.t1_FLANKup	.	.
VSBQ01000124.1	740563	740975	UUID=899_gst_g12170.t1.exon3	217	.
VSBQ01000124.1	740976	742399	UUID=899_gst_g12170.t1.intron	NA	.
VSBQ01000124.1	742400	742731	UUID=899_gst_g12170.t1.exon1	392	.
VSBQ01000124.1	742732	762731	UUID=899_gst_g12170.t1_FLANKdown	.	.
VSBQ01000129.1	106634	126633	UUID=918_est_g5006.t1_FLANKup	.	.
VSBQ01000129.1	126634	127899	UUID=918_est_g5006.t1.exon1	1567	.
VSBQ01000129.1	127900	132833	UUID=918_est_g5006.t1.intron	NA	.
VSBQ01000129.1	132834	132946	UUID=918_est_g5006.t1.exon2	187	.
VSBQ01000129.1	132947	143052	UUID=918_est_g5006.t1.intron	NA	.
VSBQ01000129.1	143053	143207	UUID=918_est_g5006.t1.exon3	254	.
VSBQ01000129.1	143208	157865	UUID=919_est_g5008.t1_FLANKup,UUID=918_est_g5006.t1_FLANKdown	.	.
VSBQ01000129.1	157866	158195	UUID=919_est_g5008.t1.exon3	472	.
VSBQ01000129.1	158196	160144	UUID=919_est_g5008.t1.intron	NA	.
VSBQ01000129.1	160145	160584	UUID=919_est_g5008.t1.exon4	652	.
VSBQ01000129.1	160585	172463	UUID=919_est_g5008.t1.intron	NA	.
VSBQ01000129.1	172464	172664	UUID=919_est_g5008.t1.exon5	289	.
VSBQ01000129.1	172665	188216	UUID=919_est_g5008.t1.intron	NA	.
VSBQ01000129.1	188217	188376	UUID=919_est_g5008.t1.exon6	252	.
VSBQ01000129.1	188377	208376	UUID=919_est_g5008.t1_FLANKdown	.	.
VSBQ01000134.1	0	6882	UUID=929_UGT341A5, UUID=934_UGT341A8, UUID=930_UGT341A5_v2, UUID=933_UGT341A7_v2, UUID=935_UGT341A8_v2, UUID=932_UGT341A7, UUID=931_UGT341A6_FLANKup	.	.
VSBQ01000134.1	6883	7112	UUID=929_UGT341A5_exon1	254	.
VSBQ01000134.1	6883	7112	UUID=934_UGT341A8_exon1	254	.
VSBQ01000134.1	6921	7112	UUID=930_UGT341A5_v2_exon1	255	.
VSBQ01000134.1	6921	7112	UUID=933_UGT341A7_v2_exon1	255	.
VSBQ01000134.1	6921	7112	UUID=935_UGT341A8_v2_exon1	255	.
VSBQ01000134.1	6927	7112	UUID=932_UGT341A7_exon1	222	.
VSBQ01000134.1	7113	7618	UUID=929_UGT341A5.intron	NA	.
VSBQ01000134.1	7113	7624	UUID=930_UGT341A5_v2.intron	NA	.
VSBQ01000134.1	7113	7618	UUID=932_UGT341A7.intron	NA	.
VSBQ01000134.1	7113	7624	UUID=933_UGT341A7_v2.intron	NA	.
VSBQ01000134.1	7113	7624	UUID=934_UGT341A8.intron	NA	.
VSBQ01000134.1	7113	7624	UUID=935_UGT341A8_v2.intron	NA	.
VSBQ01000134.1	7619	8023	UUID=929_UGT341A5_exon3	604	.
VSBQ01000134.1	7619	8023	UUID=932_UGT341A7_exon3	604	.
VSBQ01000134.1	7625	8010	UUID=930_UGT341A5_v2_exon3	564	.
VSBQ01000134.1	7625	8010	UUID=933_UGT341A7_v2_exon3	564	.
VSBQ01000134.1	7625	8023	UUID=934_UGT341A8_exon3	599	.
VSBQ01000134.1	7625	8010	UUID=935_UGT341A8_v2_exon3	564	.
VSBQ01000134.1	7658	8010	UUID=931_UGT341A6_exon1	520	.
VSBQ01000134.1	8011	9406	UUID=930_UGT341A5_v2.intron	NA	.
VSBQ01000134.1	8011	9406	UUID=931_UGT341A6.intron	NA	.
VSBQ01000134.1	8011	9406	UUID=933_UGT341A7_v2.intron	NA	.
VSBQ01000134.1	8011	9406	UUID=935_UGT341A8_v2.intron	NA	.
VSBQ01000134.1	8024	9406	UUID=929_UGT341A5.intron	NA	.
VSBQ01000134.1	8024	9406	UUID=932_UGT341A7.intron	NA	.
VSBQ01000134.1	8024	9406	UUID=934_UGT341A8.intron	NA	.
VSBQ01000134.1	9407	9634	UUID=929_UGT341A5_exon4	316	.
VSBQ01000134.1	9407	9634	UUID=930_UGT341A5_v2_exon4	316	.
VSBQ01000134.1	9407	9634	UUID=931_UGT341A6_exon2	316	.
VSBQ01000134.1	9407	9634	UUID=932_UGT341A7_exon4	316	.
VSBQ01000134.1	9407	9634	UUID=933_UGT341A7_v2_exon4	316	.
VSBQ01000134.1	9407	9634	UUID=934_UGT341A8_exon4	316	.
VSBQ01000134.1	9407	9634	UUID=935_UGT341A8_v2_exon4	316	.
VSBQ01000134.1	9635	10341	UUID=929_UGT341A5.intron	NA	.
VSBQ01000134.1	9635	10343	UUID=930_UGT341A5_v2.intron	NA	.
VSBQ01000134.1	9635	10343	UUID=931_UGT341A6.intron	NA	.
VSBQ01000134.1	9635	10341	UUID=932_UGT341A7.intron	NA	.
VSBQ01000134.1	9635	10343	UUID=933_UGT341A7_v2.intron	NA	.
VSBQ01000134.1	9635	10341	UUID=934_UGT341A8.intron	NA	.
VSBQ01000134.1	9635	10343	UUID=935_UGT341A8_v2.intron	NA	.
VSBQ01000134.1	10342	10560	UUID=929_UGT341A5_exon5	322	.
VSBQ01000134.1	10342	10560	UUID=932_UGT341A7_exon5	322	.
VSBQ01000134.1	10342	10558	UUID=934_UGT341A8_exon5	318	.
VSBQ01000134.1	10344	10555	UUID=930_UGT341A5_v2_exon5	303	.
VSBQ01000134.1	10344	10555	UUID=931_UGT341A6_exon3	303	.
VSBQ01000134.1	10344	10563	UUID=933_UGT341A7_v2_exon5	313	.
VSBQ01000134.1	10344	10561	UUID=935_UGT341A8_v2_exon5	309	.
VSBQ01000134.1	10556	11117	UUID=930_UGT341A5_v2.intron	NA	.
VSBQ01000134.1	10556	11117	UUID=931_UGT341A6.intron	NA	.
VSBQ01000134.1	10561	11123	UUID=929_UGT341A5.intron	NA	.
VSBQ01000134.1	10561	11123	UUID=932_UGT341A7.intron	NA	.
VSBQ01000134.1	10564	11117	UUID=933_UGT341A7_v2.intron	NA	.
VSBQ01000134.1	11118	11371	UUID=930_UGT341A5_v2_exon6	287	.
VSBQ01000134.1	11118	11371	UUID=931_UGT341A6_exon4	287	.
VSBQ01000134.1	11118	11275	UUID=933_UGT341A7_v2_exon6	209	.
VSBQ01000134.1	11124	11346	UUID=929_UGT341A5_exon6	263	.
VSBQ01000134.1	11124	11279	UUID=932_UGT341A7_exon6	217	.
VSBQ01000134.1	11372	31371	UUID=929_UGT341A5, UUID=934_UGT341A8, UUID=930_UGT341A5_v2, UUID=933_UGT341A7_v2, UUID=935_UGT341A8_v2, UUID=932_UGT341A7, UUID=931_UGT341A6_FLANKdown	.	.
VSBQ01000144.1	667399	687398	UUID=958_est_g6278.t1, UUID=961_est_g6280.t1, UUID=965_est_g6288.t1, UUID=960_est_g6279.t1, UUID=957_est_g10764.t1, UUID=962_est_g6282.t1, UUID=963_est_g6283.t1, UUID=964_est_g6287.t1_FLANKup	.	.
VSBQ01000144.1	687399	687601	UUID=958_est_g6278.t1.exon11	243	.
VSBQ01000144.1	687399	687601	UUID=961_est_g6280.t1.exon1	243	.
VSBQ01000144.1	687602	690489	UUID=958_est_g6278.t1.intron	NA	.
VSBQ01000144.1	687602	690322	UUID=961_est_g6280.t1.intron	NA	.
VSBQ01000144.1	688097	688209	UUID=965_est_g6288.t1.exon2	126	.
VSBQ01000144.1	688210	688314	UUID=965_est_g6288.t1.intron	NA	.
VSBQ01000144.1	688315	688471	UUID=960_est_g6279.t1.exon3	202	.
VSBQ01000144.1	688315	688471	UUID=965_est_g6288.t1.exon3	180	.
VSBQ01000144.1	688472	690322	UUID=960_est_g6279.t1.intron	NA	.
VSBQ01000144.1	688472	690322	UUID=965_est_g6288.t1.intron	NA	.
VSBQ01000144.1	690323	690621	UUID=960_est_g6279.t1.exon4	387	.
VSBQ01000144.1	690323	690661	UUID=961_est_g6280.t1.exon4	383	.
VSBQ01000144.1	690323	690661	UUID=965_est_g6288.t1.exon4	283	.
VSBQ01000144.1	690490	690661	UUID=958_est_g6278.t1.exon7	207	.
VSBQ01000144.1	690552	690661	UUID=957_est_g10764.t1.exon6	99	.
VSBQ01000144.1	690552	690661	UUID=962_est_g6282.t1.exon4	99	.
VSBQ01000144.1	690622	704594	UUID=960_est_g6279.t1.intron	NA	.
VSBQ01000144.1	690662	692535	UUID=957_est_g10764.t1.intron	NA	.
VSBQ01000144.1	690662	690733	UUID=958_est_g6278.t1.intron	NA	.
VSBQ01000144.1	690662	690733	UUID=961_est_g6280.t1.intron	NA	.
VSBQ01000144.1	690662	692535	UUID=962_est_g6282.t1.intron	NA	.
VSBQ01000144.1	690662	690738	UUID=965_est_g6288.t1.intron	NA	.
VSBQ01000144.1	690734	690922	UUID=958_est_g6278.t1.exon6	200	.
VSBQ01000144.1	690734	690922	UUID=961_est_g6280.t1.exon5	200	.
VSBQ01000144.1	690734	690922	UUID=963_est_g6283.t1.exon5	178	.
VSBQ01000144.1	690734	690924	UUID=964_est_g6287.t1.exon5	176	.
VSBQ01000144.1	690739	690922	UUID=965_est_g6288.t1.exon5	185	.
VSBQ01000144.1	690923	691679	UUID=958_est_g6278.t1.intron	NA	.
VSBQ01000144.1	690923	691679	UUID=961_est_g6280.t1.intron	NA	.
VSBQ01000144.1	690923	692535	UUID=963_est_g6283.t1.intron	NA	.
VSBQ01000144.1	690923	692535	UUID=965_est_g6288.t1.intron	NA	.
VSBQ01000144.1	690925	692535	UUID=964_est_g6287.t1.intron	NA	.
VSBQ01000144.1	691680	691865	UUID=958_est_g6278.t1.exon5	244	.
VSBQ01000144.1	691680	691998	UUID=961_est_g6280.t1.exon6	390	.
VSBQ01000144.1	691866	692318	UUID=958_est_g6278.t1.intron	NA	.
VSBQ01000144.1	691999	692318	UUID=961_est_g6280.t1.intron	NA	.
VSBQ01000144.1	692319	692459	UUID=958_est_g6278.t1.exon3	183	.
VSBQ01000144.1	692319	692459	UUID=961_est_g6280.t1.exon7	183	.
VSBQ01000144.1	692460	702266	UUID=958_est_g6278.t1.intron	NA	.
VSBQ01000144.1	692460	702106	UUID=961_est_g6280.t1.intron	NA	.
VSBQ01000144.1	692536	692643	UUID=957_est_g10764.t1.exon2	150	.
VSBQ01000144.1	692536	692831	UUID=962_est_g6282.t1.exon8	254	.
VSBQ01000144.1	692536	692832	UUID=963_est_g6283.t1.exon8	243	.
VSBQ01000144.1	692536	692761	UUID=964_est_g6287.t1.exon8	219	.
VSBQ01000144.1	692536	692761	UUID=965_est_g6288.t1.exon8	219	.
VSBQ01000144.1	692644	700422	UUID=957_est_g10764.t1.intron	NA	.
VSBQ01000144.1	692762	700304	UUID=964_est_g6287.t1.intron	NA	.
VSBQ01000144.1	692762	700304	UUID=965_est_g6288.t1.intron	NA	.
VSBQ01000144.1	692832	700234	UUID=962_est_g6282.t1.intron	NA	.
VSBQ01000144.1	692833	700233	UUID=963_est_g6283.t1.intron	NA	.
VSBQ01000144.1	700234	700530	UUID=963_est_g6283.t1.exon8	248	.
VSBQ01000144.1	700235	700530	UUID=962_est_g6282.t1.exon8	259	.
VSBQ01000144.1	700305	700530	UUID=964_est_g6287.t1.exon8	224	.
VSBQ01000144.1	700305	700530	UUID=965_est_g6288.t1.exon8	224	.
VSBQ01000144.1	700423	700530	UUID=957_est_g10764.t1.exon2	150	.
VSBQ01000144.1	700531	704727	UUID=957_est_g10764.t1.intron	NA	.
VSBQ01000144.1	700531	704727	UUID=962_est_g6282.t1.intron	NA	.
VSBQ01000144.1	700531	704575	UUID=963_est_g6283.t1.intron	NA	.
VSBQ01000144.1	700531	704575	UUID=964_est_g6287.t1.intron	NA	.
VSBQ01000144.1	700531	700600	UUID=965_est_g6288.t1.intron	NA	.
VSBQ01000144.1	700601	700751	UUID=965_est_g6288.t1.exon7	135	.
VSBQ01000144.1	700752	704296	UUID=965_est_g6288.t1.intron	NA	.
VSBQ01000144.1	702107	702452	UUID=961_est_g6280.t1.exon6	351	.
VSBQ01000144.1	702267	702452	UUID=958_est_g6278.t1.exon5	222	.
VSBQ01000144.1	702453	704561	UUID=958_est_g6278.t1.intron	NA	.
VSBQ01000144.1	702453	704561	UUID=961_est_g6280.t1.intron	NA	.
VSBQ01000144.1	704297	704465	UUID=965_est_g6288.t1.exon5	213	.
VSBQ01000144.1	704466	704561	UUID=965_est_g6288.t1.intron	NA	.
VSBQ01000144.1	704562	704733	UUID=958_est_g6278.t1.exon7	185	.
VSBQ01000144.1	704562	704895	UUID=961_est_g6280.t1.exon4	396	.
VSBQ01000144.1	704562	704895	UUID=965_est_g6288.t1.exon4	390	.
VSBQ01000144.1	704576	704894	UUID=963_est_g6283.t1.exon4	412	.
VSBQ01000144.1	704576	704897	UUID=964_est_g6287.t1.exon4	363	.
VSBQ01000144.1	704595	704881	UUID=960_est_g6279.t1.exon4	337	.
VSBQ01000144.1	704728	704893	UUID=957_est_g10764.t1.exon7	228	.
VSBQ01000144.1	704728	704893	UUID=962_est_g6282.t1.exon3	228	.
VSBQ01000144.1	704882	724256	UUID=960_est_g6279.t1.intron	NA	.
VSBQ01000144.1	724257	724330	UUID=960_est_g6279.t1.exon5	82.4	.
VSBQ01000144.1	724331	731578	UUID=958_est_g6278.t1, UUID=961_est_g6280.t1, UUID=965_est_g6288.t1, UUID=960_est_g6279.t1, UUID=957_est_g10764.t1, UUID=962_est_g6282.t1, UUID=963_est_g6283.t1, UUID=964_est_g6287.t1_FLANKdown	.	.
VSBQ01000153.1	182369	202368	UUID=973_CYP6CY37_FLANKup	.	.
VSBQ01000153.1	202369	203259	UUID=973_CYP6CY37_exon1	1059	.
VSBQ01000153.1	203260	203353	UUID=973_CYP6CY37.intron	NA	.
VSBQ01000153.1	203354	203579	UUID=973_CYP6CY37_exon2	302	.
VSBQ01000153.1	203580	203721	UUID=973_CYP6CY37.intron	NA	.
VSBQ01000153.1	203722	203977	UUID=973_CYP6CY37_exon3	346	.
VSBQ01000153.1	203978	204030	UUID=973_CYP6CY37.intron	NA	.
VSBQ01000153.1	204031	204205	UUID=973_CYP6CY37_exon4	230	.
VSBQ01000153.1	204206	224205	UUID=973_CYP6CY37_FLANKdown	.	.
VSBQ01000153.1	584580	604579	UUID=972_CYP6CY12_FLANKup	.	.
VSBQ01000153.1	604580	604882	UUID=972_CYP6CY12_exon1	368	.
VSBQ01000153.1	604884	605660	UUID=972_CYP6CY12_exon1	904	.
VSBQ01000153.1	605661	605874	UUID=972_CYP6CY12.intron	NA	.
VSBQ01000153.1	605875	606095	UUID=972_CYP6CY12_exon2	259	.
VSBQ01000153.1	606096	607172	UUID=972_CYP6CY12.intron	NA	.
VSBQ01000153.1	607173	607426	UUID=972_CYP6CY12_exon3	331	.
VSBQ01000153.1	607427	607554	UUID=972_CYP6CY12.intron	NA	.
VSBQ01000153.1	607555	607725	UUID=972_CYP6CY12_exon4	250	.
VSBQ01000153.1	607726	627725	UUID=972_CYP6CY12_FLANKdown	.	.
VSBQ01000156.1	634345	654344	UUID=977_abc_g3810.t1_FLANKup	.	.
VSBQ01000156.1	654345	654873	UUID=977_abc_g3810.t1.exon11	604	.
VSBQ01000156.1	654874	655382	UUID=977_abc_g3810.t1.intron	NA	.
VSBQ01000156.1	655383	655534	UUID=977_abc_g3810.t1.exon8	231	.
VSBQ01000156.1	655535	675534	UUID=977_abc_g3810.t1_FLANKdown	.	.
VSBQ01000158.1	488379	508378	UUID=984_gst_g22047.t1_FLANKup	.	.
VSBQ01000158.1	508379	508574	UUID=984_gst_g22047.t1.exon1	246	.
VSBQ01000158.1	508575	508641	UUID=984_gst_g22047.t1.intron	NA	.
VSBQ01000158.1	508642	508822	UUID=984_gst_g22047.t1.exon2	257	.
VSBQ01000158.1	508823	510097	UUID=984_gst_g22047.t1.intron	NA	.
VSBQ01000158.1	510098	510225	UUID=984_gst_g22047.t1.exon5	176	.
VSBQ01000158.1	510226	513912	UUID=985_gst_g22049.t1_FLANKup,UUID=984_gst_g22047.t1_FLANKdown	.	.
VSBQ01000158.1	513913	514107	UUID=985_gst_g22049.t1.exon1	244	.
VSBQ01000158.1	514108	514165	UUID=985_gst_g22049.t1.intron	NA	.
VSBQ01000158.1	514166	514346	UUID=985_gst_g22049.t1.exon2	291	.
VSBQ01000158.1	514347	514415	UUID=985_gst_g22049.t1.intron	NA	.
VSBQ01000158.1	514416	514565	UUID=985_gst_g22049.t1.exon3	244	.
VSBQ01000158.1	514566	514938	UUID=985_gst_g22049.t1.intron	NA	.
VSBQ01000158.1	514939	515056	UUID=985_gst_g22049.t1.exon5	185	.
VSBQ01000158.1	515057	515590	UUID=985_gst_g22049.t1.intron	NA	.
VSBQ01000158.1	515591	515780	UUID=985_gst_g22049.t1.exon1	241	.
VSBQ01000158.1	515781	515838	UUID=985_gst_g22049.t1.intron	NA	.
VSBQ01000158.1	515839	516019	UUID=985_gst_g22049.t1.exon2	291	.
VSBQ01000158.1	516020	516088	UUID=985_gst_g22049.t1.intron	NA	.
VSBQ01000158.1	516089	516238	UUID=985_gst_g22049.t1.exon3	233	.
VSBQ01000158.1	516239	516611	UUID=985_gst_g22049.t1.intron	NA	.
VSBQ01000158.1	516612	516799	UUID=985_gst_g22049.t1.exon5	220	.
VSBQ01000158.1	516800	536799	UUID=985_gst_g22049.t1_FLANKdown	.	.
VSBQ01000159.1	309206	329205	UUID=989_est_g9316.t1_FLANKup	.	.
VSBQ01000159.1	329206	330890	UUID=989_est_g9316.t1.exon1	1862	.
VSBQ01000159.1	330891	332455	UUID=989_est_g9316.t1.intron	NA	.
VSBQ01000159.1	332456	332601	UUID=989_est_g9316.t1.exon2	248	.
VSBQ01000159.1	332602	335415	UUID=989_est_g9316.t1.intron	NA	.
VSBQ01000159.1	335416	335579	UUID=989_est_g9316.t1.exon3	281	.
VSBQ01000159.1	335580	336473	UUID=989_est_g9316.t1.intron	NA	.
VSBQ01000159.1	336474	336632	UUID=989_est_g9316.t1.exon4	261	.
VSBQ01000159.1	336633	338979	UUID=989_est_g9316.t1.intron	NA	.
VSBQ01000159.1	338980	339122	UUID=989_est_g9316.t1.exon5	237	.
VSBQ01000159.1	339123	351019	UUID=989_est_g9316.t1.intron	NA	.
VSBQ01000159.1	351020	351392	UUID=989_est_g9316.t1.exon6	579	.
VSBQ01000159.1	351393	352406	UUID=989_est_g9316.t1.intron	NA	.
VSBQ01000159.1	352407	352712	UUID=989_est_g9316.t1.exon7	488	.
VSBQ01000159.1	352713	360132	UUID=989_est_g9316.t1.intron	NA	.
VSBQ01000159.1	360133	360242	UUID=989_est_g9316.t1.exon8	182	.
VSBQ01000159.1	360243	360340	UUID=989_est_g9316.t1.intron	NA	.
VSBQ01000159.1	360341	360905	UUID=989_est_g9316.t1.exon8	784	.
VSBQ01000159.1	360906	380905	UUID=989_est_g9316.t1_FLANKdown	.	.
VSBQ01000159.1	661383	681382	UUID=990_UGT329A4, UUID=993_UGT329A6, UUID=995_UGT329A7, UUID=996_UGT329B6, UUID=998_UGT329B7, UUID=991_UGT329A4_v2, UUID=994_UGT329A6_v2, UUID=997_UGT329B6_v2, UUID=999_UGT329B7_v2, UUID=992_UGT329A5_FLANKup	.	.
VSBQ01000159.1	681383	681660	UUID=990_UGT329A4_exon4	364	.
VSBQ01000159.1	681383	681652	UUID=993_UGT329A6_exon4	361	.
VSBQ01000159.1	681383	681652	UUID=995_UGT329A7_exon4	355	.
VSBQ01000159.1	681383	681660	UUID=996_UGT329B6_exon4	364	.
VSBQ01000159.1	681383	681660	UUID=998_UGT329B7_exon4	364	.
VSBQ01000159.1	681386	681661	UUID=991_UGT329A4_v2_exon3	388	.
VSBQ01000159.1	681386	681658	UUID=994_UGT329A6_v2_exon3	383	.
VSBQ01000159.1	681386	681661	UUID=997_UGT329B6_v2_exon3	388	.
VSBQ01000159.1	681386	681661	UUID=999_UGT329B7_v2_exon3	388	.
VSBQ01000159.1	681653	681847	UUID=993_UGT329A6.intron	NA	.
VSBQ01000159.1	681653	681843	UUID=995_UGT329A7.intron	NA	.
VSBQ01000159.1	681659	681844	UUID=994_UGT329A6_v2.intron	NA	.
VSBQ01000159.1	681661	681847	UUID=990_UGT329A4.intron	NA	.
VSBQ01000159.1	681661	681847	UUID=996_UGT329B6.intron	NA	.
VSBQ01000159.1	681661	681847	UUID=998_UGT329B7.intron	NA	.
VSBQ01000159.1	681662	681847	UUID=991_UGT329A4_v2.intron	NA	.
VSBQ01000159.1	681662	681847	UUID=997_UGT329B6_v2.intron	NA	.
VSBQ01000159.1	681662	681847	UUID=999_UGT329B7_v2.intron	NA	.
VSBQ01000159.1	681844	682062	UUID=995_UGT329A7_exon3	289	.
VSBQ01000159.1	681845	682433	UUID=994_UGT329A6_v2_exon2	699	.
VSBQ01000159.1	681848	682062	UUID=990_UGT329A4_exon3	326	.
VSBQ01000159.1	681848	682433	UUID=991_UGT329A4_v2_exon2	699	.
VSBQ01000159.1	681848	682062	UUID=993_UGT329A6_exon3	326	.
VSBQ01000159.1	681848	682062	UUID=996_UGT329B6_exon3	326	.
VSBQ01000159.1	681848	682433	UUID=997_UGT329B6_v2_exon2	699	.
VSBQ01000159.1	681848	682062	UUID=998_UGT329B7_exon3	326	.
VSBQ01000159.1	681848	682433	UUID=999_UGT329B7_v2_exon2	699	.
VSBQ01000159.1	682063	682211	UUID=990_UGT329A4.intron	NA	.
VSBQ01000159.1	682063	682211	UUID=993_UGT329A6.intron	NA	.
VSBQ01000159.1	682063	682210	UUID=995_UGT329A7.intron	NA	.
VSBQ01000159.1	682063	682211	UUID=996_UGT329B6.intron	NA	.
VSBQ01000159.1	682063	682211	UUID=998_UGT329B7.intron	NA	.
VSBQ01000159.1	682211	682432	UUID=992_UGT329A5_exon2	322	.
VSBQ01000159.1	682211	682432	UUID=995_UGT329A7_exon2	322	.
VSBQ01000159.1	682212	682432	UUID=990_UGT329A4_exon2	292	.
VSBQ01000159.1	682212	682432	UUID=993_UGT329A6_exon2	292	.
VSBQ01000159.1	682212	682432	UUID=996_UGT329B6_exon2	292	.
VSBQ01000159.1	682212	682432	UUID=998_UGT329B7_exon2	292	.
VSBQ01000159.1	682433	686409	UUID=992_UGT329A5.intron	NA	.
VSBQ01000159.1	682433	686409	UUID=995_UGT329A7.intron	NA	.
VSBQ01000159.1	682434	686390	UUID=991_UGT329A4_v2.intron	NA	.
VSBQ01000159.1	682434	686390	UUID=994_UGT329A6_v2.intron	NA	.
VSBQ01000159.1	682434	686404	UUID=997_UGT329B6_v2.intron	NA	.
VSBQ01000159.1	686391	687216	UUID=991_UGT329A4_v2_exon1	989	.
VSBQ01000159.1	686391	687201	UUID=994_UGT329A6_v2_exon1	972	.
VSBQ01000159.1	686405	687159	UUID=997_UGT329B6_v2_exon1	891	.
VSBQ01000159.1	686410	687221	UUID=992_UGT329A5_exon1	830	.
VSBQ01000159.1	686410	687187	UUID=995_UGT329A7_exon1	800	.
VSBQ01000159.1	687222	692127	UUID=990_UGT329A4, UUID=993_UGT329A6, UUID=995_UGT329A7, UUID=996_UGT329B6, UUID=998_UGT329B7, UUID=991_UGT329A4_v2, UUID=994_UGT329A6_v2, UUID=997_UGT329B6_v2, UUID=999_UGT329B7_v2, UUID=992_UGT329A5_FLANKdown	.	.
VSBQ01000160.1	138466	158465	UUID=1000_CYP6CY9_FLANKup	.	.
VSBQ01000160.1	158466	158643	UUID=1000_CYP6CY9_exon4	252	.
VSBQ01000160.1	158644	158776	UUID=1000_CYP6CY9.intron	NA	.
VSBQ01000160.1	158777	159029	UUID=1000_CYP6CY9_exon3	374	.
VSBQ01000160.1	159030	159314	UUID=1000_CYP6CY9.intron	NA	.
VSBQ01000160.1	159315	159541	UUID=1000_CYP6CY9_exon2	337	.
VSBQ01000160.1	159542	162139	UUID=1000_CYP6CY9.intron	NA	.
VSBQ01000160.1	162140	163042	UUID=1000_CYP6CY9_exon1	1314	.
VSBQ01000160.1	163043	183042	UUID=1000_CYP6CY9_FLANKdown	.	.
VSBQ01000169.1	413268	433267	UUID=1019_gst_g525.t1_FLANKup	.	.
VSBQ01000169.1	433268	433321	UUID=1019_gst_g525.t1.exon5	89.8	.
VSBQ01000169.1	433322	434408	UUID=1019_gst_g525.t1.intron	NA	.
VSBQ01000169.1	434409	434589	UUID=1019_gst_g525.t1.exon5	313	.
VSBQ01000169.1	434590	454589	UUID=1019_gst_g525.t1_FLANKdown	.	.
VSBQ01000173.1	155301	175300	UUID=1033_UGT344A27, UUID=1026_UGT344A12, UUID=1034_UGT344A28, UUID=1035_UGT344C10, UUID=1028_UGT344A17, UUID=1029_UGT344A18_v1, UUID=1030_UGT344A18_v2, UUID=1032_UGT344A26, UUID=1031_UGT344A19, UUID=1027_UGT344A13_FLANKup	.	.
VSBQ01000173.1	175301	175773	UUID=1033_UGT344A27_exon3	255	.
VSBQ01000173.1	175774	175873	UUID=1033_UGT344A27.intron	NA	.
VSBQ01000173.1	175874	176109	UUID=1033_UGT344A27_exon2	182	.
VSBQ01000173.1	176110	176844	UUID=1033_UGT344A27.intron	NA	.
VSBQ01000173.1	176845	177618	UUID=1033_UGT344A27_exon1	294	.
VSBQ01000173.1	177619	191416	UUID=1033_UGT344A27.intron	NA	.
VSBQ01000173.1	191098	191655	UUID=1026_UGT344A12_exon2	529	.
VSBQ01000173.1	191417	191650	UUID=1033_UGT344A27_exon2	195	.
VSBQ01000173.1	191651	210363	UUID=1033_UGT344A27.intron	NA	.
VSBQ01000173.1	191656	192736	UUID=1026_UGT344A12.intron	NA	.
VSBQ01000173.1	192737	193574	UUID=1026_UGT344A12_exon1	599	.
VSBQ01000173.1	193575	198868	UUID=1026_UGT344A12.intron	NA	.
VSBQ01000173.1	196316	196599	UUID=1034_UGT344A28_exon4	287	.
VSBQ01000173.1	196600	196620	UUID=1034_UGT344A28.intron	NA	.
VSBQ01000173.1	196621	196807	UUID=1034_UGT344A28_exon4	207	.
VSBQ01000173.1	196808	197156	UUID=1034_UGT344A28.intron	NA	.
VSBQ01000173.1	197157	197381	UUID=1034_UGT344A28_exon2	261	.
VSBQ01000173.1	197382	198890	UUID=1034_UGT344A28.intron	NA	.
VSBQ01000173.1	198869	199666	UUID=1026_UGT344A12_exon1	486	.
VSBQ01000173.1	198891	199666	UUID=1034_UGT344A28_exon1	824	.
VSBQ01000173.1	199667	218296	UUID=1026_UGT344A12.intron	NA	.
VSBQ01000173.1	199667	217952	UUID=1034_UGT344A28.intron	NA	.
VSBQ01000173.1	210359	210492	UUID=1035_UGT344C10_exon1	159	.
VSBQ01000173.1	210364	210826	UUID=1033_UGT344A27_exon3	597	.
VSBQ01000173.1	210493	229012	UUID=1035_UGT344C10.intron	NA	.
VSBQ01000173.1	210599	210878	UUID=1028_UGT344A17_exon2	309	.
VSBQ01000173.1	210599	210878	UUID=1029_UGT344A18_v1_exon2	309	.
VSBQ01000173.1	210599	210878	UUID=1030_UGT344A18_v2_exon2	309	.
VSBQ01000173.1	210827	210938	UUID=1033_UGT344A27.intron	NA	.
VSBQ01000173.1	210879	210943	UUID=1028_UGT344A17.intron	NA	.
VSBQ01000173.1	210879	210943	UUID=1029_UGT344A18_v1.intron	NA	.
VSBQ01000173.1	210879	210943	UUID=1030_UGT344A18_v2.intron	NA	.
VSBQ01000173.1	210939	211179	UUID=1033_UGT344A27_exon2	263	.
VSBQ01000173.1	210944	211197	UUID=1028_UGT344A17_exon2	281	.
VSBQ01000173.1	210944	211180	UUID=1029_UGT344A18_v1_exon2	267	.
VSBQ01000173.1	210944	211180	UUID=1030_UGT344A18_v2_exon2	267	.
VSBQ01000173.1	211180	218069	UUID=1033_UGT344A27.intron	NA	.
VSBQ01000173.1	211181	213421	UUID=1029_UGT344A18_v1.intron	NA	.
VSBQ01000173.1	211181	213421	UUID=1030_UGT344A18_v2.intron	NA	.
VSBQ01000173.1	211198	213421	UUID=1028_UGT344A17.intron	NA	.
VSBQ01000173.1	213422	214245	UUID=1028_UGT344A17_exon1	592	.
VSBQ01000173.1	213422	214252	UUID=1029_UGT344A18_v1_exon1	604	.
VSBQ01000173.1	213422	214245	UUID=1030_UGT344A18_v2_exon1	592	.
VSBQ01000173.1	214246	223077	UUID=1028_UGT344A17.intron	NA	.
VSBQ01000173.1	214246	223077	UUID=1030_UGT344A18_v2.intron	NA	.
VSBQ01000173.1	214253	223077	UUID=1029_UGT344A18_v1.intron	NA	.
VSBQ01000173.1	217953	218228	UUID=1034_UGT344A28_exon4	250	.
VSBQ01000173.1	218070	218533	UUID=1033_UGT344A27_exon3	359	.
VSBQ01000173.1	218229	228888	UUID=1034_UGT344A28.intron	NA	.
VSBQ01000173.1	218297	218844	UUID=1026_UGT344A12_exon2	337	.
VSBQ01000173.1	218297	218520	UUID=1032_UGT344A26_exon3	270	.
VSBQ01000173.1	218521	218624	UUID=1032_UGT344A26.intron	NA	.
VSBQ01000173.1	218534	218617	UUID=1033_UGT344A27.intron	NA	.
VSBQ01000173.1	218618	218844	UUID=1033_UGT344A27_exon2	182	.
VSBQ01000173.1	218625	218844	UUID=1032_UGT344A26_exon2	268	.
VSBQ01000173.1	218845	222693	UUID=1026_UGT344A12.intron	NA	.
VSBQ01000173.1	218845	229227	UUID=1032_UGT344A26.intron	NA	.
VSBQ01000173.1	218845	222805	UUID=1033_UGT344A27.intron	NA	.
VSBQ01000173.1	222689	223254	UUID=1031_UGT344A19_exon3	616	.
VSBQ01000173.1	222694	222964	UUID=1026_UGT344A12_exon3	185	.
VSBQ01000173.1	222806	223254	UUID=1027_UGT344A13_exon3	488	.
VSBQ01000173.1	222806	223265	UUID=1033_UGT344A27_exon3	315	.
VSBQ01000173.1	222965	237391	UUID=1026_UGT344A12.intron	NA	.
VSBQ01000173.1	223078	223588	UUID=1028_UGT344A17_exon2	268	.
VSBQ01000173.1	223078	223587	UUID=1029_UGT344A18_v1_exon2	267	.
VSBQ01000173.1	223078	223587	UUID=1030_UGT344A18_v2_exon2	267	.
VSBQ01000173.1	223255	224399	UUID=1027_UGT344A13.intron	NA	.
VSBQ01000173.1	223255	224399	UUID=1031_UGT344A19.intron	NA	.
VSBQ01000173.1	223266	237028	UUID=1033_UGT344A27.intron	NA	.
VSBQ01000173.1	223588	224985	UUID=1029_UGT344A18_v1.intron	NA	.
VSBQ01000173.1	223588	224985	UUID=1030_UGT344A18_v2.intron	NA	.
VSBQ01000173.1	223589	224985	UUID=1028_UGT344A17.intron	NA	.
VSBQ01000173.1	224400	225220	UUID=1027_UGT344A13_exon1	819	.
VSBQ01000173.1	224400	225220	UUID=1031_UGT344A19_exon1	819	.
VSBQ01000173.1	224986	225161	UUID=1028_UGT344A17_exon1	187	.
VSBQ01000173.1	224986	225161	UUID=1029_UGT344A18_v1_exon1	187	.
VSBQ01000173.1	224986	225161	UUID=1030_UGT344A18_v2_exon1	187	.
VSBQ01000173.1	225162	230759	UUID=1028_UGT344A17.intron	NA	.
VSBQ01000173.1	225162	230759	UUID=1029_UGT344A18_v1.intron	NA	.
VSBQ01000173.1	225162	230759	UUID=1030_UGT344A18_v2.intron	NA	.
VSBQ01000173.1	225221	225238	UUID=1027_UGT344A13.intron	NA	.
VSBQ01000173.1	225221	225238	UUID=1031_UGT344A19.intron	NA	.
VSBQ01000173.1	225239	225428	UUID=1027_UGT344A13_exon1	235	.
VSBQ01000173.1	225239	225428	UUID=1031_UGT344A19_exon1	235	.
VSBQ01000173.1	228889	229172	UUID=1034_UGT344A28_exon4	237	.
VSBQ01000173.1	229013	229451	UUID=1035_UGT344C10_exon1	204	.
VSBQ01000173.1	229173	236911	UUID=1034_UGT344A28.intron	NA	.
VSBQ01000173.1	229228	229451	UUID=1032_UGT344A26_exon3	254	.
VSBQ01000173.1	229452	229559	UUID=1032_UGT344A26.intron	NA	.
VSBQ01000173.1	229560	229779	UUID=1032_UGT344A26_exon2	246	.
VSBQ01000173.1	229780	237391	UUID=1032_UGT344A26.intron	NA	.
VSBQ01000173.1	230760	230914	UUID=1028_UGT344A17_exon1	148	.
VSBQ01000173.1	230760	230914	UUID=1029_UGT344A18_v1_exon1	148	.
VSBQ01000173.1	230760	230914	UUID=1030_UGT344A18_v2_exon1	148	.
VSBQ01000173.1	236912	237187	UUID=1034_UGT344A28_exon4	250	.
VSBQ01000173.1	237029	237278	UUID=1033_UGT344A27_exon3	200	.
VSBQ01000173.1	237188	238482	UUID=1034_UGT344A28.intron	NA	.
VSBQ01000173.1	237279	237387	UUID=1033_UGT344A27.intron	NA	.
VSBQ01000173.1	237388	237611	UUID=1033_UGT344A27_exon2	143	.
VSBQ01000173.1	237392	237573	UUID=1026_UGT344A12_exon2	198	.
VSBQ01000173.1	237392	237611	UUID=1032_UGT344A26_exon2	313	.
VSBQ01000173.1	237612	238478	UUID=1032_UGT344A26.intron	NA	.
VSBQ01000173.1	238479	239308	UUID=1032_UGT344A26_exon1	918	.
VSBQ01000173.1	238483	239293	UUID=1034_UGT344A28_exon1	440	.
VSBQ01000173.1	239309	259308	UUID=1033_UGT344A27, UUID=1026_UGT344A12, UUID=1034_UGT344A28, UUID=1035_UGT344C10, UUID=1028_UGT344A17, UUID=1029_UGT344A18_v1, UUID=1030_UGT344A18_v2, UUID=1032_UGT344A26, UUID=1031_UGT344A19, UUID=1027_UGT344A13_FLANKdown	.	.
VSBQ01000177.1	302654	322653	UUID=1040_CYP4CJ1_FLANKup	.	.
VSBQ01000177.1	322654	322866	UUID=1040_CYP4CJ1_exon1	261	.
VSBQ01000177.1	322867	325150	UUID=1040_CYP4CJ1.intron	NA	.
VSBQ01000177.1	325151	325248	UUID=1040_CYP4CJ1_exon3	148	.
VSBQ01000177.1	325249	326641	UUID=1040_CYP4CJ1.intron	NA	.
VSBQ01000177.1	326642	326833	UUID=1040_CYP4CJ1_exon4	261	.
VSBQ01000177.1	326834	327551	UUID=1040_CYP4CJ1.intron	NA	.
VSBQ01000177.1	327552	327733	UUID=1040_CYP4CJ1_exon8	270	.
VSBQ01000177.1	327734	328602	UUID=1040_CYP4CJ1.intron	NA	.
VSBQ01000177.1	328603	328773	UUID=1040_CYP4CJ1_exon9	289	.
VSBQ01000177.1	328774	328896	UUID=1040_CYP4CJ1.intron	NA	.
VSBQ01000177.1	328897	329077	UUID=1040_CYP4CJ1_exon10	296	.
VSBQ01000177.1	329078	329104	UUID=1040_CYP4CJ1.intron	NA	.
VSBQ01000177.1	329105	329285	UUID=1040_CYP4CJ1_exon10	296	.
VSBQ01000177.1	329286	330762	UUID=1040_CYP4CJ1.intron	NA	.
VSBQ01000177.1	330763	330922	UUID=1040_CYP4CJ1_exon11	213	.
VSBQ01000177.1	330923	343894	UUID=1041_CYP4CJ11, UUID=1042_CYP4CJ12, UUID=1043_CYP4CJ4_FLANKup,UUID=1040_CYP4CJ1_FLANKdown	.	.
VSBQ01000177.1	343895	344002	UUID=1041_CYP4CJ11_exon2	172	.
VSBQ01000177.1	344003	345274	UUID=1041_CYP4CJ11.intron	NA	.
VSBQ01000177.1	345275	345366	UUID=1041_CYP4CJ11_exon3	148	.
VSBQ01000177.1	345367	345488	UUID=1041_CYP4CJ11.intron	NA	.
VSBQ01000177.1	345489	345678	UUID=1041_CYP4CJ11_exon4	291	.
VSBQ01000177.1	345679	347089	UUID=1041_CYP4CJ11.intron	NA	.
VSBQ01000177.1	347090	347224	UUID=1041_CYP4CJ11_exon6	228	.
VSBQ01000177.1	347225	347773	UUID=1041_CYP4CJ11.intron	NA	.
VSBQ01000177.1	347774	347956	UUID=1041_CYP4CJ11_exon8	278	.
VSBQ01000177.1	347957	348456	UUID=1041_CYP4CJ11.intron	NA	.
VSBQ01000177.1	348457	348632	UUID=1041_CYP4CJ11_exon10	248	.
VSBQ01000177.1	348633	348817	UUID=1041_CYP4CJ11.intron	NA	.
VSBQ01000177.1	348818	348975	UUID=1041_CYP4CJ11_exon11	226	.
VSBQ01000177.1	348976	355224	UUID=1041_CYP4CJ11.intron	NA	.
VSBQ01000177.1	352806	352991	UUID=1042_CYP4CJ12_exon1	250	.
VSBQ01000177.1	352806	352979	UUID=1043_CYP4CJ4_exon1	228	.
VSBQ01000177.1	352980	357543	UUID=1043_CYP4CJ4.intron	NA	.
VSBQ01000177.1	352992	355043	UUID=1042_CYP4CJ12.intron	NA	.
VSBQ01000177.1	355044	355135	UUID=1042_CYP4CJ12_exon3	115	.
VSBQ01000177.1	355136	355223	UUID=1042_CYP4CJ12.intron	NA	.
VSBQ01000177.1	355224	355417	UUID=1042_CYP4CJ12_exon4	254	.
VSBQ01000177.1	355225	355417	UUID=1041_CYP4CJ11_exon4	104	.
VSBQ01000177.1	355418	356012	UUID=1042_CYP4CJ12.intron	NA	.
VSBQ01000177.1	356013	356082	UUID=1042_CYP4CJ12_exon5	102	.
VSBQ01000177.1	356083	357543	UUID=1042_CYP4CJ12.intron	NA	.
VSBQ01000177.1	357544	357612	UUID=1042_CYP4CJ12_exon7	89.8	.
VSBQ01000177.1	357544	357591	UUID=1043_CYP4CJ4_exon7	78.7	.
VSBQ01000177.1	357592	357776	UUID=1043_CYP4CJ4.intron	NA	.
VSBQ01000177.1	357613	357773	UUID=1042_CYP4CJ12.intron	NA	.
VSBQ01000177.1	357774	357959	UUID=1042_CYP4CJ12_exon8	272	.
VSBQ01000177.1	357777	357959	UUID=1043_CYP4CJ4_exon8	206	.
VSBQ01000177.1	357960	358587	UUID=1042_CYP4CJ12.intron	NA	.
VSBQ01000177.1	357960	358838	UUID=1043_CYP4CJ4.intron	NA	.
VSBQ01000177.1	358588	358770	UUID=1042_CYP4CJ12_exon10	261	.
VSBQ01000177.1	358771	358845	UUID=1042_CYP4CJ12.intron	NA	.
VSBQ01000177.1	358839	359003	UUID=1043_CYP4CJ4_exon11	228	.
VSBQ01000177.1	358846	359003	UUID=1042_CYP4CJ12_exon11	254	.
VSBQ01000177.1	359004	363123	UUID=1042_CYP4CJ12.intron	NA	.
VSBQ01000177.1	359004	363123	UUID=1043_CYP4CJ4.intron	NA	.
VSBQ01000177.1	363124	363309	UUID=1042_CYP4CJ12_exon1	228	.
VSBQ01000177.1	363124	363309	UUID=1043_CYP4CJ4_exon1	239	.
VSBQ01000177.1	363310	370424	UUID=1042_CYP4CJ12.intron	NA	.
VSBQ01000177.1	363310	367686	UUID=1043_CYP4CJ4.intron	NA	.
VSBQ01000177.1	367687	367778	UUID=1043_CYP4CJ4_exon3	148	.
VSBQ01000177.1	367779	367869	UUID=1043_CYP4CJ4.intron	NA	.
VSBQ01000177.1	367870	368063	UUID=1043_CYP4CJ4_exon4	276	.
VSBQ01000177.1	368064	370420	UUID=1043_CYP4CJ4.intron	NA	.
VSBQ01000177.1	370421	370554	UUID=1043_CYP4CJ4_exon6	215	.
VSBQ01000177.1	370425	370554	UUID=1042_CYP4CJ12_exon6	202	.
VSBQ01000177.1	370555	370813	UUID=1042_CYP4CJ12.intron	NA	.
VSBQ01000177.1	370555	370813	UUID=1043_CYP4CJ4.intron	NA	.
VSBQ01000177.1	370814	370861	UUID=1042_CYP4CJ12_exon7	84.2	.
VSBQ01000177.1	370814	370861	UUID=1043_CYP4CJ4_exon7	78.7	.
VSBQ01000177.1	370862	371043	UUID=1042_CYP4CJ12.intron	NA	.
VSBQ01000177.1	370862	371046	UUID=1043_CYP4CJ4.intron	NA	.
VSBQ01000177.1	371044	371229	UUID=1042_CYP4CJ12_exon8	239	.
VSBQ01000177.1	371047	371229	UUID=1043_CYP4CJ4_exon8	217	.
VSBQ01000177.1	371230	373016	UUID=1042_CYP4CJ12.intron	NA	.
VSBQ01000177.1	371230	371278	UUID=1043_CYP4CJ4.intron	NA	.
VSBQ01000177.1	371279	371449	UUID=1043_CYP4CJ4_exon9	244	.
VSBQ01000177.1	371450	372183	UUID=1043_CYP4CJ4.intron	NA	.
VSBQ01000177.1	372184	372363	UUID=1043_CYP4CJ4_exon10	289	.
VSBQ01000177.1	372364	373005	UUID=1043_CYP4CJ4.intron	NA	.
VSBQ01000177.1	373006	373174	UUID=1043_CYP4CJ4_exon11	274	.
VSBQ01000177.1	373017	373174	UUID=1042_CYP4CJ12_exon11	220	.
VSBQ01000177.1	373175	393174	UUID=1041_CYP4CJ11, UUID=1042_CYP4CJ12, UUID=1043_CYP4CJ4_FLANKdown	.	.
VSBQ01000184.1	60758	80757	UUID=1056_abc_g4225.t1_FLANKup	.	.
VSBQ01000184.1	80758	81315	UUID=1056_abc_g4225.t1.exon16	664	.
VSBQ01000184.1	81316	89641	UUID=1056_abc_g4225.t1.intron	NA	.
VSBQ01000184.1	89642	89947	UUID=1056_abc_g4225.t1.exon15	505	.
VSBQ01000184.1	89948	92267	UUID=1056_abc_g4225.t1.intron	NA	.
VSBQ01000184.1	92268	92427	UUID=1056_abc_g4225.t1.exon14	263	.
VSBQ01000184.1	92428	98910	UUID=1056_abc_g4225.t1.intron	NA	.
VSBQ01000184.1	98911	99062	UUID=1056_abc_g4225.t1.exon13	265	.
VSBQ01000184.1	99063	99138	UUID=1056_abc_g4225.t1.intron	NA	.
VSBQ01000184.1	99139	99246	UUID=1056_abc_g4225.t1.exon12	178	.
VSBQ01000184.1	99247	99340	UUID=1056_abc_g4225.t1.intron	NA	.
VSBQ01000184.1	99341	99434	UUID=1056_abc_g4225.t1.exon11	158	.
VSBQ01000184.1	99435	99541	UUID=1056_abc_g4225.t1.intron	NA	.
VSBQ01000184.1	99542	99711	UUID=1056_abc_g4225.t1.exon10	292	.
VSBQ01000184.1	99712	99854	UUID=1056_abc_g4225.t1.intron	NA	.
VSBQ01000184.1	99855	100102	UUID=1056_abc_g4225.t1.exon9	392	.
VSBQ01000184.1	100103	100389	UUID=1056_abc_g4225.t1.intron	NA	.
VSBQ01000184.1	100390	100597	UUID=1056_abc_g4225.t1.exon8	296	.
VSBQ01000184.1	100598	100676	UUID=1056_abc_g4225.t1.intron	NA	.
VSBQ01000184.1	100677	100854	UUID=1056_abc_g4225.t1.exon7	274	.
VSBQ01000184.1	100855	100958	UUID=1056_abc_g4225.t1.intron	NA	.
VSBQ01000184.1	100959	101074	UUID=1056_abc_g4225.t1.exon6	187	.
VSBQ01000184.1	101075	101170	UUID=1056_abc_g4225.t1.intron	NA	.
VSBQ01000184.1	101171	101241	UUID=1056_abc_g4225.t1.exon5	110	.
VSBQ01000184.1	101242	101319	UUID=1056_abc_g4225.t1.intron	NA	.
VSBQ01000184.1	101320	101408	UUID=1056_abc_g4225.t1.exon4	132	.
VSBQ01000184.1	101409	102066	UUID=1056_abc_g4225.t1.intron	NA	.
VSBQ01000184.1	102067	102243	UUID=1056_abc_g4225.t1.exon3	289	.
VSBQ01000184.1	102244	105981	UUID=1056_abc_g4225.t1.intron	NA	.
VSBQ01000184.1	105982	106228	UUID=1056_abc_g4225.t1.exon1	377	.
VSBQ01000184.1	106229	106420	UUID=1056_abc_g4225.t1.intron	NA	.
VSBQ01000184.1	106421	107083	UUID=1056_abc_g4225.t1.exon1	850	.
VSBQ01000184.1	107084	127083	UUID=1056_abc_g4225.t1_FLANKdown	.	.
VSBQ01000188.1	514837	534836	UUID=1062_abc_g1218.t1_FLANKup	.	.
VSBQ01000188.1	534837	535206	UUID=1062_abc_g1218.t1.exon1	481	.
VSBQ01000188.1	535207	544016	UUID=1062_abc_g1218.t1.intron	NA	.
VSBQ01000188.1	544017	544134	UUID=1062_abc_g1218.t1.exon2	207	.
VSBQ01000188.1	544135	544909	UUID=1062_abc_g1218.t1.intron	NA	.
VSBQ01000188.1	544910	545099	UUID=1062_abc_g1218.t1.exon3	291	.
VSBQ01000188.1	545100	550602	UUID=1062_abc_g1218.t1.intron	NA	.
VSBQ01000188.1	550603	550748	UUID=1062_abc_g1218.t1.exon4	248	.
VSBQ01000188.1	550749	551549	UUID=1062_abc_g1218.t1.intron	NA	.
VSBQ01000188.1	551550	551788	UUID=1062_abc_g1218.t1.exon5	387	.
VSBQ01000188.1	551789	556310	UUID=1062_abc_g1218.t1.intron	NA	.
VSBQ01000188.1	556311	556430	UUID=1062_abc_g1218.t1.exon6	206	.
VSBQ01000188.1	556431	556853	UUID=1062_abc_g1218.t1.intron	NA	.
VSBQ01000188.1	556854	557020	UUID=1062_abc_g1218.t1.exon8	270	.
VSBQ01000188.1	557021	557101	UUID=1062_abc_g1218.t1.intron	NA	.
VSBQ01000188.1	557102	557200	UUID=1062_abc_g1218.t1.exon9	150	.
VSBQ01000188.1	557201	557288	UUID=1062_abc_g1218.t1.intron	NA	.
VSBQ01000188.1	557289	557443	UUID=1062_abc_g1218.t1.exon10	243	.
VSBQ01000188.1	557444	558672	UUID=1062_abc_g1218.t1.intron	NA	.
VSBQ01000188.1	558673	559874	UUID=1062_abc_g1218.t1.exon11	1229	.
VSBQ01000188.1	559875	579874	UUID=1062_abc_g1218.t1_FLANKdown	.	.
VSBQ01000190.1	325657	345656	UUID=1067_abc_g8721.t1_FLANKup	.	.
VSBQ01000190.1	345657	345954	UUID=1067_abc_g8721.t1.exon3	418	.
VSBQ01000190.1	345955	346036	UUID=1067_abc_g8721.t1.intron	NA	.
VSBQ01000190.1	346037	346236	UUID=1067_abc_g8721.t1.exon4	303	.
VSBQ01000190.1	346237	346310	UUID=1067_abc_g8721.t1.intron	NA	.
VSBQ01000190.1	346311	346455	UUID=1067_abc_g8721.t1.exon5	235	.
VSBQ01000190.1	346456	347230	UUID=1067_abc_g8721.t1.intron	NA	.
VSBQ01000190.1	347231	347411	UUID=1067_abc_g8721.t1.exon6	296	.
VSBQ01000190.1	347412	347492	UUID=1067_abc_g8721.t1.intron	NA	.
VSBQ01000190.1	347493	347653	UUID=1067_abc_g8721.t1.exon7	259	.
VSBQ01000190.1	347654	347722	UUID=1067_abc_g8721.t1.intron	NA	.
VSBQ01000190.1	347723	347960	UUID=1067_abc_g8721.t1.exon8	379	.
VSBQ01000190.1	347961	349752	UUID=1067_abc_g8721.t1.intron	NA	.
VSBQ01000190.1	349753	349928	UUID=1067_abc_g8721.t1.exon9	292	.
VSBQ01000190.1	349929	350004	UUID=1067_abc_g8721.t1.intron	NA	.
VSBQ01000190.1	350005	350210	UUID=1067_abc_g8721.t1.exon10	342	.
VSBQ01000190.1	350211	350705	UUID=1067_abc_g8721.t1.intron	NA	.
VSBQ01000190.1	350706	351092	UUID=1067_abc_g8721.t1.exon11	549	.
VSBQ01000190.1	351093	351148	UUID=1067_abc_g8721.t1.intron	NA	.
VSBQ01000190.1	351149	351263	UUID=1067_abc_g8721.t1.exon12	196	.
VSBQ01000190.1	351264	351334	UUID=1067_abc_g8721.t1.intron	NA	.
VSBQ01000190.1	351335	351475	UUID=1067_abc_g8721.t1.exon13	217	.
VSBQ01000190.1	351476	351546	UUID=1067_abc_g8721.t1.intron	NA	.
VSBQ01000190.1	351547	351668	UUID=1067_abc_g8721.t1.exon14	198	.
VSBQ01000190.1	351669	351785	UUID=1067_abc_g8721.t1.intron	NA	.
VSBQ01000190.1	351786	352269	UUID=1067_abc_g8721.t1.exon15	580	.
VSBQ01000190.1	352270	372269	UUID=1067_abc_g8721.t1_FLANKdown	.	.
VSBQ01000191.1	501066	521065	UUID=1071_abc_g11808.t1_FLANKup	.	.
VSBQ01000191.1	521066	522697	UUID=1071_abc_g11808.t1.exon2	2300	.
VSBQ01000191.1	522698	522791	UUID=1071_abc_g11808.t1.intron	NA	.
VSBQ01000191.1	522792	522944	UUID=1071_abc_g11808.t1.exon3	250	.
VSBQ01000191.1	522945	523022	UUID=1071_abc_g11808.t1.intron	NA	.
VSBQ01000191.1	523023	523175	UUID=1071_abc_g11808.t1.exon4	217	.
VSBQ01000191.1	523176	523263	UUID=1071_abc_g11808.t1.intron	NA	.
VSBQ01000191.1	523264	523335	UUID=1071_abc_g11808.t1.exon5	134	.
VSBQ01000191.1	523336	524814	UUID=1071_abc_g11808.t1.intron	NA	.
VSBQ01000191.1	524815	524953	UUID=1071_abc_g11808.t1.exon6	241	.
VSBQ01000191.1	524954	525018	UUID=1071_abc_g11808.t1.intron	NA	.
VSBQ01000191.1	525019	525268	UUID=1071_abc_g11808.t1.exon7	396	.
VSBQ01000191.1	525269	526112	UUID=1071_abc_g11808.t1.intron	NA	.
VSBQ01000191.1	526113	526427	UUID=1071_abc_g11808.t1.exon8	422	.
VSBQ01000191.1	526428	527242	UUID=1071_abc_g11808.t1.intron	NA	.
VSBQ01000191.1	527243	527355	UUID=1071_abc_g11808.t1.exon10	165	.
VSBQ01000191.1	527356	529395	UUID=1071_abc_g11808.t1.intron	NA	.
VSBQ01000191.1	529396	529630	UUID=1071_abc_g11808.t1.exon11	307	.
VSBQ01000191.1	529631	530305	UUID=1071_abc_g11808.t1.intron	NA	.
VSBQ01000191.1	530306	530528	UUID=1071_abc_g11808.t1.exon12	318	.
VSBQ01000191.1	530529	530584	UUID=1071_abc_g11808.t1.intron	NA	.
VSBQ01000191.1	530585	530867	UUID=1071_abc_g11808.t1.exon13	407	.
VSBQ01000191.1	530868	531393	UUID=1071_abc_g11808.t1.intron	NA	.
VSBQ01000191.1	531394	531519	UUID=1071_abc_g11808.t1.exon14	211	.
VSBQ01000191.1	531520	531596	UUID=1071_abc_g11808.t1.intron	NA	.
VSBQ01000191.1	531597	531811	UUID=1071_abc_g11808.t1.exon15	303	.
VSBQ01000191.1	531812	531898	UUID=1071_abc_g11808.t1.intron	NA	.
VSBQ01000191.1	531899	532138	UUID=1071_abc_g11808.t1.exon16	377	.
VSBQ01000191.1	532139	532211	UUID=1071_abc_g11808.t1.intron	NA	.
VSBQ01000191.1	532212	532450	UUID=1071_abc_g11808.t1.exon17	375	.
VSBQ01000191.1	532451	532521	UUID=1071_abc_g11808.t1.intron	NA	.
VSBQ01000191.1	532522	532669	UUID=1071_abc_g11808.t1.exon18	246	.
VSBQ01000191.1	532670	534454	UUID=1071_abc_g11808.t1.intron	NA	.
VSBQ01000191.1	534455	534665	UUID=1071_abc_g11808.t1.exon19	357	.
VSBQ01000191.1	534666	534737	UUID=1071_abc_g11808.t1.intron	NA	.
VSBQ01000191.1	534738	534954	UUID=1071_abc_g11808.t1.exon20	351	.
VSBQ01000191.1	534955	554954	UUID=1071_abc_g11808.t1_FLANKdown	.	.
VSBQ01000195.1	169270	189269	UUID=1078_abc_g17772.t1_FLANKup	.	.
VSBQ01000195.1	189270	189788	UUID=1078_abc_g17772.t1.exon15	388	.
VSBQ01000195.1	189789	194413	UUID=1078_abc_g17772.t1.intron	NA	.
VSBQ01000195.1	194414	194546	UUID=1078_abc_g17772.t1.exon14	207	.
VSBQ01000195.1	194547	194622	UUID=1078_abc_g17772.t1.intron	NA	.
VSBQ01000195.1	194623	194777	UUID=1078_abc_g17772.t1.exon13	254	.
VSBQ01000195.1	194778	195850	UUID=1078_abc_g17772.t1.intron	NA	.
VSBQ01000195.1	195851	195944	UUID=1078_abc_g17772.t1.exon11	152	.
VSBQ01000195.1	195945	196029	UUID=1078_abc_g17772.t1.intron	NA	.
VSBQ01000195.1	196030	196182	UUID=1078_abc_g17772.t1.exon10	244	.
VSBQ01000195.1	196183	196764	UUID=1078_abc_g17772.t1.intron	NA	.
VSBQ01000195.1	196765	196892	UUID=1078_abc_g17772.t1.exon9	204	.
VSBQ01000195.1	196893	197729	UUID=1078_abc_g17772.t1.intron	NA	.
VSBQ01000195.1	197730	197952	UUID=1078_abc_g17772.t1.exon8	351	.
VSBQ01000195.1	197953	200532	UUID=1078_abc_g17772.t1.intron	NA	.
VSBQ01000195.1	200533	200713	UUID=1078_abc_g17772.t1.exon7	274	.
VSBQ01000195.1	200714	201333	UUID=1078_abc_g17772.t1.intron	NA	.
VSBQ01000195.1	201334	201447	UUID=1078_abc_g17772.t1.exon6	189	.
VSBQ01000195.1	201448	204619	UUID=1078_abc_g17772.t1.intron	NA	.
VSBQ01000195.1	204620	204690	UUID=1078_abc_g17772.t1.exon5	104	.
VSBQ01000195.1	204691	211071	UUID=1078_abc_g17772.t1.intron	NA	.
VSBQ01000195.1	211072	211246	UUID=1078_abc_g17772.t1.exon3	291	.
VSBQ01000195.1	211247	212402	UUID=1078_abc_g17772.t1.intron	NA	.
VSBQ01000195.1	212403	212489	UUID=1078_abc_g17772.t1.exon2	145	.
VSBQ01000195.1	212490	213588	UUID=1078_abc_g17772.t1.intron	NA	.
VSBQ01000195.1	213589	214136	UUID=1078_abc_g17772.t1.exon1	407	.
VSBQ01000195.1	214137	234136	UUID=1078_abc_g17772.t1_FLANKdown	.	.
VSBQ01000215.1	179423	199422	UUID=1108_gst_g5722.t1_FLANKup	.	.
VSBQ01000215.1	199423	199906	UUID=1108_gst_g5722.t1.exon1	590	.
VSBQ01000215.1	199907	199966	UUID=1108_gst_g5722.t1.intron	NA	.
VSBQ01000215.1	199967	200077	UUID=1108_gst_g5722.t1.exon2	178	.
VSBQ01000215.1	200078	200134	UUID=1108_gst_g5722.t1.intron	NA	.
VSBQ01000215.1	200135	200344	UUID=1108_gst_g5722.t1.exon3	339	.
VSBQ01000215.1	200345	200401	UUID=1108_gst_g5722.t1.intron	NA	.
VSBQ01000215.1	200402	201154	UUID=1108_gst_g5722.t1.exon4	1070	.
VSBQ01000215.1	201155	201231	UUID=1108_gst_g5722.t1.intron	NA	.
VSBQ01000215.1	201232	201537	UUID=1108_gst_g5722.t1.exon5	435	.
VSBQ01000215.1	201538	201607	UUID=1108_gst_g5722.t1.intron	NA	.
VSBQ01000215.1	201608	201763	UUID=1108_gst_g5722.t1.exon6	244	.
VSBQ01000215.1	201764	202114	UUID=1108_gst_g5722.t1.intron	NA	.
VSBQ01000215.1	202115	202356	UUID=1108_gst_g5722.t1.exon7	364	.
VSBQ01000215.1	202357	202589	UUID=1108_gst_g5722.t1.intron	NA	.
VSBQ01000215.1	202590	202738	UUID=1108_gst_g5722.t1.exon8	215	.
VSBQ01000215.1	202739	222738	UUID=1108_gst_g5722.t1_FLANKdown	.	.
VSBQ01000225.1	355536	375535	UUID=1136_UGT340A3_FLANKup	.	.
VSBQ01000225.1	375536	375799	UUID=1136_UGT340A3_exon1	377	.
VSBQ01000225.1	375800	375836	UUID=1136_UGT340A3.intron	NA	.
VSBQ01000225.1	375837	376948	UUID=1136_UGT340A3_exon2	1701	.
VSBQ01000225.1	376949	377008	UUID=1136_UGT340A3.intron	NA	.
VSBQ01000225.1	377009	377296	UUID=1136_UGT340A3_exon3	416	.
VSBQ01000225.1	377297	397296	UUID=1136_UGT340A3_FLANKdown	.	.
VSBQ01000228.1	45888	65887	UUID=1143_abc_g11808.t1_FLANKup	.	.
VSBQ01000228.1	65888	65964	UUID=1143_abc_g11808.t1.exon21	80.5	.
VSBQ01000228.1	65965	66095	UUID=1143_abc_g11808.t1.intron	NA	.
VSBQ01000228.1	66096	66172	UUID=1143_abc_g11808.t1.exon21	80.5	.
VSBQ01000228.1	66173	86172	UUID=1143_abc_g11808.t1_FLANKdown	.	.
VSBQ01000229.1	14139	34138	UUID=1149_CYP6DC1_FLANKup	.	.
VSBQ01000229.1	34139	34305	UUID=1149_CYP6DC1_exon1	237	.
VSBQ01000229.1	34306	34376	UUID=1149_CYP6DC1.intron	NA	.
VSBQ01000229.1	34377	34629	UUID=1149_CYP6DC1_exon2	374	.
VSBQ01000229.1	34630	34696	UUID=1149_CYP6DC1.intron	NA	.
VSBQ01000229.1	34697	34925	UUID=1149_CYP6DC1_exon3	363	.
VSBQ01000229.1	34926	35469	UUID=1149_CYP6DC1.intron	NA	.
VSBQ01000229.1	35470	35859	UUID=1149_CYP6DC1_exon4	582	.
VSBQ01000229.1	35860	35985	UUID=1149_CYP6DC1.intron	NA	.
VSBQ01000229.1	35986	36515	UUID=1149_CYP6DC1_exon5	774	.
VSBQ01000229.1	36516	56515	UUID=1149_CYP6DC1_FLANKdown	.	.
VSBQ01000232.1	286202	306201	UUID=1154_CYP301B1_FLANKup	.	.
VSBQ01000232.1	306202	306314	UUID=1154_CYP301B1_exon10	187	.
VSBQ01000232.1	306315	306402	UUID=1154_CYP301B1.intron	NA	.
VSBQ01000232.1	306403	306602	UUID=1154_CYP301B1_exon9	315	.
VSBQ01000232.1	306603	307092	UUID=1154_CYP301B1.intron	NA	.
VSBQ01000232.1	307093	307178	UUID=1154_CYP301B1_exon8	137	.
VSBQ01000232.1	307179	307268	UUID=1154_CYP301B1.intron	NA	.
VSBQ01000232.1	307269	307438	UUID=1154_CYP301B1_exon7	231	.
VSBQ01000232.1	307439	307510	UUID=1154_CYP301B1.intron	NA	.
VSBQ01000232.1	307511	307678	UUID=1154_CYP301B1_exon6	283	.
VSBQ01000232.1	307679	309073	UUID=1154_CYP301B1.intron	NA	.
VSBQ01000232.1	309074	309274	UUID=1154_CYP301B1_exon5	322	.
VSBQ01000232.1	309275	309349	UUID=1154_CYP301B1.intron	NA	.
VSBQ01000232.1	309350	309425	UUID=1154_CYP301B1_exon4	135	.
VSBQ01000232.1	309426	312060	UUID=1154_CYP301B1.intron	NA	.
VSBQ01000232.1	312061	312176	UUID=1154_CYP301B1_exon3	176	.
VSBQ01000232.1	312177	312515	UUID=1154_CYP301B1.intron	NA	.
VSBQ01000232.1	312516	312767	UUID=1154_CYP301B1_exon2	377	.
VSBQ01000232.1	312768	320979	UUID=1153_CYP301A1_FLANKup,UUID=1154_CYP301B1_FLANKdown	.	.
VSBQ01000232.1	320980	321097	UUID=1153_CYP301A1_exon9	191	.
VSBQ01000232.1	321098	321232	UUID=1153_CYP301A1.intron	NA	.
VSBQ01000232.1	321233	321430	UUID=1153_CYP301A1_exon8	305	.
VSBQ01000232.1	321431	322197	UUID=1153_CYP301A1.intron	NA	.
VSBQ01000232.1	322198	322282	UUID=1153_CYP301A1_exon7	147	.
VSBQ01000232.1	322283	322334	UUID=1153_CYP301A1.intron	NA	.
VSBQ01000232.1	322335	322504	UUID=1153_CYP301A1_exon6	270	.
VSBQ01000232.1	322505	323044	UUID=1153_CYP301A1.intron	NA	.
VSBQ01000232.1	323045	323212	UUID=1153_CYP301A1_exon5	283	.
VSBQ01000232.1	323213	324119	UUID=1153_CYP301A1.intron	NA	.
VSBQ01000232.1	324120	324397	UUID=1153_CYP301A1_exon4	464	.
VSBQ01000232.1	324398	324544	UUID=1153_CYP301A1.intron	NA	.
VSBQ01000232.1	324545	324655	UUID=1153_CYP301A1_exon3	172	.
VSBQ01000232.1	324656	324761	UUID=1153_CYP301A1.intron	NA	.
VSBQ01000232.1	324762	325010	UUID=1153_CYP301A1_exon2	399	.
VSBQ01000232.1	325011	326024	UUID=1153_CYP301A1.intron	NA	.
VSBQ01000232.1	326025	326226	UUID=1153_CYP301A1_exon1	307	.
VSBQ01000232.1	326227	346226	UUID=1153_CYP301A1_FLANKdown	.	.
VSBQ01000240.1	30660	50659	UUID=1171_est_g13673.t1_FLANKup	.	.
VSBQ01000240.1	50660	51293	UUID=1171_est_g13673.t1.exon1	769	.
VSBQ01000240.1	51294	51411	UUID=1171_est_g13673.t1.intron	NA	.
VSBQ01000240.1	51412	51687	UUID=1171_est_g13673.t1.exon2	433	.
VSBQ01000240.1	51688	51764	UUID=1171_est_g13673.t1.intron	NA	.
VSBQ01000240.1	51765	51911	UUID=1171_est_g13673.t1.exon3	239	.
VSBQ01000240.1	51912	51972	UUID=1171_est_g13673.t1.intron	NA	.
VSBQ01000240.1	51973	52119	UUID=1171_est_g13673.t1.exon3	239	.
VSBQ01000240.1	52120	52212	UUID=1171_est_g13673.t1.intron	NA	.
VSBQ01000240.1	52213	52366	UUID=1171_est_g13673.t1.exon4	241	.
VSBQ01000240.1	52367	52420	UUID=1171_est_g13673.t1.intron	NA	.
VSBQ01000240.1	52421	52632	UUID=1171_est_g13673.t1.exon5	342	.
VSBQ01000240.1	52633	53093	UUID=1171_est_g13673.t1.intron	NA	.
VSBQ01000240.1	53094	53261	UUID=1171_est_g13673.t1.exon6	261	.
VSBQ01000240.1	53262	53329	UUID=1171_est_g13673.t1.intron	NA	.
VSBQ01000240.1	53330	53531	UUID=1171_est_g13673.t1.exon7	313	.
VSBQ01000240.1	53532	53605	UUID=1171_est_g13673.t1.intron	NA	.
VSBQ01000240.1	53606	53781	UUID=1171_est_g13673.t1.exon8	292	.
VSBQ01000240.1	53782	53865	UUID=1171_est_g13673.t1.intron	NA	.
VSBQ01000240.1	53866	54049	UUID=1171_est_g13673.t1.exon9	307	.
VSBQ01000240.1	54050	54126	UUID=1171_est_g13673.t1.intron	NA	.
VSBQ01000240.1	54127	54232	UUID=1171_est_g13673.t1.exon10	180	.
VSBQ01000240.1	54233	55745	UUID=1171_est_g13673.t1.intron	NA	.
VSBQ01000240.1	55746	55941	UUID=1171_est_g13673.t1.exon11	329	.
VSBQ01000240.1	55942	56521	UUID=1171_est_g13673.t1.intron	NA	.
VSBQ01000240.1	56522	56634	UUID=1171_est_g13673.t1.exon12	171	.
VSBQ01000240.1	56635	56724	UUID=1171_est_g13673.t1.intron	NA	.
VSBQ01000240.1	56725	56990	UUID=1171_est_g13673.t1.exon13	398	.
VSBQ01000240.1	56991	57284	UUID=1171_est_g13673.t1.intron	NA	.
VSBQ01000240.1	57285	58362	UUID=1171_est_g13673.t1.exon13	870	.
VSBQ01000240.1	58363	78362	UUID=1171_est_g13673.t1_FLANKdown	.	.
VSBQ01000260.1	131115	151114	UUID=1199_UGT350C4_FLANKup	.	.
VSBQ01000260.1	151115	151384	UUID=1199_UGT350C4_exon5	344	.
VSBQ01000260.1	151385	158161	UUID=1199_UGT350C4.intron	NA	.
VSBQ01000260.1	158162	158738	UUID=1199_UGT350C4_exon2	734	.
VSBQ01000260.1	158739	165462	UUID=1199_UGT350C4.intron	NA	.
VSBQ01000260.1	165463	165704	UUID=1199_UGT350C4_exon1	327	.
VSBQ01000260.1	165705	185704	UUID=1199_UGT350C4_FLANKdown	.	.
VSBQ01000264.1	171135	191134	UUID=1202_abc_g9498.t1_FLANKup	.	.
VSBQ01000264.1	191135	191807	UUID=1202_abc_g9498.t1.exon12	364	.
VSBQ01000264.1	191808	193129	UUID=1202_abc_g9498.t1.intron	NA	.
VSBQ01000264.1	193130	193405	UUID=1202_abc_g9498.t1.exon11	355	.
VSBQ01000264.1	193406	193649	UUID=1202_abc_g9498.t1.intron	NA	.
VSBQ01000264.1	193650	193778	UUID=1202_abc_g9498.t1.exon10	189	.
VSBQ01000264.1	193779	196868	UUID=1202_abc_g9498.t1.intron	NA	.
VSBQ01000264.1	196869	197026	UUID=1202_abc_g9498.t1.exon8	248	.
VSBQ01000264.1	197027	197677	UUID=1202_abc_g9498.t1.intron	NA	.
VSBQ01000264.1	197678	197854	UUID=1202_abc_g9498.t1.exon6	289	.
VSBQ01000264.1	197855	197911	UUID=1202_abc_g9498.t1.intron	NA	.
VSBQ01000264.1	197912	198012	UUID=1202_abc_g9498.t1.exon5	148	.
VSBQ01000264.1	198013	198412	UUID=1202_abc_g9498.t1.intron	NA	.
VSBQ01000264.1	198413	198579	UUID=1202_abc_g9498.t1.exon4	276	.
VSBQ01000264.1	198580	199608	UUID=1202_abc_g9498.t1.intron	NA	.
VSBQ01000264.1	199609	199812	UUID=1202_abc_g9498.t1.exon2	289	.
VSBQ01000264.1	199813	201532	UUID=1202_abc_g9498.t1.intron	NA	.
VSBQ01000264.1	201533	203085	UUID=1202_abc_g9498.t1.exon1	2126	.
VSBQ01000264.1	203086	223085	UUID=1202_abc_g9498.t1_FLANKdown	.	.
VSBQ01000274.1	106127	126126	UUID=1219_CYP6DA1.v1, UUID=1220_CYP6DA1.v2_FLANKup	.	.
VSBQ01000274.1	126127	126662	UUID=1219_CYP6DA1.v1_exon1	713	.
VSBQ01000274.1	126127	126662	UUID=1220_CYP6DA1.v2_exon1	704	.
VSBQ01000274.1	126663	128287	UUID=1219_CYP6DA1.v1.intron	NA	.
VSBQ01000274.1	126663	128287	UUID=1220_CYP6DA1.v2.intron	NA	.
VSBQ01000274.1	128288	128509	UUID=1219_CYP6DA1.v1_exon3	311	.
VSBQ01000274.1	128288	128509	UUID=1220_CYP6DA1.v2_exon3	311	.
VSBQ01000274.1	128510	128621	UUID=1219_CYP6DA1.v1.intron	NA	.
VSBQ01000274.1	128510	128621	UUID=1220_CYP6DA1.v2.intron	NA	.
VSBQ01000274.1	128622	128868	UUID=1219_CYP6DA1.v1_exon4	313	.
VSBQ01000274.1	128622	128868	UUID=1220_CYP6DA1.v2_exon4	313	.
VSBQ01000274.1	128869	129660	UUID=1219_CYP6DA1.v1.intron	NA	.
VSBQ01000274.1	128869	129660	UUID=1220_CYP6DA1.v2.intron	NA	.
VSBQ01000274.1	129661	129825	UUID=1219_CYP6DA1.v1_exon5	217	.
VSBQ01000274.1	129661	129825	UUID=1220_CYP6DA1.v2_exon5	217	.
VSBQ01000274.1	129826	131878	UUID=1221_CYP6DA2.v1, UUID=1222_CYP6DA2.v2_FLANKup,UUID=1219_CYP6DA1.v1, UUID=1220_CYP6DA1.v2_FLANKdown	.	.
VSBQ01000274.1	131879	132246	UUID=1221_CYP6DA2.v1_exon1	486	.
VSBQ01000274.1	131879	132246	UUID=1222_CYP6DA2.v2_exon1	486	.
VSBQ01000274.1	132247	133943	UUID=1221_CYP6DA2.v1.intron	NA	.
VSBQ01000274.1	132247	133943	UUID=1222_CYP6DA2.v2.intron	NA	.
VSBQ01000274.1	133944	134304	UUID=1221_CYP6DA2.v1_exon2	529	.
VSBQ01000274.1	133944	134304	UUID=1222_CYP6DA2.v2_exon2	529	.
VSBQ01000274.1	134305	134697	UUID=1221_CYP6DA2.v1.intron	NA	.
VSBQ01000274.1	134305	134697	UUID=1222_CYP6DA2.v2.intron	NA	.
VSBQ01000274.1	134698	134922	UUID=1221_CYP6DA2.v1_exon3	333	.
VSBQ01000274.1	134698	134922	UUID=1222_CYP6DA2.v2_exon3	333	.
VSBQ01000274.1	134923	135027	UUID=1221_CYP6DA2.v1.intron	NA	.
VSBQ01000274.1	134923	135027	UUID=1222_CYP6DA2.v2.intron	NA	.
VSBQ01000274.1	135028	135281	UUID=1221_CYP6DA2.v1_exon4	353	.
VSBQ01000274.1	135028	135281	UUID=1222_CYP6DA2.v2_exon4	353	.
VSBQ01000274.1	135282	135613	UUID=1221_CYP6DA2.v1.intron	NA	.
VSBQ01000274.1	135282	135613	UUID=1222_CYP6DA2.v2.intron	NA	.
VSBQ01000274.1	135614	135783	UUID=1221_CYP6DA2.v1_exon5	270	.
VSBQ01000274.1	135614	135783	UUID=1222_CYP6DA2.v2_exon5	270	.
VSBQ01000274.1	135784	155783	UUID=1221_CYP6DA2.v1, UUID=1222_CYP6DA2.v2_FLANKdown	.	.
VSBQ01000288.1	239803	259802	UUID=1250_UGT342C3, UUID=1251_UGT342C4_FLANKup	.	.
VSBQ01000288.1	259803	260058	UUID=1250_UGT342C3_exon5	307	.
VSBQ01000288.1	259803	260058	UUID=1251_UGT342C4_exon5	307	.
VSBQ01000288.1	260059	261837	UUID=1250_UGT342C3.intron	NA	.
VSBQ01000288.1	260059	261837	UUID=1251_UGT342C4.intron	NA	.
VSBQ01000288.1	261838	262063	UUID=1250_UGT342C3_exon4	340	.
VSBQ01000288.1	261838	262063	UUID=1251_UGT342C4_exon4	340	.
VSBQ01000288.1	262064	263674	UUID=1250_UGT342C3.intron	NA	.
VSBQ01000288.1	262064	263674	UUID=1251_UGT342C4.intron	NA	.
VSBQ01000288.1	263675	263892	UUID=1250_UGT342C3_exon3	348	.
VSBQ01000288.1	263675	263892	UUID=1251_UGT342C4_exon3	348	.
VSBQ01000288.1	263893	265553	UUID=1250_UGT342C3.intron	NA	.
VSBQ01000288.1	263893	265553	UUID=1251_UGT342C4.intron	NA	.
VSBQ01000288.1	265554	266110	UUID=1250_UGT342C3_exon2	802	.
VSBQ01000288.1	265554	266110	UUID=1251_UGT342C4_exon2	802	.
VSBQ01000288.1	266111	268545	UUID=1250_UGT342C3.intron	NA	.
VSBQ01000288.1	266111	268545	UUID=1251_UGT342C4.intron	NA	.
VSBQ01000288.1	268546	268811	UUID=1250_UGT342C3_exon1	344	.
VSBQ01000288.1	268546	268811	UUID=1251_UGT342C4_exon1	344	.
VSBQ01000288.1	268812	279205	UUID=1252_UGT345A3_FLANKup,UUID=1250_UGT342C3, UUID=1251_UGT342C4_FLANKdown	.	.
VSBQ01000288.1	279206	279444	UUID=1252_UGT345A3_exon2	320	.
VSBQ01000288.1	279445	280387	UUID=1252_UGT345A3.intron	NA	.
VSBQ01000288.1	280388	281200	UUID=1252_UGT345A3_exon1	898	.
VSBQ01000288.1	281201	292986	UUID=1248_UGT342A4_FLANKup,UUID=1252_UGT345A3_FLANKdown	.	.
VSBQ01000288.1	292987	293357	UUID=1248_UGT342A4_exon1	510	.
VSBQ01000288.1	293358	294218	UUID=1248_UGT342A4.intron	NA	.
VSBQ01000288.1	294219	294658	UUID=1248_UGT342A4_exon2	614	.
VSBQ01000288.1	294659	295752	UUID=1248_UGT342A4.intron	NA	.
VSBQ01000288.1	295753	295987	UUID=1248_UGT342A4_exon4	390	.
VSBQ01000288.1	295988	297219	UUID=1248_UGT342A4.intron	NA	.
VSBQ01000288.1	297220	297494	UUID=1248_UGT342A4_exon5	381	.
VSBQ01000288.1	297495	305029	UUID=1249_UGT342B3_FLANKup,UUID=1248_UGT342A4_FLANKdown	.	.
VSBQ01000288.1	305030	305295	UUID=1249_UGT342B3_exon2	370	.
VSBQ01000288.1	305296	305407	UUID=1249_UGT342B3.intron	NA	.
VSBQ01000288.1	305408	305734	UUID=1249_UGT342B3_exon3	438	.
VSBQ01000288.1	305735	306147	UUID=1249_UGT342B3.intron	NA	.
VSBQ01000288.1	306148	306347	UUID=1249_UGT342B3_exon4	298	.
VSBQ01000288.1	306348	306406	UUID=1249_UGT342B3.intron	NA	.
VSBQ01000288.1	306407	306627	UUID=1249_UGT342B3_exon5	331	.
VSBQ01000288.1	306628	314986	UUID=1253_UGT349A3_v2_FLANKup,UUID=1249_UGT342B3_FLANKdown	.	.
VSBQ01000288.1	314987	315380	UUID=1253_UGT349A3_v2_exon1	590	.
VSBQ01000288.1	315381	316794	UUID=1253_UGT349A3_v2.intron	NA	.
VSBQ01000288.1	316795	317219	UUID=1253_UGT349A3_v2_exon2	647	.
VSBQ01000288.1	317220	318190	UUID=1253_UGT349A3_v2.intron	NA	.
VSBQ01000288.1	318191	318411	UUID=1253_UGT349A3_v2_exon3	342	.
VSBQ01000288.1	318412	319221	UUID=1253_UGT349A3_v2.intron	NA	.
VSBQ01000288.1	319222	319443	UUID=1253_UGT349A3_v2_exon4	278	.
VSBQ01000288.1	319444	319779	UUID=1253_UGT349A3_v2.intron	NA	.
VSBQ01000288.1	319780	320015	UUID=1253_UGT349A3_v2_exon5	342	.
VSBQ01000288.1	320016	340015	UUID=1253_UGT349A3_v2_FLANKdown	.	.
VSBQ01000289.1	66331	86330	UUID=1255_gst_g525.t1_FLANKup	.	.
VSBQ01000289.1	86331	86383	UUID=1255_gst_g525.t1.exon5	93.5	.
VSBQ01000289.1	86384	86681	UUID=1255_gst_g525.t1.intron	NA	.
VSBQ01000289.1	86682	86802	UUID=1255_gst_g525.t1.exon5	193	.
VSBQ01000289.1	86803	106802	UUID=1255_gst_g525.t1_FLANKdown	.	.
VSBQ01000294.1	0	220	UUID=1260_CYP380C34, UUID=1261_CYP380C38, UUID=1263_CYP380C39, UUID=1265_CYP380C40, UUID=1259_CYP380C19, UUID=1262_CYP380C38, UUID=1264_CYP380C39, UUID=1266_CYP380C40_FLANKup	.	.
VSBQ01000294.1	221	388	UUID=1260_CYP380C34_exon10	150	.
VSBQ01000294.1	389	738	UUID=1260_CYP380C34.intron	NA	.
VSBQ01000294.1	739	846	UUID=1260_CYP380C34_exon8	156	.
VSBQ01000294.1	847	3210	UUID=1260_CYP380C34.intron	NA	.
VSBQ01000294.1	3211	3312	UUID=1260_CYP380C34_exon6	137	.
VSBQ01000294.1	3313	23243	UUID=1260_CYP380C34.intron	NA	.
VSBQ01000294.1	22973	23155	UUID=1261_CYP380C38_exon12	246	.
VSBQ01000294.1	22973	23154	UUID=1263_CYP380C39_exon9	244	.
VSBQ01000294.1	22980	23156	UUID=1265_CYP380C40_exon12	244	.
VSBQ01000294.1	22983	23155	UUID=1259_CYP380C19_exon12	231	.
VSBQ01000294.1	23155	23245	UUID=1263_CYP380C39.intron	NA	.
VSBQ01000294.1	23156	24065	UUID=1259_CYP380C19.intron	NA	.
VSBQ01000294.1	23156	23242	UUID=1261_CYP380C38.intron	NA	.
VSBQ01000294.1	23157	23242	UUID=1265_CYP380C40.intron	NA	.
VSBQ01000294.1	23243	23428	UUID=1261_CYP380C38_exon11	156	.
VSBQ01000294.1	23243	23428	UUID=1265_CYP380C40_exon11	161	.
VSBQ01000294.1	23244	23432	UUID=1260_CYP380C34_exon11	200	.
VSBQ01000294.1	23246	23428	UUID=1263_CYP380C39_exon8	150	.
VSBQ01000294.1	23429	24072	UUID=1261_CYP380C38.intron	NA	.
VSBQ01000294.1	23429	24072	UUID=1263_CYP380C39.intron	NA	.
VSBQ01000294.1	23429	26866	UUID=1265_CYP380C40.intron	NA	.
VSBQ01000294.1	23433	23520	UUID=1260_CYP380C34.intron	NA	.
VSBQ01000294.1	23521	23688	UUID=1260_CYP380C34_exon10	161	.
VSBQ01000294.1	23689	24066	UUID=1260_CYP380C34.intron	NA	.
VSBQ01000294.1	24066	24173	UUID=1259_CYP380C19_exon8	128	.
VSBQ01000294.1	24067	24174	UUID=1260_CYP380C34_exon8	145	.
VSBQ01000294.1	24073	24178	UUID=1261_CYP380C38_exon8	124	.
VSBQ01000294.1	24073	24173	UUID=1263_CYP380C39_exon5	115	.
VSBQ01000294.1	24174	27912	UUID=1259_CYP380C19.intron	NA	.
VSBQ01000294.1	24174	26871	UUID=1263_CYP380C39.intron	NA	.
VSBQ01000294.1	24175	26859	UUID=1260_CYP380C34.intron	NA	.
VSBQ01000294.1	24179	26871	UUID=1261_CYP380C38.intron	NA	.
VSBQ01000294.1	26860	27043	UUID=1260_CYP380C34_exon12	241	.
VSBQ01000294.1	26867	27043	UUID=1265_CYP380C40_exon12	239	.
VSBQ01000294.1	26872	27042	UUID=1261_CYP380C38_exon12	239	.
VSBQ01000294.1	26872	27041	UUID=1263_CYP380C39_exon9	237	.
VSBQ01000294.1	27042	27756	UUID=1263_CYP380C39.intron	NA	.
VSBQ01000294.1	27043	27919	UUID=1261_CYP380C38.intron	NA	.
VSBQ01000294.1	27044	27397	UUID=1260_CYP380C34.intron	NA	.
VSBQ01000294.1	27398	27565	UUID=1260_CYP380C34_exon10	150	.
VSBQ01000294.1	27566	27913	UUID=1260_CYP380C34.intron	NA	.
VSBQ01000294.1	27757	27827	UUID=1263_CYP380C39_exon6	104	.
VSBQ01000294.1	27828	27919	UUID=1263_CYP380C39.intron	NA	.
VSBQ01000294.1	27913	28020	UUID=1259_CYP380C19_exon8	122	.
VSBQ01000294.1	27914	28021	UUID=1260_CYP380C34_exon8	150	.
VSBQ01000294.1	27920	28031	UUID=1261_CYP380C38_exon8	130	.
VSBQ01000294.1	27920	28020	UUID=1263_CYP380C39_exon5	110	.
VSBQ01000294.1	28021	30907	UUID=1259_CYP380C19.intron	NA	.
VSBQ01000294.1	28022	30396	UUID=1260_CYP380C34.intron	NA	.
VSBQ01000294.1	30397	30498	UUID=1260_CYP380C34_exon6	137	.
VSBQ01000294.1	30499	49691	UUID=1260_CYP380C34.intron	NA	.
VSBQ01000294.1	30908	31091	UUID=1259_CYP380C19_exon4	219	.
VSBQ01000294.1	31092	49438	UUID=1259_CYP380C19.intron	NA	.
VSBQ01000294.1	49429	49611	UUID=1262_CYP380C38_exon12	246	.
VSBQ01000294.1	49429	49610	UUID=1264_CYP380C39_exon9	244	.
VSBQ01000294.1	49436	49612	UUID=1266_CYP380C40_exon12	244	.
VSBQ01000294.1	49439	49611	UUID=1259_CYP380C19_exon12	231	.
VSBQ01000294.1	49611	49693	UUID=1264_CYP380C39.intron	NA	.
VSBQ01000294.1	49612	50513	UUID=1259_CYP380C19.intron	NA	.
VSBQ01000294.1	49612	49690	UUID=1262_CYP380C38.intron	NA	.
VSBQ01000294.1	49613	49690	UUID=1266_CYP380C40.intron	NA	.
VSBQ01000294.1	49691	49876	UUID=1262_CYP380C38_exon11	167	.
VSBQ01000294.1	49691	49876	UUID=1266_CYP380C40_exon11	172	.
VSBQ01000294.1	49692	49880	UUID=1260_CYP380C34_exon11	211	.
VSBQ01000294.1	49694	49876	UUID=1264_CYP380C39_exon8	161	.
VSBQ01000294.1	49877	50520	UUID=1262_CYP380C38.intron	NA	.
VSBQ01000294.1	49877	50520	UUID=1264_CYP380C39.intron	NA	.
VSBQ01000294.1	49881	49968	UUID=1260_CYP380C34.intron	NA	.
VSBQ01000294.1	49969	50136	UUID=1260_CYP380C34_exon10	167	.
VSBQ01000294.1	50137	50514	UUID=1260_CYP380C34.intron	NA	.
VSBQ01000294.1	50514	50621	UUID=1259_CYP380C19_exon8	128	.
VSBQ01000294.1	50515	50622	UUID=1260_CYP380C34_exon8	139	.
VSBQ01000294.1	50521	50626	UUID=1262_CYP380C38_exon8	124	.
VSBQ01000294.1	50521	50621	UUID=1264_CYP380C39_exon5	115	.
VSBQ01000294.1	50627	70626	UUID=1260_CYP380C34, UUID=1261_CYP380C38, UUID=1263_CYP380C39, UUID=1265_CYP380C40, UUID=1259_CYP380C19, UUID=1262_CYP380C38, UUID=1264_CYP380C39, UUID=1266_CYP380C40_FLANKdown	.	.
VSBQ01000294.1	325318	345317	UUID=1269_gst_g525.t1_FLANKup	.	.
VSBQ01000294.1	345318	345498	UUID=1269_gst_g525.t1.exon5	313	.
VSBQ01000294.1	345499	349365	UUID=1269_gst_g525.t1.intron	NA	.
VSBQ01000294.1	349366	349546	UUID=1269_gst_g525.t1.exon5	313	.
VSBQ01000294.1	349547	349805	UUID=1269_gst_g525.t1.intron	NA	.
VSBQ01000294.1	349806	349858	UUID=1269_gst_g525.t1.exon5	93.5	.
VSBQ01000294.1	349859	360514	UUID=1269_gst_g525.t1_FLANKdown	.	.
VSBQ01000297.1	268582	288581	UUID=1270_abc_g5078.t1_FLANKup	.	.
VSBQ01000297.1	288582	288723	UUID=1270_abc_g5078.t1.exon2	150	.
VSBQ01000297.1	288724	288953	UUID=1270_abc_g5078.t1.intron	NA	.
VSBQ01000297.1	288954	289071	UUID=1270_abc_g5078.t1.exon3	174	.
VSBQ01000297.1	289072	289199	UUID=1270_abc_g5078.t1.intron	NA	.
VSBQ01000297.1	289200	289389	UUID=1270_abc_g5078.t1.exon4	291	.
VSBQ01000297.1	289390	289855	UUID=1270_abc_g5078.t1.intron	NA	.
VSBQ01000297.1	289856	290001	UUID=1270_abc_g5078.t1.exon5	265	.
VSBQ01000297.1	290002	290096	UUID=1270_abc_g5078.t1.intron	NA	.
VSBQ01000297.1	290097	290338	UUID=1270_abc_g5078.t1.exon6	359	.
VSBQ01000297.1	290339	290417	UUID=1270_abc_g5078.t1.intron	NA	.
VSBQ01000297.1	290418	290510	UUID=1270_abc_g5078.t1.exon7	128	.
VSBQ01000297.1	290511	290599	UUID=1270_abc_g5078.t1.intron	NA	.
VSBQ01000297.1	290600	290712	UUID=1270_abc_g5078.t1.exon8	193	.
VSBQ01000297.1	290713	290770	UUID=1270_abc_g5078.t1.intron	NA	.
VSBQ01000297.1	290771	290939	UUID=1270_abc_g5078.t1.exon9	263	.
VSBQ01000297.1	290940	291090	UUID=1270_abc_g5078.t1.intron	NA	.
VSBQ01000297.1	291091	291191	UUID=1270_abc_g5078.t1.exon10	148	.
VSBQ01000297.1	291192	291574	UUID=1270_abc_g5078.t1.intron	NA	.
VSBQ01000297.1	291575	291760	UUID=1270_abc_g5078.t1.exon12	278	.
VSBQ01000297.1	291761	292505	UUID=1270_abc_g5078.t1.intron	NA	.
VSBQ01000297.1	292506	292738	UUID=1270_abc_g5078.t1.exon13	289	.
VSBQ01000297.1	292739	312738	UUID=1270_abc_g5078.t1_FLANKdown	.	.
VSBQ01000301.1	73	20072	UUID=1280_UGT344K3_FLANKup	.	.
VSBQ01000301.1	20073	20356	UUID=1280_UGT344K3_exon3	387	.
VSBQ01000301.1	20357	20509	UUID=1280_UGT344K3.intron	NA	.
VSBQ01000301.1	20510	20981	UUID=1280_UGT344K3_exon2	616	.
VSBQ01000301.1	20982	24886	UUID=1280_UGT344K3.intron	NA	.
VSBQ01000301.1	24887	25709	UUID=1280_UGT344K3_exon1	680	.
VSBQ01000301.1	25710	45709	UUID=1280_UGT344K3_FLANKdown	.	.
VSBQ01000306.1	101140	121139	UUID=1285_UGT344D1, UUID=1286_UGT344D10_FLANKup	.	.
VSBQ01000306.1	121140	121984	UUID=1285_UGT344D1_exon1	970	.
VSBQ01000306.1	121140	121984	UUID=1286_UGT344D10_exon1	970	.
VSBQ01000306.1	121985	124671	UUID=1285_UGT344D1.intron	NA	.
VSBQ01000306.1	121985	124671	UUID=1286_UGT344D10.intron	NA	.
VSBQ01000306.1	124672	124827	UUID=1285_UGT344D1_exon2	233	.
VSBQ01000306.1	124672	125002	UUID=1286_UGT344D10_exon2	401	.
VSBQ01000306.1	125003	145002	UUID=1285_UGT344D1, UUID=1286_UGT344D10_FLANKdown	.	.
VSBQ01000317.1	273703	293702	UUID=1296_CYP6CY14_FLANKup	.	.
VSBQ01000317.1	293703	294596	UUID=1296_CYP6CY14_exon1	1314	.
VSBQ01000317.1	294597	298555	UUID=1296_CYP6CY14.intron	NA	.
VSBQ01000317.1	298556	298781	UUID=1296_CYP6CY14_exon2	335	.
VSBQ01000317.1	298782	298916	UUID=1296_CYP6CY14.intron	NA	.
VSBQ01000317.1	298917	299167	UUID=1296_CYP6CY14_exon3	342	.
VSBQ01000317.1	299168	319167	UUID=1296_CYP6CY14_FLANKdown	.	.
VSBQ01000326.1	0	19361	UUID=1311_abc_g4677.t1_FLANKup	.	.
VSBQ01000326.1	19362	20223	UUID=1311_abc_g4677.t1.exon1	741	.
VSBQ01000326.1	20224	20284	UUID=1311_abc_g4677.t1.intron	NA	.
VSBQ01000326.1	20285	20371	UUID=1311_abc_g4677.t1.exon2	145	.
VSBQ01000326.1	20372	20520	UUID=1311_abc_g4677.t1.intron	NA	.
VSBQ01000326.1	20521	20697	UUID=1311_abc_g4677.t1.exon3	261	.
VSBQ01000326.1	20698	20771	UUID=1311_abc_g4677.t1.intron	NA	.
VSBQ01000326.1	20772	20858	UUID=1311_abc_g4677.t1.exon4	145	.
VSBQ01000326.1	20859	21262	UUID=1311_abc_g4677.t1.intron	NA	.
VSBQ01000326.1	21263	21335	UUID=1311_abc_g4677.t1.exon5	130	.
VSBQ01000326.1	21336	21612	UUID=1311_abc_g4677.t1.intron	NA	.
VSBQ01000326.1	21613	21775	UUID=1311_abc_g4677.t1.exon7	219	.
VSBQ01000326.1	21776	22209	UUID=1311_abc_g4677.t1.intron	NA	.
VSBQ01000326.1	22210	22335	UUID=1311_abc_g4677.t1.exon9	163	.
VSBQ01000326.1	22336	22445	UUID=1311_abc_g4677.t1.intron	NA	.
VSBQ01000326.1	22446	22574	UUID=1311_abc_g4677.t1.exon10	180	.
VSBQ01000326.1	22575	22638	UUID=1311_abc_g4677.t1.intron	NA	.
VSBQ01000326.1	22639	22729	UUID=1311_abc_g4677.t1.exon11	141	.
VSBQ01000326.1	22730	23040	UUID=1311_abc_g4677.t1.intron	NA	.
VSBQ01000326.1	23041	23148	UUID=1311_abc_g4677.t1.exon12	167	.
VSBQ01000326.1	23149	23232	UUID=1311_abc_g4677.t1.intron	NA	.
VSBQ01000326.1	23233	23384	UUID=1311_abc_g4677.t1.exon13	220	.
VSBQ01000326.1	23385	25665	UUID=1311_abc_g4677.t1.intron	NA	.
VSBQ01000326.1	25666	25798	UUID=1311_abc_g4677.t1.exon14	224	.
VSBQ01000326.1	25799	25901	UUID=1311_abc_g4677.t1.intron	NA	.
VSBQ01000326.1	25902	26058	UUID=1311_abc_g4677.t1.exon15	224	.
VSBQ01000326.1	26059	46058	UUID=1311_abc_g4677.t1_FLANKdown	.	.
VSBQ01000326.1	175118	195117	UUID=1312_abc_g4684.t1_FLANKup	.	.
VSBQ01000326.1	195118	196023	UUID=1312_abc_g4684.t1.exon1	902	.
VSBQ01000326.1	196024	196310	UUID=1312_abc_g4684.t1.intron	NA	.
VSBQ01000326.1	196311	196459	UUID=1312_abc_g4684.t1.exon2	259	.
VSBQ01000326.1	196460	197317	UUID=1312_abc_g4684.t1.intron	NA	.
VSBQ01000326.1	197318	197496	UUID=1312_abc_g4684.t1.exon3	309	.
VSBQ01000326.1	197497	197975	UUID=1312_abc_g4684.t1.intron	NA	.
VSBQ01000326.1	197976	198146	UUID=1312_abc_g4684.t1.exon4	267	.
VSBQ01000326.1	198147	198677	UUID=1312_abc_g4684.t1.intron	NA	.
VSBQ01000326.1	198678	199064	UUID=1312_abc_g4684.t1.exon5	549	.
VSBQ01000326.1	199065	199633	UUID=1312_abc_g4684.t1.intron	NA	.
VSBQ01000326.1	199634	199926	UUID=1312_abc_g4684.t1.exon6	425	.
VSBQ01000326.1	199927	200173	UUID=1312_abc_g4684.t1.intron	NA	.
VSBQ01000326.1	200174	200350	UUID=1312_abc_g4684.t1.exon7	283	.
VSBQ01000326.1	200351	201585	UUID=1312_abc_g4684.t1.intron	NA	.
VSBQ01000326.1	201586	201862	UUID=1312_abc_g4684.t1.exon9	418	.
VSBQ01000326.1	201863	203116	UUID=1312_abc_g4684.t1.intron	NA	.
VSBQ01000326.1	203117	203274	UUID=1312_abc_g4684.t1.exon11	226	.
VSBQ01000326.1	203275	203354	UUID=1312_abc_g4684.t1.intron	NA	.
VSBQ01000326.1	203355	203547	UUID=1312_abc_g4684.t1.exon12	296	.
VSBQ01000326.1	203548	203832	UUID=1312_abc_g4684.t1.intron	NA	.
VSBQ01000326.1	203833	204077	UUID=1312_abc_g4684.t1.exon14	326	.
VSBQ01000326.1	204078	204523	UUID=1312_abc_g4684.t1.intron	NA	.
VSBQ01000326.1	204524	204734	UUID=1312_abc_g4684.t1.exon15	340	.
VSBQ01000326.1	204735	204826	UUID=1312_abc_g4684.t1.intron	NA	.
VSBQ01000326.1	204827	204982	UUID=1312_abc_g4684.t1.exon16	233	.
VSBQ01000326.1	204983	205190	UUID=1312_abc_g4684.t1.intron	NA	.
VSBQ01000326.1	205191	205547	UUID=1312_abc_g4684.t1.exon17	510	.
VSBQ01000326.1	205548	205678	UUID=1312_abc_g4684.t1.intron	NA	.
VSBQ01000326.1	205679	206034	UUID=1312_abc_g4684.t1.exon18	508	.
VSBQ01000326.1	206035	207166	UUID=1312_abc_g4684.t1.intron	NA	.
VSBQ01000326.1	207167	207401	UUID=1312_abc_g4684.t1.exon19	351	.
VSBQ01000326.1	207402	207608	UUID=1312_abc_g4684.t1.intron	NA	.
VSBQ01000326.1	207609	207853	UUID=1312_abc_g4684.t1.exon20	359	.
VSBQ01000326.1	207854	207960	UUID=1312_abc_g4684.t1.intron	NA	.
VSBQ01000326.1	207961	208111	UUID=1312_abc_g4684.t1.exon21	230	.
VSBQ01000326.1	208112	208267	UUID=1312_abc_g4684.t1.intron	NA	.
VSBQ01000326.1	208268	208387	UUID=1312_abc_g4684.t1.exon22	178	.
VSBQ01000326.1	208388	209795	UUID=1312_abc_g4684.t1.intron	NA	.
VSBQ01000326.1	209796	210044	UUID=1312_abc_g4684.t1.exon24	372	.
VSBQ01000326.1	210045	223697	UUID=1312_abc_g4684.t1.intron	NA	.
VSBQ01000326.1	223698	224947	UUID=1312_abc_g4684.t1.exon25	979	.
VSBQ01000326.1	224948	244947	UUID=1312_abc_g4684.t1_FLANKdown	.	.
VSBQ01000336.1	282437	302436	UUID=1321_abc_g6225.t1_FLANKup	.	.
VSBQ01000336.1	302437	303109	UUID=1321_abc_g6225.t1.exon1	747	.
VSBQ01000336.1	303110	303792	UUID=1321_abc_g6225.t1.intron	NA	.
VSBQ01000336.1	303793	304012	UUID=1321_abc_g6225.t1.exon2	379	.
VSBQ01000336.1	304013	304079	UUID=1321_abc_g6225.t1.intron	NA	.
VSBQ01000336.1	304080	304260	UUID=1321_abc_g6225.t1.exon3	296	.
VSBQ01000336.1	304261	304543	UUID=1321_abc_g6225.t1.intron	NA	.
VSBQ01000336.1	304544	304718	UUID=1321_abc_g6225.t1.exon4	285	.
VSBQ01000336.1	304719	304796	UUID=1321_abc_g6225.t1.intron	NA	.
VSBQ01000336.1	304797	304984	UUID=1321_abc_g6225.t1.exon5	326	.
VSBQ01000336.1	304985	305282	UUID=1321_abc_g6225.t1.intron	NA	.
VSBQ01000336.1	305283	305447	UUID=1321_abc_g6225.t1.exon6	289	.
VSBQ01000336.1	305448	305661	UUID=1321_abc_g6225.t1.intron	NA	.
VSBQ01000336.1	305662	305865	UUID=1321_abc_g6225.t1.exon7	327	.
VSBQ01000336.1	305866	305927	UUID=1321_abc_g6225.t1.intron	NA	.
VSBQ01000336.1	305928	306087	UUID=1321_abc_g6225.t1.exon8	239	.
VSBQ01000336.1	306088	307044	UUID=1321_abc_g6225.t1.intron	NA	.
VSBQ01000336.1	307045	307149	UUID=1321_abc_g6225.t1.exon9	183	.
VSBQ01000336.1	307150	307322	UUID=1321_abc_g6225.t1.intron	NA	.
VSBQ01000336.1	307323	307555	UUID=1321_abc_g6225.t1.exon10	387	.
VSBQ01000336.1	307556	307685	UUID=1321_abc_g6225.t1.intron	NA	.
VSBQ01000336.1	307686	307863	UUID=1321_abc_g6225.t1.exon11	257	.
VSBQ01000336.1	307864	307946	UUID=1321_abc_g6225.t1.intron	NA	.
VSBQ01000336.1	307947	308052	UUID=1321_abc_g6225.t1.exon12	158	.
VSBQ01000336.1	308053	308180	UUID=1321_abc_g6225.t1.intron	NA	.
VSBQ01000336.1	308181	308534	UUID=1321_abc_g6225.t1.exon13	424	.
VSBQ01000336.1	308535	309625	UUID=1321_abc_g6225.t1_FLANKdown	.	.
VSBQ01000338.1	276213	296212	UUID=1325_abc_g13790.t1_FLANKup	.	.
VSBQ01000338.1	296213	296291	UUID=1325_abc_g13790.t1.exon21	97.1	.
VSBQ01000338.1	296292	297171	UUID=1325_abc_g13790.t1.intron	NA	.
VSBQ01000338.1	297172	297281	UUID=1325_abc_g13790.t1.exon21	99	.
VSBQ01000338.1	297282	306602	UUID=1325_abc_g13790.t1_FLANKdown	.	.
VSBQ01000352.1	0	3675	UUID=1341_est_g1107.t1_FLANKup	.	.
VSBQ01000352.1	3676	3858	UUID=1341_est_g1107.t1.exon1	228	.
VSBQ01000352.1	3859	3951	UUID=1341_est_g1107.t1.intron	NA	.
VSBQ01000352.1	3952	4085	UUID=1341_est_g1107.t1.exon2	219	.
VSBQ01000352.1	4086	4165	UUID=1341_est_g1107.t1.intron	NA	.
VSBQ01000352.1	4166	4328	UUID=1341_est_g1107.t1.exon3	235	.
VSBQ01000352.1	4329	6777	UUID=1341_est_g1107.t1.intron	NA	.
VSBQ01000352.1	6778	6972	UUID=1341_est_g1107.t1.exon6	294	.
VSBQ01000352.1	6973	7762	UUID=1341_est_g1107.t1.intron	NA	.
VSBQ01000352.1	7763	7948	UUID=1341_est_g1107.t1.exon7	283	.
VSBQ01000352.1	7949	8078	UUID=1341_est_g1107.t1.intron	NA	.
VSBQ01000352.1	8079	8229	UUID=1341_est_g1107.t1.exon8	230	.
VSBQ01000352.1	8230	8301	UUID=1341_est_g1107.t1.intron	NA	.
VSBQ01000352.1	8302	8442	UUID=1341_est_g1107.t1.exon9	222	.
VSBQ01000352.1	8443	28442	UUID=1341_est_g1107.t1_FLANKdown	.	.
VSBQ01000359.1	129796	149795	UUID=1344_abc_g4105.t1_FLANKup	.	.
VSBQ01000359.1	149796	151201	UUID=1344_abc_g4105.t1.exon27	1192	.
VSBQ01000359.1	151202	159308	UUID=1344_abc_g4105.t1.intron	NA	.
VSBQ01000359.1	159309	159560	UUID=1344_abc_g4105.t1.exon26	411	.
VSBQ01000359.1	159561	160419	UUID=1344_abc_g4105.t1.intron	NA	.
VSBQ01000359.1	160420	160803	UUID=1344_abc_g4105.t1.exon25	566	.
VSBQ01000359.1	160804	163457	UUID=1344_abc_g4105.t1.intron	NA	.
VSBQ01000359.1	163458	163652	UUID=1344_abc_g4105.t1.exon23	333	.
VSBQ01000359.1	163653	163878	UUID=1344_abc_g4105.t1.intron	NA	.
VSBQ01000359.1	163879	164032	UUID=1344_abc_g4105.t1.exon22	263	.
VSBQ01000359.1	164033	164094	UUID=1344_abc_g4105.t1.intron	NA	.
VSBQ01000359.1	164095	164247	UUID=1344_abc_g4105.t1.exon21	244	.
VSBQ01000359.1	164248	166691	UUID=1344_abc_g4105.t1.intron	NA	.
VSBQ01000359.1	166692	166829	UUID=1344_abc_g4105.t1.exon20	233	.
VSBQ01000359.1	166830	166922	UUID=1344_abc_g4105.t1.intron	NA	.
VSBQ01000359.1	166923	167085	UUID=1344_abc_g4105.t1.exon19	252	.
VSBQ01000359.1	167086	167160	UUID=1344_abc_g4105.t1.intron	NA	.
VSBQ01000359.1	167161	167337	UUID=1344_abc_g4105.t1.exon18	294	.
VSBQ01000359.1	167338	167403	UUID=1344_abc_g4105.t1.intron	NA	.
VSBQ01000359.1	167404	167508	UUID=1344_abc_g4105.t1.exon17	134	.
VSBQ01000359.1	167509	167575	UUID=1344_abc_g4105.t1.intron	NA	.
VSBQ01000359.1	167576	167766	UUID=1344_abc_g4105.t1.exon16	265	.
VSBQ01000359.1	167767	167882	UUID=1344_abc_g4105.t1.intron	NA	.
VSBQ01000359.1	167883	168250	UUID=1344_abc_g4105.t1.exon15	575	.
VSBQ01000359.1	168251	168316	UUID=1344_abc_g4105.t1.intron	NA	.
VSBQ01000359.1	168317	168454	UUID=1344_abc_g4105.t1.exon14	228	.
VSBQ01000359.1	168455	168727	UUID=1344_abc_g4105.t1.intron	NA	.
VSBQ01000359.1	168728	168934	UUID=1344_abc_g4105.t1.exon13	322	.
VSBQ01000359.1	168935	173024	UUID=1344_abc_g4105.t1.intron	NA	.
VSBQ01000359.1	173025	173320	UUID=1344_abc_g4105.t1.exon12	470	.
VSBQ01000359.1	173321	173438	UUID=1344_abc_g4105.t1.intron	NA	.
VSBQ01000359.1	173439	173501	UUID=1344_abc_g4105.t1.exon11	106	.
VSBQ01000359.1	173502	173560	UUID=1344_abc_g4105.t1.intron	NA	.
VSBQ01000359.1	173561	173643	UUID=1344_abc_g4105.t1.exon10	104	.
VSBQ01000359.1	173644	173726	UUID=1344_abc_g4105.t1.intron	NA	.
VSBQ01000359.1	173727	173932	UUID=1344_abc_g4105.t1.exon9	331	.
VSBQ01000359.1	173933	174017	UUID=1344_abc_g4105.t1.intron	NA	.
VSBQ01000359.1	174018	174239	UUID=1344_abc_g4105.t1.exon8	333	.
VSBQ01000359.1	174240	174321	UUID=1344_abc_g4105.t1.intron	NA	.
VSBQ01000359.1	174322	174479	UUID=1344_abc_g4105.t1.exon7	276	.
VSBQ01000359.1	174480	174611	UUID=1344_abc_g4105.t1.intron	NA	.
VSBQ01000359.1	174612	174807	UUID=1344_abc_g4105.t1.exon6	335	.
VSBQ01000359.1	174808	176743	UUID=1344_abc_g4105.t1.intron	NA	.
VSBQ01000359.1	176744	176981	UUID=1344_abc_g4105.t1.exon5	374	.
VSBQ01000359.1	176982	177075	UUID=1344_abc_g4105.t1.intron	NA	.
VSBQ01000359.1	177076	177197	UUID=1344_abc_g4105.t1.exon4	193	.
VSBQ01000359.1	177198	177261	UUID=1344_abc_g4105.t1.intron	NA	.
VSBQ01000359.1	177262	177553	UUID=1344_abc_g4105.t1.exon3	473	.
VSBQ01000359.1	177554	178524	UUID=1344_abc_g4105.t1.intron	NA	.
VSBQ01000359.1	178525	178721	UUID=1344_abc_g4105.t1.exon2	331	.
VSBQ01000359.1	178722	178807	UUID=1344_abc_g4105.t1.intron	NA	.
VSBQ01000359.1	178808	178940	UUID=1344_abc_g4105.t1.exon1	219	.
VSBQ01000359.1	178941	198940	UUID=1344_abc_g4105.t1_FLANKdown	.	.
VSBQ01000364.1	0	12350	UUID=1349_abc_g5080.t1_FLANKup	.	.
VSBQ01000364.1	12351	12540	UUID=1349_abc_g5080.t1.exon4	285	.
VSBQ01000364.1	12541	12628	UUID=1349_abc_g5080.t1.intron	NA	.
VSBQ01000364.1	12629	12774	UUID=1349_abc_g5080.t1.exon5	237	.
VSBQ01000364.1	12775	12983	UUID=1349_abc_g5080.t1.intron	NA	.
VSBQ01000364.1	12984	13225	UUID=1349_abc_g5080.t1.exon6	359	.
VSBQ01000364.1	13226	14036	UUID=1349_abc_g5080.t1.intron	NA	.
VSBQ01000364.1	14037	14202	UUID=1349_abc_g5080.t1.exon9	274	.
VSBQ01000364.1	14203	14889	UUID=1349_abc_g5080.t1.intron	NA	.
VSBQ01000364.1	14890	14990	UUID=1349_abc_g5080.t1.exon10	154	.
VSBQ01000364.1	14991	15340	UUID=1349_abc_g5080.t1.intron	NA	.
VSBQ01000364.1	15341	15499	UUID=1349_abc_g5080.t1.exon11	239	.
VSBQ01000364.1	15500	15575	UUID=1349_abc_g5080.t1.intron	NA	.
VSBQ01000364.1	15576	15761	UUID=1349_abc_g5080.t1.exon12	300	.
VSBQ01000364.1	15762	27620	UUID=1350_abc_g5084.t1_FLANKup,UUID=1349_abc_g5080.t1_FLANKdown	.	.
VSBQ01000364.1	27621	27735	UUID=1350_abc_g5084.t1.exon2	180	.
VSBQ01000364.1	27736	27820	UUID=1350_abc_g5084.t1.intron	NA	.
VSBQ01000364.1	27821	28009	UUID=1350_abc_g5084.t1.exon3	278	.
VSBQ01000364.1	28010	28364	UUID=1350_abc_g5084.t1.intron	NA	.
VSBQ01000364.1	28365	28507	UUID=1350_abc_g5084.t1.exon4	220	.
VSBQ01000364.1	28508	28574	UUID=1350_abc_g5084.t1.intron	NA	.
VSBQ01000364.1	28575	28815	UUID=1350_abc_g5084.t1.exon5	379	.
VSBQ01000364.1	28816	28897	UUID=1350_abc_g5084.t1.intron	NA	.
VSBQ01000364.1	28898	29000	UUID=1350_abc_g5084.t1.exon6	163	.
VSBQ01000364.1	29001	29073	UUID=1350_abc_g5084.t1.intron	NA	.
VSBQ01000364.1	29074	29190	UUID=1350_abc_g5084.t1.exon7	189	.
VSBQ01000364.1	29191	29386	UUID=1350_abc_g5084.t1.intron	NA	.
VSBQ01000364.1	29387	29555	UUID=1350_abc_g5084.t1.exon8	274	.
VSBQ01000364.1	29556	29622	UUID=1350_abc_g5084.t1.intron	NA	.
VSBQ01000364.1	29623	29723	UUID=1350_abc_g5084.t1.exon9	159	.
VSBQ01000364.1	29724	30794	UUID=1350_abc_g5084.t1.intron	NA	.
VSBQ01000364.1	30795	30980	UUID=1350_abc_g5084.t1.exon11	311	.
VSBQ01000364.1	30981	31643	UUID=1350_abc_g5084.t1.intron	NA	.
VSBQ01000364.1	31644	31988	UUID=1350_abc_g5084.t1.exon12	433	.
VSBQ01000364.1	31989	32395	UUID=1350_abc_g5084.t1.intron	NA	.
VSBQ01000364.1	32396	33074	UUID=1350_abc_g5084.t1.exon12	481	.
VSBQ01000364.1	33075	59624	UUID=1350_abc_g5084.t1_FLANKdown,UUID=1351_abc_g5088.t1_FLANKup	.	.
VSBQ01000364.1	59625	60278	UUID=1351_abc_g5088.t1.exon1	1000	.
VSBQ01000364.1	60279	60352	UUID=1351_abc_g5088.t1.intron	NA	.
VSBQ01000364.1	60353	60508	UUID=1351_abc_g5088.t1.exon2	261	.
VSBQ01000364.1	60509	60591	UUID=1351_abc_g5088.t1.intron	NA	.
VSBQ01000364.1	60592	60692	UUID=1351_abc_g5088.t1.exon3	171	.
VSBQ01000364.1	60693	62444	UUID=1351_abc_g5088.t1.intron	NA	.
VSBQ01000364.1	62445	62572	UUID=1351_abc_g5088.t1.exon5	226	.
VSBQ01000364.1	62573	62759	UUID=1351_abc_g5088.t1.intron	NA	.
VSBQ01000364.1	62760	62861	UUID=1351_abc_g5088.t1.exon6	150	.
VSBQ01000364.1	62862	65165	UUID=1351_abc_g5088.t1.intron	NA	.
VSBQ01000364.1	65166	65404	UUID=1351_abc_g5088.t1.exon7	398	.
VSBQ01000364.1	65405	67004	UUID=1351_abc_g5088.t1.intron	NA	.
VSBQ01000364.1	67005	67150	UUID=1351_abc_g5088.t1.exon8	248	.
VSBQ01000364.1	67151	71200	UUID=1351_abc_g5088.t1.intron	NA	.
VSBQ01000364.1	71201	71435	UUID=1351_abc_g5088.t1.exon9	357	.
VSBQ01000364.1	71436	78886	UUID=1351_abc_g5088.t1.intron	NA	.
VSBQ01000364.1	78887	79004	UUID=1351_abc_g5088.t1.exon10	202	.
VSBQ01000364.1	79005	83771	UUID=1351_abc_g5088.t1.intron	NA	.
VSBQ01000364.1	83772	83925	UUID=1351_abc_g5088.t1.exon11	228	.
VSBQ01000364.1	83926	83979	UUID=1351_abc_g5088.t1.intron	NA	.
VSBQ01000364.1	83980	84238	UUID=1351_abc_g5088.t1.exon11	324	.
VSBQ01000364.1	84239	97813	UUID=1351_abc_g5088.t1.intron	NA	.
VSBQ01000364.1	97814	98454	UUID=1351_abc_g5088.t1.exon12	499	.
VSBQ01000364.1	98455	118454	UUID=1351_abc_g5088.t1_FLANKdown	.	.
VSBQ01000368.1	0	16730	UUID=1360_abc_g8492.t1_FLANKup	.	.
VSBQ01000368.1	16731	17542	UUID=1360_abc_g8492.t1.exon11	761	.
VSBQ01000368.1	17543	22188	UUID=1360_abc_g8492.t1.intron	NA	.
VSBQ01000368.1	22189	22338	UUID=1360_abc_g8492.t1.exon10	255	.
VSBQ01000368.1	22339	22543	UUID=1360_abc_g8492.t1.intron	NA	.
VSBQ01000368.1	22544	22712	UUID=1360_abc_g8492.t1.exon8	257	.
VSBQ01000368.1	22713	22811	UUID=1360_abc_g8492.t1.intron	NA	.
VSBQ01000368.1	22812	23046	UUID=1360_abc_g8492.t1.exon7	329	.
VSBQ01000368.1	23047	23151	UUID=1360_abc_g8492.t1.intron	NA	.
VSBQ01000368.1	23152	23388	UUID=1360_abc_g8492.t1.exon6	355	.
VSBQ01000368.1	23389	23941	UUID=1360_abc_g8492.t1.intron	NA	.
VSBQ01000368.1	23942	24087	UUID=1360_abc_g8492.t1.exon5	231	.
VSBQ01000368.1	24088	24154	UUID=1360_abc_g8492.t1.intron	NA	.
VSBQ01000368.1	24155	24344	UUID=1360_abc_g8492.t1.exon4	324	.
VSBQ01000368.1	24345	24423	UUID=1360_abc_g8492.t1.intron	NA	.
VSBQ01000368.1	24424	24541	UUID=1360_abc_g8492.t1.exon3	185	.
VSBQ01000368.1	24542	29591	UUID=1360_abc_g8492.t1.intron	NA	.
VSBQ01000368.1	29592	29714	UUID=1360_abc_g8492.t1.exon2	189	.
VSBQ01000368.1	29715	49714	UUID=1360_abc_g8492.t1_FLANKdown	.	.
VSBQ01000368.1	66450	86449	UUID=1359_abc_g8490.t1_FLANKup	.	.
VSBQ01000368.1	86450	87167	UUID=1359_abc_g8490.t1.exon13	1027	.
VSBQ01000368.1	87168	87222	UUID=1359_abc_g8490.t1.intron	NA	.
VSBQ01000368.1	87223	87408	UUID=1359_abc_g8490.t1.exon12	322	.
VSBQ01000368.1	87409	87483	UUID=1359_abc_g8490.t1.intron	NA	.
VSBQ01000368.1	87484	87639	UUID=1359_abc_g8490.t1.exon11	250	.
VSBQ01000368.1	87640	87772	UUID=1359_abc_g8490.t1.intron	NA	.
VSBQ01000368.1	87773	87873	UUID=1359_abc_g8490.t1.exon10	182	.
VSBQ01000368.1	87874	87945	UUID=1359_abc_g8490.t1.intron	NA	.
VSBQ01000368.1	87946	88112	UUID=1359_abc_g8490.t1.exon9	292	.
VSBQ01000368.1	88113	88207	UUID=1359_abc_g8490.t1.intron	NA	.
VSBQ01000368.1	88208	88381	UUID=1359_abc_g8490.t1.exon8	272	.
VSBQ01000368.1	88382	88481	UUID=1359_abc_g8490.t1.intron	NA	.
VSBQ01000368.1	88482	88576	UUID=1359_abc_g8490.t1.exon7	165	.
VSBQ01000368.1	88577	88675	UUID=1359_abc_g8490.t1.intron	NA	.
VSBQ01000368.1	88676	88820	UUID=1359_abc_g8490.t1.exon6	224	.
VSBQ01000368.1	88821	88890	UUID=1359_abc_g8490.t1.intron	NA	.
VSBQ01000368.1	88891	89128	UUID=1359_abc_g8490.t1.exon5	407	.
VSBQ01000368.1	89129	89206	UUID=1359_abc_g8490.t1.intron	NA	.
VSBQ01000368.1	89207	89352	UUID=1359_abc_g8490.t1.exon4	254	.
VSBQ01000368.1	89353	89480	UUID=1359_abc_g8490.t1.intron	NA	.
VSBQ01000368.1	89481	89669	UUID=1359_abc_g8490.t1.exon3	316	.
VSBQ01000368.1	89670	90194	UUID=1359_abc_g8490.t1.intron	NA	.
VSBQ01000368.1	90195	90312	UUID=1359_abc_g8490.t1.exon2	174	.
VSBQ01000368.1	90313	96698	UUID=1359_abc_g8490.t1.intron	NA	.
VSBQ01000368.1	96699	97348	UUID=1359_abc_g8490.t1.exon1	952	.
VSBQ01000368.1	97349	117348	UUID=1359_abc_g8490.t1_FLANKdown	.	.
VSBQ01000371.1	116233	136232	UUID=1364_UGT344B13, UUID=1367_UGT344B15_v2, UUID=1368_UGT344B15_v3, UUID=1369_UGT344B15_v4, UUID=1370_UGT344B16, UUID=1371_UGT344B16_v2, UUID=1372_UGT344B17, UUID=1373_UGT344B17_v2, UUID=1374_UGT344B17_v3, UUID=1375_UGT344B17_v4, UUID=1376_UGT344B18, UUID=1377_UGT344B18_v2, UUID=1378_UGT344B18_v3, UUID=1379_UGT344B18_v4, UUID=1380_UGT344B6, UUID=1381_UGT344B6_v2, UUID=1382_UGT344B6_v3, UUID=1365_UGT344B14, UUID=1383_UGT344B7, UUID=1384_UGT344K3, UUID=1363_UGT344B12, UUID=1366_UGT344B15_FLANKup	.	.
VSBQ01000371.1	136233	137074	UUID=1364_UGT344B13_exon1	682	.
VSBQ01000371.1	136233	137074	UUID=1367_UGT344B15_v2_exon1	632	.
VSBQ01000371.1	136233	137074	UUID=1368_UGT344B15_v3_exon1	582	.
VSBQ01000371.1	136233	137074	UUID=1369_UGT344B15_v4_exon1	682	.
VSBQ01000371.1	136233	137074	UUID=1370_UGT344B16_exon1	632	.
VSBQ01000371.1	136233	137074	UUID=1371_UGT344B16_v2_exon1	582	.
VSBQ01000371.1	136233	137074	UUID=1372_UGT344B17_exon1	632	.
VSBQ01000371.1	136233	137074	UUID=1373_UGT344B17_v2_exon1	630	.
VSBQ01000371.1	136233	137074	UUID=1374_UGT344B17_v3_exon1	582	.
VSBQ01000371.1	136233	137074	UUID=1375_UGT344B17_v4_exon1	682	.
VSBQ01000371.1	136233	137074	UUID=1376_UGT344B18_exon1	632	.
VSBQ01000371.1	136233	137074	UUID=1377_UGT344B18_v2_exon1	630	.
VSBQ01000371.1	136233	137074	UUID=1378_UGT344B18_v3_exon1	582	.
VSBQ01000371.1	136233	137074	UUID=1379_UGT344B18_v4_exon1	682	.
VSBQ01000371.1	136233	137074	UUID=1380_UGT344B6_exon1	632	.
VSBQ01000371.1	136233	137074	UUID=1381_UGT344B6_v2_exon1	630	.
VSBQ01000371.1	136233	137074	UUID=1382_UGT344B6_v3_exon1	582	.
VSBQ01000371.1	136257	137074	UUID=1365_UGT344B14_exon1	660	.
VSBQ01000371.1	136257	137074	UUID=1383_UGT344B7_exon1	593	.
VSBQ01000371.1	137075	137672	UUID=1364_UGT344B13.intron	NA	.
VSBQ01000371.1	137075	137672	UUID=1365_UGT344B14.intron	NA	.
VSBQ01000371.1	137075	137672	UUID=1367_UGT344B15_v2.intron	NA	.
VSBQ01000371.1	137075	137672	UUID=1368_UGT344B15_v3.intron	NA	.
VSBQ01000371.1	137075	137672	UUID=1369_UGT344B15_v4.intron	NA	.
VSBQ01000371.1	137075	137672	UUID=1370_UGT344B16.intron	NA	.
VSBQ01000371.1	137075	137672	UUID=1371_UGT344B16_v2.intron	NA	.
VSBQ01000371.1	137075	137672	UUID=1372_UGT344B17.intron	NA	.
VSBQ01000371.1	137075	137672	UUID=1373_UGT344B17_v2.intron	NA	.
VSBQ01000371.1	137075	137672	UUID=1374_UGT344B17_v3.intron	NA	.
VSBQ01000371.1	137075	137672	UUID=1375_UGT344B17_v4.intron	NA	.
VSBQ01000371.1	137075	137672	UUID=1376_UGT344B18.intron	NA	.
VSBQ01000371.1	137075	137672	UUID=1377_UGT344B18_v2.intron	NA	.
VSBQ01000371.1	137075	137672	UUID=1378_UGT344B18_v3.intron	NA	.
VSBQ01000371.1	137075	137672	UUID=1379_UGT344B18_v4.intron	NA	.
VSBQ01000371.1	137075	137672	UUID=1380_UGT344B6.intron	NA	.
VSBQ01000371.1	137075	137672	UUID=1381_UGT344B6_v2.intron	NA	.
VSBQ01000371.1	137075	137672	UUID=1382_UGT344B6_v3.intron	NA	.
VSBQ01000371.1	137075	137672	UUID=1383_UGT344B7.intron	NA	.
VSBQ01000371.1	137672	138121	UUID=1384_UGT344K3_exon2	209	.
VSBQ01000371.1	137673	137930	UUID=1363_UGT344B12_exon3	344	.
VSBQ01000371.1	137673	137899	UUID=1364_UGT344B13_exon2	331	.
VSBQ01000371.1	137673	137896	UUID=1365_UGT344B14_exon2	326	.
VSBQ01000371.1	137673	137899	UUID=1366_UGT344B15_exon3	326	.
VSBQ01000371.1	137673	137899	UUID=1367_UGT344B15_v2_exon2	337	.
VSBQ01000371.1	137673	138540	UUID=1368_UGT344B15_v3_exon2	1011	.
VSBQ01000371.1	137673	137896	UUID=1369_UGT344B15_v4_exon2	326	.
VSBQ01000371.1	137673	137899	UUID=1370_UGT344B16_exon2	337	.
VSBQ01000371.1	137673	138540	UUID=1371_UGT344B16_v2_exon2	1011	.
VSBQ01000371.1	137673	137899	UUID=1372_UGT344B17_exon2	337	.
VSBQ01000371.1	137673	137899	UUID=1373_UGT344B17_v2_exon2	331	.
VSBQ01000371.1	137673	138540	UUID=1374_UGT344B17_v3_exon2	1011	.
VSBQ01000371.1	137673	137899	UUID=1375_UGT344B17_v4_exon2	331	.
VSBQ01000371.1	137673	137899	UUID=1376_UGT344B18_exon2	337	.
VSBQ01000371.1	137673	137899	UUID=1377_UGT344B18_v2_exon2	331	.
VSBQ01000371.1	137673	138540	UUID=1378_UGT344B18_v3_exon2	1011	.
VSBQ01000371.1	137673	137899	UUID=1379_UGT344B18_v4_exon2	331	.
VSBQ01000371.1	137673	137899	UUID=1380_UGT344B6_exon2	337	.
VSBQ01000371.1	137673	137899	UUID=1381_UGT344B6_v2_exon2	331	.
VSBQ01000371.1	137673	138540	UUID=1382_UGT344B6_v3_exon2	1011	.
VSBQ01000371.1	137673	137930	UUID=1383_UGT344B7_exon2	316	.
VSBQ01000371.1	137897	137951	UUID=1365_UGT344B14.intron	NA	.
VSBQ01000371.1	137897	137951	UUID=1369_UGT344B15_v4.intron	NA	.
VSBQ01000371.1	137900	137951	UUID=1364_UGT344B13.intron	NA	.
VSBQ01000371.1	137900	153550	UUID=1366_UGT344B15.intron	NA	.
VSBQ01000371.1	137900	137951	UUID=1367_UGT344B15_v2.intron	NA	.
VSBQ01000371.1	137900	137951	UUID=1370_UGT344B16.intron	NA	.
VSBQ01000371.1	137900	137951	UUID=1372_UGT344B17.intron	NA	.
VSBQ01000371.1	137900	137951	UUID=1373_UGT344B17_v2.intron	NA	.
VSBQ01000371.1	137900	137951	UUID=1375_UGT344B17_v4.intron	NA	.
VSBQ01000371.1	137900	137951	UUID=1376_UGT344B18.intron	NA	.
VSBQ01000371.1	137900	137951	UUID=1377_UGT344B18_v2.intron	NA	.
VSBQ01000371.1	137900	137951	UUID=1379_UGT344B18_v4.intron	NA	.
VSBQ01000371.1	137900	137951	UUID=1380_UGT344B6.intron	NA	.
VSBQ01000371.1	137900	137951	UUID=1381_UGT344B6_v2.intron	NA	.
VSBQ01000371.1	137931	153550	UUID=1363_UGT344B12.intron	NA	.
VSBQ01000371.1	137931	152135	UUID=1383_UGT344B7.intron	NA	.
VSBQ01000371.1	137952	138177	UUID=1364_UGT344B13_exon3	316	.
VSBQ01000371.1	137952	138177	UUID=1365_UGT344B14_exon3	316	.
VSBQ01000371.1	137952	138540	UUID=1367_UGT344B15_v2_exon3	654	.
VSBQ01000371.1	137952	138177	UUID=1369_UGT344B15_v4_exon3	316	.
VSBQ01000371.1	137952	138540	UUID=1370_UGT344B16_exon3	654	.
VSBQ01000371.1	137952	138540	UUID=1372_UGT344B17_exon3	654	.
VSBQ01000371.1	137952	138534	UUID=1373_UGT344B17_v2_exon3	676	.
VSBQ01000371.1	137952	138177	UUID=1375_UGT344B17_v4_exon3	316	.
VSBQ01000371.1	137952	138540	UUID=1376_UGT344B18_exon3	654	.
VSBQ01000371.1	137952	138534	UUID=1377_UGT344B18_v2_exon3	676	.
VSBQ01000371.1	137952	138177	UUID=1379_UGT344B18_v4_exon3	316	.
VSBQ01000371.1	137952	138540	UUID=1380_UGT344B6_exon3	654	.
VSBQ01000371.1	137952	138534	UUID=1381_UGT344B6_v2_exon3	676	.
VSBQ01000371.1	138122	153549	UUID=1384_UGT344K3.intron	NA	.
VSBQ01000371.1	138178	152111	UUID=1364_UGT344B13.intron	NA	.
VSBQ01000371.1	138178	138245	UUID=1365_UGT344B14.intron	NA	.
VSBQ01000371.1	138178	138245	UUID=1369_UGT344B15_v4.intron	NA	.
VSBQ01000371.1	138178	138256	UUID=1375_UGT344B17_v4.intron	NA	.
VSBQ01000371.1	138178	138256	UUID=1379_UGT344B18_v4.intron	NA	.
VSBQ01000371.1	138246	138534	UUID=1365_UGT344B14_exon4	329	.
VSBQ01000371.1	138246	138534	UUID=1369_UGT344B15_v4_exon4	329	.
VSBQ01000371.1	138257	138534	UUID=1375_UGT344B17_v4_exon4	315	.
VSBQ01000371.1	138257	138534	UUID=1379_UGT344B18_v4_exon4	315	.
VSBQ01000371.1	138535	152135	UUID=1365_UGT344B14.intron	NA	.
VSBQ01000371.1	138535	152111	UUID=1369_UGT344B15_v4.intron	NA	.
VSBQ01000371.1	138535	152111	UUID=1373_UGT344B17_v2.intron	NA	.
VSBQ01000371.1	138535	152111	UUID=1375_UGT344B17_v4.intron	NA	.
VSBQ01000371.1	138535	152111	UUID=1377_UGT344B18_v2.intron	NA	.
VSBQ01000371.1	138535	152111	UUID=1379_UGT344B18_v4.intron	NA	.
VSBQ01000371.1	138535	152111	UUID=1381_UGT344B6_v2.intron	NA	.
VSBQ01000371.1	138541	152111	UUID=1367_UGT344B15_v2.intron	NA	.
VSBQ01000371.1	138541	152111	UUID=1368_UGT344B15_v3.intron	NA	.
VSBQ01000371.1	138541	152111	UUID=1370_UGT344B16.intron	NA	.
VSBQ01000371.1	138541	152111	UUID=1371_UGT344B16_v2.intron	NA	.
VSBQ01000371.1	138541	152111	UUID=1372_UGT344B17.intron	NA	.
VSBQ01000371.1	138541	152111	UUID=1374_UGT344B17_v3.intron	NA	.
VSBQ01000371.1	138541	152111	UUID=1376_UGT344B18.intron	NA	.
VSBQ01000371.1	138541	152111	UUID=1378_UGT344B18_v3.intron	NA	.
VSBQ01000371.1	138541	152111	UUID=1380_UGT344B6.intron	NA	.
VSBQ01000371.1	138541	152111	UUID=1382_UGT344B6_v3.intron	NA	.
VSBQ01000371.1	152112	152953	UUID=1364_UGT344B13_exon1	682	.
VSBQ01000371.1	152112	152953	UUID=1367_UGT344B15_v2_exon1	638	.
VSBQ01000371.1	152112	152953	UUID=1368_UGT344B15_v3_exon1	588	.
VSBQ01000371.1	152112	152953	UUID=1369_UGT344B15_v4_exon1	682	.
VSBQ01000371.1	152112	152953	UUID=1370_UGT344B16_exon1	638	.
VSBQ01000371.1	152112	152953	UUID=1371_UGT344B16_v2_exon1	588	.
VSBQ01000371.1	152112	152953	UUID=1372_UGT344B17_exon1	638	.
VSBQ01000371.1	152112	152953	UUID=1373_UGT344B17_v2_exon1	630	.
VSBQ01000371.1	152112	152953	UUID=1374_UGT344B17_v3_exon1	588	.
VSBQ01000371.1	152112	152953	UUID=1375_UGT344B17_v4_exon1	682	.
VSBQ01000371.1	152112	152953	UUID=1376_UGT344B18_exon1	638	.
VSBQ01000371.1	152112	152953	UUID=1377_UGT344B18_v2_exon1	630	.
VSBQ01000371.1	152112	152953	UUID=1378_UGT344B18_v3_exon1	588	.
VSBQ01000371.1	152112	152953	UUID=1379_UGT344B18_v4_exon1	682	.
VSBQ01000371.1	152112	152953	UUID=1380_UGT344B6_exon1	638	.
VSBQ01000371.1	152112	152953	UUID=1381_UGT344B6_v2_exon1	630	.
VSBQ01000371.1	152112	152953	UUID=1382_UGT344B6_v3_exon1	588	.
VSBQ01000371.1	152136	152953	UUID=1365_UGT344B14_exon1	660	.
VSBQ01000371.1	152136	152953	UUID=1383_UGT344B7_exon1	582	.
VSBQ01000371.1	152954	153550	UUID=1364_UGT344B13.intron	NA	.
VSBQ01000371.1	152954	153550	UUID=1365_UGT344B14.intron	NA	.
VSBQ01000371.1	152954	153550	UUID=1367_UGT344B15_v2.intron	NA	.
VSBQ01000371.1	152954	153550	UUID=1368_UGT344B15_v3.intron	NA	.
VSBQ01000371.1	152954	153550	UUID=1369_UGT344B15_v4.intron	NA	.
VSBQ01000371.1	152954	153550	UUID=1370_UGT344B16.intron	NA	.
VSBQ01000371.1	152954	153550	UUID=1371_UGT344B16_v2.intron	NA	.
VSBQ01000371.1	152954	153550	UUID=1372_UGT344B17.intron	NA	.
VSBQ01000371.1	152954	153550	UUID=1373_UGT344B17_v2.intron	NA	.
VSBQ01000371.1	152954	153550	UUID=1374_UGT344B17_v3.intron	NA	.
VSBQ01000371.1	152954	153550	UUID=1375_UGT344B17_v4.intron	NA	.
VSBQ01000371.1	152954	153550	UUID=1376_UGT344B18.intron	NA	.
VSBQ01000371.1	152954	153550	UUID=1377_UGT344B18_v2.intron	NA	.
VSBQ01000371.1	152954	153550	UUID=1378_UGT344B18_v3.intron	NA	.
VSBQ01000371.1	152954	153550	UUID=1379_UGT344B18_v4.intron	NA	.
VSBQ01000371.1	152954	153550	UUID=1380_UGT344B6.intron	NA	.
VSBQ01000371.1	152954	153550	UUID=1381_UGT344B6_v2.intron	NA	.
VSBQ01000371.1	152954	153550	UUID=1382_UGT344B6_v3.intron	NA	.
VSBQ01000371.1	152954	153550	UUID=1383_UGT344B7.intron	NA	.
VSBQ01000371.1	153550	153999	UUID=1384_UGT344K3_exon2	204	.
VSBQ01000371.1	153551	153808	UUID=1363_UGT344B12_exon3	333	.
VSBQ01000371.1	153551	153777	UUID=1364_UGT344B13_exon2	320	.
VSBQ01000371.1	153551	153774	UUID=1365_UGT344B14_exon2	315	.
VSBQ01000371.1	153551	153777	UUID=1366_UGT344B15_exon3	315	.
VSBQ01000371.1	153551	153777	UUID=1367_UGT344B15_v2_exon2	326	.
VSBQ01000371.1	153551	154418	UUID=1368_UGT344B15_v3_exon2	1011	.
VSBQ01000371.1	153551	153774	UUID=1369_UGT344B15_v4_exon2	315	.
VSBQ01000371.1	153551	153777	UUID=1370_UGT344B16_exon2	326	.
VSBQ01000371.1	153551	154418	UUID=1371_UGT344B16_v2_exon2	1011	.
VSBQ01000371.1	153551	153777	UUID=1372_UGT344B17_exon2	326	.
VSBQ01000371.1	153551	153777	UUID=1373_UGT344B17_v2_exon2	320	.
VSBQ01000371.1	153551	154418	UUID=1374_UGT344B17_v3_exon2	1011	.
VSBQ01000371.1	153551	153777	UUID=1375_UGT344B17_v4_exon2	320	.
VSBQ01000371.1	153551	153777	UUID=1376_UGT344B18_exon2	326	.
VSBQ01000371.1	153551	153777	UUID=1377_UGT344B18_v2_exon2	320	.
VSBQ01000371.1	153551	154418	UUID=1378_UGT344B18_v3_exon2	1011	.
VSBQ01000371.1	153551	153777	UUID=1379_UGT344B18_v4_exon2	320	.
VSBQ01000371.1	153551	153777	UUID=1380_UGT344B6_exon2	326	.
VSBQ01000371.1	153551	153777	UUID=1381_UGT344B6_v2_exon2	320	.
VSBQ01000371.1	153551	154418	UUID=1382_UGT344B6_v3_exon2	1011	.
VSBQ01000371.1	153551	153808	UUID=1383_UGT344B7_exon2	305	.
VSBQ01000371.1	153775	153829	UUID=1365_UGT344B14.intron	NA	.
VSBQ01000371.1	153775	153829	UUID=1369_UGT344B15_v4.intron	NA	.
VSBQ01000371.1	153778	153829	UUID=1364_UGT344B13.intron	NA	.
VSBQ01000371.1	153778	153834	UUID=1366_UGT344B15.intron	NA	.
VSBQ01000371.1	153778	153829	UUID=1367_UGT344B15_v2.intron	NA	.
VSBQ01000371.1	153778	153829	UUID=1370_UGT344B16.intron	NA	.
VSBQ01000371.1	153778	153829	UUID=1372_UGT344B17.intron	NA	.
VSBQ01000371.1	153778	153829	UUID=1373_UGT344B17_v2.intron	NA	.
VSBQ01000371.1	153778	153829	UUID=1375_UGT344B17_v4.intron	NA	.
VSBQ01000371.1	153778	153829	UUID=1376_UGT344B18.intron	NA	.
VSBQ01000371.1	153778	153829	UUID=1377_UGT344B18_v2.intron	NA	.
VSBQ01000371.1	153778	153829	UUID=1379_UGT344B18_v4.intron	NA	.
VSBQ01000371.1	153778	153829	UUID=1380_UGT344B6.intron	NA	.
VSBQ01000371.1	153778	153829	UUID=1381_UGT344B6_v2.intron	NA	.
VSBQ01000371.1	153809	153834	UUID=1363_UGT344B12.intron	NA	.
VSBQ01000371.1	153809	153834	UUID=1383_UGT344B7.intron	NA	.
VSBQ01000371.1	153830	154055	UUID=1364_UGT344B13_exon3	311	.
VSBQ01000371.1	153830	154055	UUID=1365_UGT344B14_exon3	311	.
VSBQ01000371.1	153830	154418	UUID=1367_UGT344B15_v2_exon3	660	.
VSBQ01000371.1	153830	154055	UUID=1369_UGT344B15_v4_exon3	311	.
VSBQ01000371.1	153830	154418	UUID=1370_UGT344B16_exon3	660	.
VSBQ01000371.1	153830	154418	UUID=1372_UGT344B17_exon3	660	.
VSBQ01000371.1	153830	154412	UUID=1373_UGT344B17_v2_exon3	671	.
VSBQ01000371.1	153830	154055	UUID=1375_UGT344B17_v4_exon3	311	.
VSBQ01000371.1	153830	154418	UUID=1376_UGT344B18_exon3	660	.
VSBQ01000371.1	153830	154412	UUID=1377_UGT344B18_v2_exon3	671	.
VSBQ01000371.1	153830	154055	UUID=1379_UGT344B18_v4_exon3	311	.
VSBQ01000371.1	153830	154418	UUID=1380_UGT344B6_exon3	660	.
VSBQ01000371.1	153830	154412	UUID=1381_UGT344B6_v2_exon3	671	.
VSBQ01000371.1	153835	154418	UUID=1363_UGT344B12_exon4	684	.
VSBQ01000371.1	153835	154418	UUID=1366_UGT344B15_exon4	684	.
VSBQ01000371.1	153835	154418	UUID=1383_UGT344B7_exon3	701	.
VSBQ01000371.1	154056	154123	UUID=1365_UGT344B14.intron	NA	.
VSBQ01000371.1	154056	154123	UUID=1369_UGT344B15_v4.intron	NA	.
VSBQ01000371.1	154056	154134	UUID=1375_UGT344B17_v4.intron	NA	.
VSBQ01000371.1	154056	154134	UUID=1379_UGT344B18_v4.intron	NA	.
VSBQ01000371.1	154124	154412	UUID=1365_UGT344B14_exon4	340	.
VSBQ01000371.1	154124	154412	UUID=1369_UGT344B15_v4_exon4	340	.
VSBQ01000371.1	154135	154412	UUID=1375_UGT344B17_v4_exon4	326	.
VSBQ01000371.1	154135	154412	UUID=1379_UGT344B18_v4_exon4	326	.
VSBQ01000371.1	154419	174418	UUID=1364_UGT344B13, UUID=1367_UGT344B15_v2, UUID=1368_UGT344B15_v3, UUID=1369_UGT344B15_v4, UUID=1370_UGT344B16, UUID=1371_UGT344B16_v2, UUID=1372_UGT344B17, UUID=1373_UGT344B17_v2, UUID=1374_UGT344B17_v3, UUID=1375_UGT344B17_v4, UUID=1376_UGT344B18, UUID=1377_UGT344B18_v2, UUID=1378_UGT344B18_v3, UUID=1379_UGT344B18_v4, UUID=1380_UGT344B6, UUID=1381_UGT344B6_v2, UUID=1382_UGT344B6_v3, UUID=1365_UGT344B14, UUID=1383_UGT344B7, UUID=1384_UGT344K3, UUID=1363_UGT344B12, UUID=1366_UGT344B15_FLANKdown	.	.
VSBQ01000372.1	21633	41632	UUID=1386_gst_g525.t1_FLANKup	.	.
VSBQ01000372.1	41633	41776	UUID=1386_gst_g525.t1.exon5	250	.
VSBQ01000372.1	41777	42243	UUID=1386_gst_g525.t1.intron	NA	.
VSBQ01000372.1	42244	42296	UUID=1386_gst_g525.t1.exon5	93.5	.
VSBQ01000372.1	42297	62296	UUID=1386_gst_g525.t1_FLANKdown	.	.
VSBQ01000382.1	211982	231981	UUID=1396_UGT343A10, UUID=1397_UGT343A15, UUID=1398_UGT343A16, UUID=1399_UGT343A5_FLANKup	.	.
VSBQ01000382.1	231982	232225	UUID=1396_UGT343A10_exon4	346	.
VSBQ01000382.1	231982	232225	UUID=1397_UGT343A15_exon5	346	.
VSBQ01000382.1	231982	232225	UUID=1398_UGT343A16_exon5	346	.
VSBQ01000382.1	231982	232225	UUID=1399_UGT343A5_exon5	346	.
VSBQ01000382.1	232226	232310	UUID=1396_UGT343A10.intron	NA	.
VSBQ01000382.1	232226	232310	UUID=1397_UGT343A15.intron	NA	.
VSBQ01000382.1	232226	232310	UUID=1398_UGT343A16.intron	NA	.
VSBQ01000382.1	232226	232310	UUID=1399_UGT343A5.intron	NA	.
VSBQ01000382.1	232311	232534	UUID=1396_UGT343A10_exon3	348	.
VSBQ01000382.1	232311	232534	UUID=1397_UGT343A15_exon4	348	.
VSBQ01000382.1	232311	232534	UUID=1398_UGT343A16_exon4	348	.
VSBQ01000382.1	232311	232534	UUID=1399_UGT343A5_exon4	348	.
VSBQ01000382.1	232535	232641	UUID=1396_UGT343A10.intron	NA	.
VSBQ01000382.1	232535	232641	UUID=1397_UGT343A15.intron	NA	.
VSBQ01000382.1	232535	232641	UUID=1398_UGT343A16.intron	NA	.
VSBQ01000382.1	232535	232641	UUID=1399_UGT343A5.intron	NA	.
VSBQ01000382.1	232642	232871	UUID=1396_UGT343A10_exon2	331	.
VSBQ01000382.1	232642	232871	UUID=1397_UGT343A15_exon3	331	.
VSBQ01000382.1	232642	232871	UUID=1398_UGT343A16_exon3	331	.
VSBQ01000382.1	232642	232871	UUID=1399_UGT343A5_exon3	331	.
VSBQ01000382.1	232872	233560	UUID=1396_UGT343A10.intron	NA	.
VSBQ01000382.1	232872	233560	UUID=1397_UGT343A15.intron	NA	.
VSBQ01000382.1	232872	233560	UUID=1398_UGT343A16.intron	NA	.
VSBQ01000382.1	232872	233560	UUID=1399_UGT343A5.intron	NA	.
VSBQ01000382.1	233561	234138	UUID=1396_UGT343A10_exon1	852	.
VSBQ01000382.1	233561	234148	UUID=1397_UGT343A15_exon2	870	.
VSBQ01000382.1	233561	234186	UUID=1398_UGT343A16_exon2	893	.
VSBQ01000382.1	233561	234148	UUID=1399_UGT343A5_exon2	870	.
VSBQ01000382.1	234149	234762	UUID=1397_UGT343A15.intron	NA	.
VSBQ01000382.1	234149	234762	UUID=1399_UGT343A5.intron	NA	.
VSBQ01000382.1	234187	234765	UUID=1398_UGT343A16.intron	NA	.
VSBQ01000382.1	234763	234998	UUID=1397_UGT343A15_exon1	309	.
VSBQ01000382.1	234763	234998	UUID=1399_UGT343A5_exon1	309	.
VSBQ01000382.1	234766	234998	UUID=1398_UGT343A16_exon1	303	.
VSBQ01000382.1	234999	239393	UUID=1396_UGT343A10, UUID=1397_UGT343A15, UUID=1398_UGT343A16, UUID=1399_UGT343A5_FLANKdown	.	.
VSBQ01000394.1	170838	190837	UUID=1401_CYP314A1_FLANKup	.	.
VSBQ01000394.1	190838	190993	UUID=1401_CYP314A1_exon7	200	.
VSBQ01000394.1	190994	193047	UUID=1401_CYP314A1.intron	NA	.
VSBQ01000394.1	193048	193247	UUID=1401_CYP314A1_exon3	231	.
VSBQ01000394.1	193248	213247	UUID=1401_CYP314A1_FLANKdown	.	.
VSBQ01000404.1	98175	118174	UUID=1415_abc_g20370.t1_FLANKup	.	.
VSBQ01000404.1	118175	118573	UUID=1415_abc_g20370.t1.exon18	496	.
VSBQ01000404.1	118574	119389	UUID=1415_abc_g20370.t1.intron	NA	.
VSBQ01000404.1	119390	119623	UUID=1415_abc_g20370.t1.exon16	300	.
VSBQ01000404.1	119624	119685	UUID=1415_abc_g20370.t1.intron	NA	.
VSBQ01000404.1	119686	119864	UUID=1415_abc_g20370.t1.exon15	237	.
VSBQ01000404.1	119865	119964	UUID=1415_abc_g20370.t1.intron	NA	.
VSBQ01000404.1	119965	120154	UUID=1415_abc_g20370.t1.exon14	274	.
VSBQ01000404.1	120155	120230	UUID=1415_abc_g20370.t1.intron	NA	.
VSBQ01000404.1	120231	120468	UUID=1415_abc_g20370.t1.exon13	379	.
VSBQ01000404.1	120469	120588	UUID=1415_abc_g20370.t1.intron	NA	.
VSBQ01000404.1	120589	120821	UUID=1415_abc_g20370.t1.exon12	326	.
VSBQ01000404.1	120822	120908	UUID=1415_abc_g20370.t1.intron	NA	.
VSBQ01000404.1	120909	121137	UUID=1415_abc_g20370.t1.exon11	313	.
VSBQ01000404.1	121138	121238	UUID=1415_abc_g20370.t1.intron	NA	.
VSBQ01000404.1	121239	121480	UUID=1415_abc_g20370.t1.exon10	309	.
VSBQ01000404.1	121481	125097	UUID=1415_abc_g20370.t1.intron	NA	.
VSBQ01000404.1	125098	125241	UUID=1415_abc_g20370.t1.exon7	167	.
VSBQ01000404.1	125242	132638	UUID=1415_abc_g20370.t1.intron	NA	.
VSBQ01000404.1	132639	132790	UUID=1415_abc_g20370.t1.exon1	165	.
VSBQ01000404.1	132791	152790	UUID=1415_abc_g20370.t1_FLANKdown	.	.
VSBQ01000409.1	155050	175049	UUID=1419_est_g1892.t1_FLANKup	.	.
VSBQ01000409.1	175050	175187	UUID=1419_est_g1892.t1.exon3	195	.
VSBQ01000409.1	175188	176883	UUID=1419_est_g1892.t1.intron	NA	.
VSBQ01000409.1	176884	177067	UUID=1419_est_g1892.t1.exon5	285	.
VSBQ01000409.1	177068	180193	UUID=1419_est_g1892.t1.intron	NA	.
VSBQ01000409.1	180194	180353	UUID=1419_est_g1892.t1.exon7	230	.
VSBQ01000409.1	180354	181975	UUID=1419_est_g1892.t1.intron	NA	.
VSBQ01000409.1	181976	182134	UUID=1419_est_g1892.t1.exon8	233	.
VSBQ01000409.1	182135	182332	UUID=1419_est_g1892.t1.intron	NA	.
VSBQ01000409.1	182333	182500	UUID=1419_est_g1892.t1.exon9	200	.
VSBQ01000409.1	182501	182906	UUID=1419_est_g1892.t1.intron	NA	.
VSBQ01000409.1	182907	183039	UUID=1419_est_g1892.t1.exon10	185	.
VSBQ01000409.1	183040	203039	UUID=1419_est_g1892.t1_FLANKdown	.	.
VSBQ01000416.1	0	306	UUID=1426_gst_g525.t1_FLANKup	.	.
VSBQ01000416.1	307	446	UUID=1426_gst_g525.t1.exon5	172	.
VSBQ01000416.1	447	708	UUID=1426_gst_g525.t1.intron	NA	.
VSBQ01000416.1	709	761	UUID=1426_gst_g525.t1.exon5	93.5	.
VSBQ01000416.1	762	20761	UUID=1426_gst_g525.t1_FLANKdown	.	.
VSBQ01000425.1	0	14436	UUID=1434_abc_g11808.t1_FLANKup	.	.
VSBQ01000425.1	14437	14485	UUID=1434_abc_g11808.t1.exon21	73.1	.
VSBQ01000425.1	14486	27099	UUID=1434_abc_g11808.t1.intron	NA	.
VSBQ01000425.1	27100	27171	UUID=1434_abc_g11808.t1.exon21	78.7	.
VSBQ01000425.1	27172	47171	UUID=1434_abc_g11808.t1_FLANKdown	.	.
VSBQ01000442.1	0	12458	UUID=1444_abc_g2885.t1_FLANKup	.	.
VSBQ01000442.1	12459	12598	UUID=1444_abc_g2885.t1.exon12	226	.
VSBQ01000442.1	12599	13431	UUID=1444_abc_g2885.t1.intron	NA	.
VSBQ01000442.1	13432	13638	UUID=1444_abc_g2885.t1.exon11	305	.
VSBQ01000442.1	13639	13706	UUID=1444_abc_g2885.t1.intron	NA	.
VSBQ01000442.1	13707	13895	UUID=1444_abc_g2885.t1.exon10	305	.
VSBQ01000442.1	13896	13962	UUID=1444_abc_g2885.t1.intron	NA	.
VSBQ01000442.1	13963	14103	UUID=1444_abc_g2885.t1.exon9	206	.
VSBQ01000442.1	14104	14221	UUID=1444_abc_g2885.t1.intron	NA	.
VSBQ01000442.1	14222	14348	UUID=1444_abc_g2885.t1.exon8	207	.
VSBQ01000442.1	14349	16523	UUID=1444_abc_g2885.t1.intron	NA	.
VSBQ01000442.1	16524	16626	UUID=1444_abc_g2885.t1.exon7	180	.
VSBQ01000442.1	16627	16697	UUID=1444_abc_g2885.t1.intron	NA	.
VSBQ01000442.1	16698	16793	UUID=1444_abc_g2885.t1.exon6	156	.
VSBQ01000442.1	16794	16925	UUID=1444_abc_g2885.t1.intron	NA	.
VSBQ01000442.1	16926	17105	UUID=1444_abc_g2885.t1.exon5	278	.
VSBQ01000442.1	17106	17299	UUID=1444_abc_g2885.t1.intron	NA	.
VSBQ01000442.1	17300	17440	UUID=1444_abc_g2885.t1.exon4	233	.
VSBQ01000442.1	17441	17516	UUID=1444_abc_g2885.t1.intron	NA	.
VSBQ01000442.1	17517	17708	UUID=1444_abc_g2885.t1.exon3	316	.
VSBQ01000442.1	17709	17766	UUID=1444_abc_g2885.t1.intron	NA	.
VSBQ01000442.1	17767	17970	UUID=1444_abc_g2885.t1.exon2	344	.
VSBQ01000442.1	17971	19596	UUID=1444_abc_g2885.t1.intron	NA	.
VSBQ01000442.1	19597	19824	UUID=1444_abc_g2885.t1.exon1	298	.
VSBQ01000442.1	19825	39824	UUID=1444_abc_g2885.t1_FLANKdown	.	.
VSBQ01000446.1	28052	48051	UUID=1448_CYP315A1_FLANKup	.	.
VSBQ01000446.1	48052	48263	UUID=1448_CYP315A1_exon6	337	.
VSBQ01000446.1	48264	48334	UUID=1448_CYP315A1.intron	NA	.
VSBQ01000446.1	48335	48549	UUID=1448_CYP315A1_exon5	292	.
VSBQ01000446.1	48550	48972	UUID=1448_CYP315A1.intron	NA	.
VSBQ01000446.1	48973	49189	UUID=1448_CYP315A1_exon3	329	.
VSBQ01000446.1	49190	49740	UUID=1448_CYP315A1.intron	NA	.
VSBQ01000446.1	49741	49930	UUID=1448_CYP315A1_exon2	302	.
VSBQ01000446.1	49931	50123	UUID=1448_CYP315A1.intron	NA	.
VSBQ01000446.1	50124	50503	UUID=1448_CYP315A1_exon1	531	.
VSBQ01000446.1	50504	70503	UUID=1448_CYP315A1_FLANKdown	.	.
VSBQ01000451.1	0	483	UUID=1451_gst_g525.t1_FLANKup	.	.
VSBQ01000451.1	484	540	UUID=1451_gst_g525.t1.exon5	95.3	.
VSBQ01000451.1	541	839	UUID=1451_gst_g525.t1.intron	NA	.
VSBQ01000451.1	840	944	UUID=1451_gst_g525.t1.exon5	178	.
VSBQ01000451.1	945	20944	UUID=1451_gst_g525.t1_FLANKdown	.	.
VSBQ01000453.1	29348	49347	UUID=1453_abc_g20370.t1_FLANKup	.	.
VSBQ01000453.1	49348	49579	UUID=1453_abc_g20370.t1.exon13	307	.
VSBQ01000453.1	49580	61265	UUID=1453_abc_g20370.t1.intron	NA	.
VSBQ01000453.1	61266	61545	UUID=1453_abc_g20370.t1.exon18	278	.
VSBQ01000453.1	61546	81545	UUID=1453_abc_g20370.t1_FLANKdown	.	.
VSBQ01000468.1	0	3782	UUID=1467_UGT341A5_v2, UUID=1468_UGT341A6, UUID=1466_UGT341A5, UUID=1469_UGT341A7, UUID=1470_UGT341A7_v2, UUID=1472_UGT341A8_v2, UUID=1471_UGT341A8_FLANKup	.	.
VSBQ01000468.1	3783	4036	UUID=1467_UGT341A5_v2_exon6	276	.
VSBQ01000468.1	3783	4036	UUID=1468_UGT341A6_exon4	276	.
VSBQ01000468.1	3808	4030	UUID=1466_UGT341A5_exon6	252	.
VSBQ01000468.1	3875	4030	UUID=1469_UGT341A7_exon6	211	.
VSBQ01000468.1	3879	4036	UUID=1470_UGT341A7_v2_exon6	198	.
VSBQ01000468.1	4031	4735	UUID=1466_UGT341A5.intron	NA	.
VSBQ01000468.1	4031	4735	UUID=1469_UGT341A7.intron	NA	.
VSBQ01000468.1	4037	4737	UUID=1467_UGT341A5_v2.intron	NA	.
VSBQ01000468.1	4037	4737	UUID=1468_UGT341A6.intron	NA	.
VSBQ01000468.1	4037	4734	UUID=1470_UGT341A7_v2.intron	NA	.
VSBQ01000468.1	4735	4952	UUID=1470_UGT341A7_v2_exon5	303	.
VSBQ01000468.1	4735	4952	UUID=1472_UGT341A8_v2_exon5	303	.
VSBQ01000468.1	4736	4957	UUID=1466_UGT341A5_exon5	322	.
VSBQ01000468.1	4736	4957	UUID=1469_UGT341A7_exon5	322	.
VSBQ01000468.1	4738	4952	UUID=1467_UGT341A5_v2_exon5	298	.
VSBQ01000468.1	4738	4952	UUID=1468_UGT341A6_exon3	298	.
VSBQ01000468.1	4738	4957	UUID=1471_UGT341A8_exon5	318	.
VSBQ01000468.1	4953	6627	UUID=1467_UGT341A5_v2.intron	NA	.
VSBQ01000468.1	4953	6627	UUID=1468_UGT341A6.intron	NA	.
VSBQ01000468.1	4953	6627	UUID=1470_UGT341A7_v2.intron	NA	.
VSBQ01000468.1	4953	6627	UUID=1472_UGT341A8_v2.intron	NA	.
VSBQ01000468.1	4958	6627	UUID=1466_UGT341A5.intron	NA	.
VSBQ01000468.1	4958	6627	UUID=1469_UGT341A7.intron	NA	.
VSBQ01000468.1	4958	6627	UUID=1471_UGT341A8.intron	NA	.
VSBQ01000468.1	6628	6849	UUID=1466_UGT341A5_exon4	316	.
VSBQ01000468.1	6628	6849	UUID=1467_UGT341A5_v2_exon4	311	.
VSBQ01000468.1	6628	6849	UUID=1468_UGT341A6_exon2	311	.
VSBQ01000468.1	6628	6849	UUID=1469_UGT341A7_exon4	316	.
VSBQ01000468.1	6628	6849	UUID=1470_UGT341A7_v2_exon4	311	.
VSBQ01000468.1	6628	6849	UUID=1471_UGT341A8_exon4	316	.
VSBQ01000468.1	6628	6849	UUID=1472_UGT341A8_v2_exon4	311	.
VSBQ01000468.1	6851	7065	UUID=1466_UGT341A5_exon4	315	.
VSBQ01000468.1	6851	7065	UUID=1467_UGT341A5_v2_exon4	309	.
VSBQ01000468.1	6851	7065	UUID=1468_UGT341A6_exon2	309	.
VSBQ01000468.1	6851	7065	UUID=1469_UGT341A7_exon4	315	.
VSBQ01000468.1	6851	7065	UUID=1470_UGT341A7_v2_exon4	309	.
VSBQ01000468.1	6851	7065	UUID=1471_UGT341A8_exon4	315	.
VSBQ01000468.1	6851	7065	UUID=1472_UGT341A8_v2_exon4	309	.
VSBQ01000468.1	7066	8759	UUID=1466_UGT341A5.intron	NA	.
VSBQ01000468.1	7066	8749	UUID=1467_UGT341A5_v2.intron	NA	.
VSBQ01000468.1	7066	8749	UUID=1468_UGT341A6.intron	NA	.
VSBQ01000468.1	7066	8759	UUID=1469_UGT341A7.intron	NA	.
VSBQ01000468.1	7066	8749	UUID=1470_UGT341A7_v2.intron	NA	.
VSBQ01000468.1	7066	8759	UUID=1471_UGT341A8.intron	NA	.
VSBQ01000468.1	7066	8749	UUID=1472_UGT341A8_v2.intron	NA	.
VSBQ01000468.1	8750	9149	UUID=1467_UGT341A5_v2_exon3	579	.
VSBQ01000468.1	8750	9116	UUID=1468_UGT341A6_exon1	534	.
VSBQ01000468.1	8750	9149	UUID=1470_UGT341A7_v2_exon3	579	.
VSBQ01000468.1	8750	9149	UUID=1472_UGT341A8_v2_exon3	579	.
VSBQ01000468.1	8760	9155	UUID=1466_UGT341A5_exon3	577	.
VSBQ01000468.1	8760	9155	UUID=1469_UGT341A7_exon3	577	.
VSBQ01000468.1	8760	9146	UUID=1471_UGT341A8_exon3	571	.
VSBQ01000468.1	9147	10178	UUID=1471_UGT341A8.intron	NA	.
VSBQ01000468.1	9150	9532	UUID=1467_UGT341A5_v2.intron	NA	.
VSBQ01000468.1	9150	9532	UUID=1470_UGT341A7_v2.intron	NA	.
VSBQ01000468.1	9150	9532	UUID=1472_UGT341A8_v2.intron	NA	.
VSBQ01000468.1	9156	10178	UUID=1466_UGT341A5.intron	NA	.
VSBQ01000468.1	9156	10178	UUID=1469_UGT341A7.intron	NA	.
VSBQ01000468.1	9533	9744	UUID=1467_UGT341A5_v2_exon2	254	.
VSBQ01000468.1	9533	9744	UUID=1470_UGT341A7_v2_exon2	254	.
VSBQ01000468.1	9533	9744	UUID=1472_UGT341A8_v2_exon2	254	.
VSBQ01000468.1	9745	10182	UUID=1467_UGT341A5_v2.intron	NA	.
VSBQ01000468.1	9745	10182	UUID=1470_UGT341A7_v2.intron	NA	.
VSBQ01000468.1	9745	10182	UUID=1472_UGT341A8_v2.intron	NA	.
VSBQ01000468.1	10179	10409	UUID=1466_UGT341A5_exon1	272	.
VSBQ01000468.1	10179	10358	UUID=1469_UGT341A7_exon1	228	.
VSBQ01000468.1	10179	10409	UUID=1471_UGT341A8_exon1	272	.
VSBQ01000468.1	10183	10373	UUID=1467_UGT341A5_v2_exon1	265	.
VSBQ01000468.1	10183	10373	UUID=1470_UGT341A7_v2_exon1	265	.
VSBQ01000468.1	10183	10373	UUID=1472_UGT341A8_v2_exon1	265	.
VSBQ01000468.1	10410	30409	UUID=1467_UGT341A5_v2, UUID=1468_UGT341A6, UUID=1466_UGT341A5, UUID=1469_UGT341A7, UUID=1470_UGT341A7_v2, UUID=1472_UGT341A8_v2, UUID=1471_UGT341A8_FLANKdown	.	.
VSBQ01000471.1	4954	24953	UUID=1473_UGT329A4, UUID=1476_UGT329A6, UUID=1478_UGT329A7, UUID=1479_UGT329B6, UUID=1481_UGT329B7, UUID=1474_UGT329A4_v2, UUID=1477_UGT329A6_v2, UUID=1480_UGT329B6_v2, UUID=1482_UGT329B7_v2, UUID=1475_UGT329A5_FLANKup	.	.
VSBQ01000471.1	24954	25235	UUID=1473_UGT329A4_exon4	363	.
VSBQ01000471.1	24954	25232	UUID=1476_UGT329A6_exon4	357	.
VSBQ01000471.1	24954	25228	UUID=1478_UGT329A7_exon4	333	.
VSBQ01000471.1	24954	25235	UUID=1479_UGT329B6_exon4	363	.
VSBQ01000471.1	24954	25235	UUID=1481_UGT329B7_exon4	363	.
VSBQ01000471.1	24957	25236	UUID=1474_UGT329A4_v2_exon3	348	.
VSBQ01000471.1	24957	25224	UUID=1477_UGT329A6_v2_exon3	342	.
VSBQ01000471.1	24957	25236	UUID=1480_UGT329B6_v2_exon3	348	.
VSBQ01000471.1	24957	25236	UUID=1482_UGT329B7_v2_exon3	348	.
VSBQ01000471.1	25225	25404	UUID=1477_UGT329A6_v2.intron	NA	.
VSBQ01000471.1	25229	25402	UUID=1478_UGT329A7.intron	NA	.
VSBQ01000471.1	25233	25404	UUID=1476_UGT329A6.intron	NA	.
VSBQ01000471.1	25236	25400	UUID=1473_UGT329A4.intron	NA	.
VSBQ01000471.1	25236	25400	UUID=1479_UGT329B6.intron	NA	.
VSBQ01000471.1	25236	25400	UUID=1481_UGT329B7.intron	NA	.
VSBQ01000471.1	25237	25404	UUID=1474_UGT329A4_v2.intron	NA	.
VSBQ01000471.1	25237	25404	UUID=1480_UGT329B6_v2.intron	NA	.
VSBQ01000471.1	25237	25404	UUID=1482_UGT329B7_v2.intron	NA	.
VSBQ01000471.1	25401	25621	UUID=1473_UGT329A4_exon3	342	.
VSBQ01000471.1	25401	25621	UUID=1479_UGT329B6_exon3	342	.
VSBQ01000471.1	25401	25621	UUID=1481_UGT329B7_exon3	342	.
VSBQ01000471.1	25403	25619	UUID=1478_UGT329A7_exon3	291	.
VSBQ01000471.1	25405	25638	UUID=1474_UGT329A4_v2_exon2	344	.
VSBQ01000471.1	25405	25621	UUID=1476_UGT329A6_exon3	340	.
VSBQ01000471.1	25405	25638	UUID=1477_UGT329A6_v2_exon2	344	.
VSBQ01000471.1	25405	25638	UUID=1480_UGT329B6_v2_exon2	344	.
VSBQ01000471.1	25405	25638	UUID=1482_UGT329B7_v2_exon2	344	.
VSBQ01000471.1	25620	25815	UUID=1478_UGT329A7.intron	NA	.
VSBQ01000471.1	25622	25816	UUID=1473_UGT329A4.intron	NA	.
VSBQ01000471.1	25622	25816	UUID=1476_UGT329A6.intron	NA	.
VSBQ01000471.1	25622	25816	UUID=1479_UGT329B6.intron	NA	.
VSBQ01000471.1	25622	25816	UUID=1481_UGT329B7.intron	NA	.
VSBQ01000471.1	25639	25721	UUID=1474_UGT329A4_v2.intron	NA	.
VSBQ01000471.1	25639	25721	UUID=1477_UGT329A6_v2.intron	NA	.
VSBQ01000471.1	25639	25721	UUID=1480_UGT329B6_v2.intron	NA	.
VSBQ01000471.1	25639	25721	UUID=1482_UGT329B7_v2.intron	NA	.
VSBQ01000471.1	25722	26038	UUID=1474_UGT329A4_v2_exon2	292	.
VSBQ01000471.1	25722	26038	UUID=1477_UGT329A6_v2_exon2	292	.
VSBQ01000471.1	25722	26038	UUID=1480_UGT329B6_v2_exon2	292	.
VSBQ01000471.1	25722	26038	UUID=1482_UGT329B7_v2_exon2	292	.
VSBQ01000471.1	25816	26037	UUID=1475_UGT329A5_exon2	289	.
VSBQ01000471.1	25816	26037	UUID=1478_UGT329A7_exon2	289	.
VSBQ01000471.1	25817	26037	UUID=1473_UGT329A4_exon2	359	.
VSBQ01000471.1	25817	26037	UUID=1476_UGT329A6_exon2	359	.
VSBQ01000471.1	25817	26037	UUID=1479_UGT329B6_exon2	359	.
VSBQ01000471.1	25817	26037	UUID=1481_UGT329B7_exon2	359	.
VSBQ01000471.1	26038	26162	UUID=1473_UGT329A4.intron	NA	.
VSBQ01000471.1	26038	33084	UUID=1475_UGT329A5.intron	NA	.
VSBQ01000471.1	26038	26162	UUID=1476_UGT329A6.intron	NA	.
VSBQ01000471.1	26038	32219	UUID=1478_UGT329A7.intron	NA	.
VSBQ01000471.1	26038	26156	UUID=1479_UGT329B6.intron	NA	.
VSBQ01000471.1	26038	26156	UUID=1481_UGT329B7.intron	NA	.
VSBQ01000471.1	26039	32222	UUID=1474_UGT329A4_v2.intron	NA	.
VSBQ01000471.1	26039	32222	UUID=1477_UGT329A6_v2.intron	NA	.
VSBQ01000471.1	26039	32222	UUID=1480_UGT329B6_v2.intron	NA	.
VSBQ01000471.1	26039	32222	UUID=1482_UGT329B7_v2.intron	NA	.
VSBQ01000471.1	26157	26908	UUID=1479_UGT329B6_exon1	1024	.
VSBQ01000471.1	26157	26995	UUID=1481_UGT329B7_exon1	1068	.
VSBQ01000471.1	26163	26911	UUID=1473_UGT329A4_exon1	1024	.
VSBQ01000471.1	26163	26969	UUID=1476_UGT329A6_exon1	1053	.
VSBQ01000471.1	26909	32219	UUID=1479_UGT329B6.intron	NA	.
VSBQ01000471.1	26912	32219	UUID=1473_UGT329A4.intron	NA	.
VSBQ01000471.1	26970	32219	UUID=1476_UGT329A6.intron	NA	.
VSBQ01000471.1	26996	32219	UUID=1481_UGT329B7.intron	NA	.
VSBQ01000471.1	32220	32497	UUID=1473_UGT329A4_exon4	381	.
VSBQ01000471.1	32220	32494	UUID=1476_UGT329A6_exon4	375	.
VSBQ01000471.1	32220	32490	UUID=1478_UGT329A7_exon4	340	.
VSBQ01000471.1	32220	32497	UUID=1479_UGT329B6_exon4	381	.
VSBQ01000471.1	32220	32497	UUID=1481_UGT329B7_exon4	381	.
VSBQ01000471.1	32223	32498	UUID=1474_UGT329A4_v2_exon3	350	.
VSBQ01000471.1	32223	32486	UUID=1477_UGT329A6_v2_exon3	344	.
VSBQ01000471.1	32223	32498	UUID=1480_UGT329B6_v2_exon3	350	.
VSBQ01000471.1	32223	32498	UUID=1482_UGT329B7_v2_exon3	350	.
VSBQ01000471.1	32487	32666	UUID=1477_UGT329A6_v2.intron	NA	.
VSBQ01000471.1	32491	32664	UUID=1478_UGT329A7.intron	NA	.
VSBQ01000471.1	32495	32666	UUID=1476_UGT329A6.intron	NA	.
VSBQ01000471.1	32498	32662	UUID=1473_UGT329A4.intron	NA	.
VSBQ01000471.1	32498	32662	UUID=1479_UGT329B6.intron	NA	.
VSBQ01000471.1	32498	32662	UUID=1481_UGT329B7.intron	NA	.
VSBQ01000471.1	32499	32666	UUID=1474_UGT329A4_v2.intron	NA	.
VSBQ01000471.1	32499	32666	UUID=1480_UGT329B6_v2.intron	NA	.
VSBQ01000471.1	32499	32666	UUID=1482_UGT329B7_v2.intron	NA	.
VSBQ01000471.1	32663	32883	UUID=1473_UGT329A4_exon3	348	.
VSBQ01000471.1	32663	32883	UUID=1479_UGT329B6_exon3	348	.
VSBQ01000471.1	32663	32883	UUID=1481_UGT329B7_exon3	348	.
VSBQ01000471.1	32665	32881	UUID=1478_UGT329A7_exon3	296	.
VSBQ01000471.1	32667	32900	UUID=1474_UGT329A4_v2_exon2	339	.
VSBQ01000471.1	32667	32883	UUID=1476_UGT329A6_exon3	346	.
VSBQ01000471.1	32667	32900	UUID=1477_UGT329A6_v2_exon2	339	.
VSBQ01000471.1	32667	32900	UUID=1480_UGT329B6_v2_exon2	339	.
VSBQ01000471.1	32667	32900	UUID=1482_UGT329B7_v2_exon2	339	.
VSBQ01000471.1	32882	33084	UUID=1478_UGT329A7.intron	NA	.
VSBQ01000471.1	32884	33085	UUID=1473_UGT329A4.intron	NA	.
VSBQ01000471.1	32884	33085	UUID=1476_UGT329A6.intron	NA	.
VSBQ01000471.1	32884	33085	UUID=1479_UGT329B6.intron	NA	.
VSBQ01000471.1	32884	33085	UUID=1481_UGT329B7.intron	NA	.
VSBQ01000471.1	32901	32983	UUID=1474_UGT329A4_v2.intron	NA	.
VSBQ01000471.1	32901	32983	UUID=1477_UGT329A6_v2.intron	NA	.
VSBQ01000471.1	32901	32983	UUID=1480_UGT329B6_v2.intron	NA	.
VSBQ01000471.1	32901	32983	UUID=1482_UGT329B7_v2.intron	NA	.
VSBQ01000471.1	32984	33307	UUID=1474_UGT329A4_v2_exon2	300	.
VSBQ01000471.1	32984	33307	UUID=1477_UGT329A6_v2_exon2	300	.
VSBQ01000471.1	32984	33307	UUID=1480_UGT329B6_v2_exon2	300	.
VSBQ01000471.1	32984	33307	UUID=1482_UGT329B7_v2_exon2	300	.
VSBQ01000471.1	33085	33306	UUID=1475_UGT329A5_exon2	294	.
VSBQ01000471.1	33085	33306	UUID=1478_UGT329A7_exon2	294	.
VSBQ01000471.1	33086	33306	UUID=1473_UGT329A4_exon2	353	.
VSBQ01000471.1	33086	33306	UUID=1476_UGT329A6_exon2	353	.
VSBQ01000471.1	33086	33306	UUID=1479_UGT329B6_exon2	353	.
VSBQ01000471.1	33086	33306	UUID=1481_UGT329B7_exon2	353	.
VSBQ01000471.1	33307	33428	UUID=1475_UGT329A5.intron	NA	.
VSBQ01000471.1	33307	33428	UUID=1478_UGT329A7.intron	NA	.
VSBQ01000471.1	33308	33428	UUID=1474_UGT329A4_v2.intron	NA	.
VSBQ01000471.1	33308	33428	UUID=1477_UGT329A6_v2.intron	NA	.
VSBQ01000471.1	33308	33428	UUID=1480_UGT329B6_v2.intron	NA	.
VSBQ01000471.1	33429	33676	UUID=1474_UGT329A4_v2_exon1	159	.
VSBQ01000471.1	33429	33676	UUID=1475_UGT329A5_exon1	154	.
VSBQ01000471.1	33429	33676	UUID=1477_UGT329A6_v2_exon1	159	.
VSBQ01000471.1	33429	33676	UUID=1478_UGT329A7_exon1	154	.
VSBQ01000471.1	33429	33676	UUID=1480_UGT329B6_v2_exon1	159	.
VSBQ01000471.1	33677	53676	UUID=1473_UGT329A4, UUID=1476_UGT329A6, UUID=1478_UGT329A7, UUID=1479_UGT329B6, UUID=1481_UGT329B7, UUID=1474_UGT329A4_v2, UUID=1477_UGT329A6_v2, UUID=1480_UGT329B6_v2, UUID=1482_UGT329B7_v2, UUID=1475_UGT329A5_FLANKdown	.	.
VSBQ01000485.1	84159	104158	UUID=1491_CYP380C6_FLANKup	.	.
VSBQ01000485.1	104159	104356	UUID=1491_CYP380C6_exon12	300	.
VSBQ01000485.1	104357	104956	UUID=1491_CYP380C6.intron	NA	.
VSBQ01000485.1	104957	105150	UUID=1491_CYP380C6_exon11	298	.
VSBQ01000485.1	105151	105200	UUID=1491_CYP380C6.intron	NA	.
VSBQ01000485.1	105201	105371	UUID=1491_CYP380C6_exon10	272	.
VSBQ01000485.1	105372	107056	UUID=1491_CYP380C6.intron	NA	.
VSBQ01000485.1	107057	107184	UUID=1491_CYP380C6_exon6	171	.
VSBQ01000485.1	107185	107409	UUID=1491_CYP380C6.intron	NA	.
VSBQ01000485.1	107410	107599	UUID=1491_CYP380C6_exon4	279	.
VSBQ01000485.1	107600	108751	UUID=1491_CYP380C6.intron	NA	.
VSBQ01000485.1	108752	108979	UUID=1491_CYP380C6_exon1	324	.
VSBQ01000485.1	108980	128979	UUID=1491_CYP380C6_FLANKdown	.	.
VSBQ01000487.1	80384	100383	UUID=1494_CYP305E1_FLANKup	.	.
VSBQ01000487.1	100384	100471	UUID=1494_CYP305E1_exon1	124	.
VSBQ01000487.1	100472	102092	UUID=1494_CYP305E1.intron	NA	.
VSBQ01000487.1	102093	102351	UUID=1494_CYP305E1_exon2	385	.
VSBQ01000487.1	102352	103976	UUID=1494_CYP305E1.intron	NA	.
VSBQ01000487.1	103977	104366	UUID=1494_CYP305E1_exon3	538	.
VSBQ01000487.1	104367	104886	UUID=1494_CYP305E1.intron	NA	.
VSBQ01000487.1	104887	104994	UUID=1494_CYP305E1_exon4	141	.
VSBQ01000487.1	104995	105384	UUID=1494_CYP305E1.intron	NA	.
VSBQ01000487.1	105385	105565	UUID=1494_CYP305E1_exon5	252	.
VSBQ01000487.1	105566	105622	UUID=1494_CYP305E1.intron	NA	.
VSBQ01000487.1	105623	105739	UUID=1494_CYP305E1_exon6	183	.
VSBQ01000487.1	105740	105966	UUID=1494_CYP305E1.intron	NA	.
VSBQ01000487.1	105967	106117	UUID=1494_CYP305E1_exon7	213	.
VSBQ01000487.1	106118	106182	UUID=1494_CYP305E1.intron	NA	.
VSBQ01000487.1	106183	106352	UUID=1494_CYP305E1_exon8	226	.
VSBQ01000487.1	106353	126352	UUID=1494_CYP305E1_FLANKdown	.	.
VSBQ01000489.1	72435	92434	UUID=1496_abc_g13453.t1_FLANKup	.	.
VSBQ01000489.1	92435	93135	UUID=1496_abc_g13453.t1.exon10	597	.
VSBQ01000489.1	93136	103889	UUID=1496_abc_g13453.t1.intron	NA	.
VSBQ01000489.1	103890	104079	UUID=1496_abc_g13453.t1.exon8	318	.
VSBQ01000489.1	104080	105055	UUID=1496_abc_g13453.t1.intron	NA	.
VSBQ01000489.1	105056	105201	UUID=1496_abc_g13453.t1.exon7	231	.
VSBQ01000489.1	105202	108926	UUID=1496_abc_g13453.t1.intron	NA	.
VSBQ01000489.1	108927	109072	UUID=1496_abc_g13453.t1.exon7	226	.
VSBQ01000489.1	109073	112070	UUID=1496_abc_g13453.t1.intron	NA	.
VSBQ01000489.1	112071	112239	UUID=1496_abc_g13453.t1.exon4	246	.
VSBQ01000489.1	112240	113064	UUID=1496_abc_g13453.t1.intron	NA	.
VSBQ01000489.1	113065	113165	UUID=1496_abc_g13453.t1.exon3	176	.
VSBQ01000489.1	113166	113410	UUID=1496_abc_g13453.t1.intron	NA	.
VSBQ01000489.1	113411	113566	UUID=1496_abc_g13453.t1.exon2	255	.
VSBQ01000489.1	113567	117131	UUID=1496_abc_g13453.t1.intron	NA	.
VSBQ01000489.1	117132	117947	UUID=1496_abc_g13453.t1.exon1	841	.
VSBQ01000489.1	117948	137127	UUID=1496_abc_g13453.t1_FLANKdown	.	.
VSBQ01000545.1	44032	64031	UUID=1515_abc_g22138.t1_FLANKup	.	.
VSBQ01000545.1	64032	64609	UUID=1515_abc_g22138.t1.exon1	697	.
VSBQ01000545.1	64610	64766	UUID=1515_abc_g22138.t1.intron	NA	.
VSBQ01000545.1	64767	64943	UUID=1515_abc_g22138.t1.exon2	278	.
VSBQ01000545.1	64944	65049	UUID=1515_abc_g22138.t1.intron	NA	.
VSBQ01000545.1	65050	65135	UUID=1515_abc_g22138.t1.exon3	148	.
VSBQ01000545.1	65136	65353	UUID=1515_abc_g22138.t1.intron	NA	.
VSBQ01000545.1	65354	65424	UUID=1515_abc_g22138.t1.exon4	110	.
VSBQ01000545.1	65425	65495	UUID=1515_abc_g22138.t1.intron	NA	.
VSBQ01000545.1	65496	65609	UUID=1515_abc_g22138.t1.exon5	167	.
VSBQ01000545.1	65610	67157	UUID=1515_abc_g22138.t1.intron	NA	.
VSBQ01000545.1	67158	67335	UUID=1515_abc_g22138.t1.exon6	285	.
VSBQ01000545.1	67336	67439	UUID=1515_abc_g22138.t1.intron	NA	.
VSBQ01000545.1	67440	67656	UUID=1515_abc_g22138.t1.exon7	340	.
VSBQ01000545.1	67657	67933	UUID=1515_abc_g22138.t1.intron	NA	.
VSBQ01000545.1	67934	68058	UUID=1515_abc_g22138.t1.exon8	204	.
VSBQ01000545.1	68059	68132	UUID=1515_abc_g22138.t1.intron	NA	.
VSBQ01000545.1	68133	68285	UUID=1515_abc_g22138.t1.exon9	255	.
VSBQ01000545.1	68286	68987	UUID=1515_abc_g22138.t1.intron	NA	.
VSBQ01000545.1	68988	69081	UUID=1515_abc_g22138.t1.exon10	152	.
VSBQ01000545.1	69082	69555	UUID=1515_abc_g22138.t1.intron	NA	.
VSBQ01000545.1	69556	69710	UUID=1515_abc_g22138.t1.exon12	276	.
VSBQ01000545.1	69711	71346	UUID=1515_abc_g22138.t1.intron	NA	.
VSBQ01000545.1	71347	71521	UUID=1515_abc_g22138.t1.exon14	263	.
VSBQ01000545.1	71522	76207	UUID=1515_abc_g22138.t1.intron	NA	.
VSBQ01000545.1	76208	76319	UUID=1515_abc_g22138.t1.exon15	174	.
VSBQ01000545.1	76320	96319	UUID=1515_abc_g22138.t1_FLANKdown	.	.
VSBQ01000550.1	44308	64307	UUID=1516_est_g855.t1_FLANKup	.	.
VSBQ01000550.1	64308	64713	UUID=1516_est_g855.t1.exon1	383	.
VSBQ01000550.1	64714	65985	UUID=1516_est_g855.t1.intron	NA	.
VSBQ01000550.1	65986	66242	UUID=1516_est_g855.t1.exon2	442	.
VSBQ01000550.1	66243	66347	UUID=1516_est_g855.t1.intron	NA	.
VSBQ01000550.1	66348	66532	UUID=1516_est_g855.t1.exon3	287	.
VSBQ01000550.1	66533	67054	UUID=1516_est_g855.t1.intron	NA	.
VSBQ01000550.1	67055	67218	UUID=1516_est_g855.t1.exon4	270	.
VSBQ01000550.1	67219	67341	UUID=1516_est_g855.t1.intron	NA	.
VSBQ01000550.1	67342	67534	UUID=1516_est_g855.t1.exon5	279	.
VSBQ01000550.1	67535	67593	UUID=1516_est_g855.t1.intron	NA	.
VSBQ01000550.1	67594	67742	UUID=1516_est_g855.t1.exon5	220	.
VSBQ01000550.1	67743	67849	UUID=1516_est_g855.t1.intron	NA	.
VSBQ01000550.1	67850	68035	UUID=1516_est_g855.t1.exon6	261	.
VSBQ01000550.1	68036	68097	UUID=1516_est_g855.t1.intron	NA	.
VSBQ01000550.1	68098	68248	UUID=1516_est_g855.t1.exon7	235	.
VSBQ01000550.1	68249	68565	UUID=1516_est_g855.t1.intron	NA	.
VSBQ01000550.1	68566	68754	UUID=1516_est_g855.t1.exon9	267	.
VSBQ01000550.1	68755	74503	UUID=1517_est_g856.t1_FLANKup,UUID=1516_est_g855.t1_FLANKdown	.	.
VSBQ01000550.1	74504	74824	UUID=1517_est_g856.t1.exon1	278	.
VSBQ01000550.1	74825	74904	UUID=1517_est_g856.t1.intron	NA	.
VSBQ01000550.1	74905	75173	UUID=1517_est_g856.t1.exon2	303	.
VSBQ01000550.1	75174	75537	UUID=1517_est_g856.t1.intron	NA	.
VSBQ01000550.1	75538	75719	UUID=1517_est_g856.t1.exon3	231	.
VSBQ01000550.1	75720	77153	UUID=1517_est_g856.t1.intron	NA	.
VSBQ01000550.1	77154	77313	UUID=1517_est_g856.t1.exon7	235	.
VSBQ01000550.1	77314	77814	UUID=1517_est_g856.t1.intron	NA	.
VSBQ01000550.1	77815	78000	UUID=1517_est_g856.t1.exon9	213	.
VSBQ01000550.1	78001	88850	UUID=1517_est_g856.t1.intron	NA	.
VSBQ01000550.1	88851	89119	UUID=1517_est_g856.t1.exon2	287	.
VSBQ01000550.1	89120	89483	UUID=1517_est_g856.t1.intron	NA	.
VSBQ01000550.1	89484	89665	UUID=1517_est_g856.t1.exon3	248	.
VSBQ01000550.1	89666	91155	UUID=1517_est_g856.t1.intron	NA	.
VSBQ01000550.1	91156	91314	UUID=1517_est_g856.t1.exon7	222	.
VSBQ01000550.1	91315	98568	UUID=1517_est_g856.t1.intron	NA	.
VSBQ01000550.1	98569	98729	UUID=1517_est_g856.t1.exon1	132	.
VSBQ01000550.1	98730	101751	UUID=1517_est_g856.t1.intron	NA	.
VSBQ01000550.1	101752	101897	UUID=1517_est_g856.t1.exon7	126	.
VSBQ01000550.1	101898	105669	UUID=1517_est_g856.t1_FLANKdown	.	.
VSBQ01000561.1	0	2425	UUID=1521_UGT344E8_v2_FLANKup	.	.
VSBQ01000561.1	2426	3048	UUID=1521_UGT344E8_v2_exon1	675	.
VSBQ01000561.1	3049	3172	UUID=1521_UGT344E8_v2.intron	NA	.
VSBQ01000561.1	3173	3354	UUID=1521_UGT344E8_v2_exon1	248	.
VSBQ01000561.1	3355	5034	UUID=1521_UGT344E8_v2.intron	NA	.
VSBQ01000561.1	5035	5793	UUID=1521_UGT344E8_v2_exon2	830	.
VSBQ01000561.1	5794	43289	UUID=1521_UGT344E8_v2_FLANKdown,UUID=1522_UGT344E8_v2, UUID=1520_UGT344E7_FLANKup	.	.
VSBQ01000561.1	43290	44128	UUID=1522_UGT344E8_v2_exon1	830	.
VSBQ01000561.1	44129	45288	UUID=1522_UGT344E8_v2.intron	NA	.
VSBQ01000561.1	45268	45491	UUID=1520_UGT344E7_exon2	300	.
VSBQ01000561.1	45289	46058	UUID=1522_UGT344E8_v2_exon2	758	.
VSBQ01000561.1	45492	45567	UUID=1520_UGT344E7.intron	NA	.
VSBQ01000561.1	45568	46157	UUID=1520_UGT344E7_exon3	636	.
VSBQ01000561.1	46158	66157	UUID=1522_UGT344E8_v2, UUID=1520_UGT344E7_FLANKdown	.	.
VSBQ01000570.1	67583	87582	UUID=1526_abc_g13790.t1_FLANKup	.	.
VSBQ01000570.1	87583	87724	UUID=1526_abc_g13790.t1.exon2	224	.
VSBQ01000570.1	87725	88106	UUID=1526_abc_g13790.t1.intron	NA	.
VSBQ01000570.1	88107	88276	UUID=1526_abc_g13790.t1.exon4	270	.
VSBQ01000570.1	88277	88594	UUID=1526_abc_g13790.t1.intron	NA	.
VSBQ01000570.1	88595	88899	UUID=1526_abc_g13790.t1.exon5	470	.
VSBQ01000570.1	88900	88978	UUID=1526_abc_g13790.t1.intron	NA	.
VSBQ01000570.1	88979	89319	UUID=1526_abc_g13790.t1.exon6	575	.
VSBQ01000570.1	89320	89789	UUID=1526_abc_g13790.t1.intron	NA	.
VSBQ01000570.1	89790	90300	UUID=1526_abc_g13790.t1.exon7	795	.
VSBQ01000570.1	90301	90509	UUID=1526_abc_g13790.t1.intron	NA	.
VSBQ01000570.1	90510	90766	UUID=1526_abc_g13790.t1.exon8	392	.
VSBQ01000570.1	90767	90904	UUID=1526_abc_g13790.t1.intron	NA	.
VSBQ01000570.1	90905	91143	UUID=1526_abc_g13790.t1.exon9	409	.
VSBQ01000570.1	91144	91209	UUID=1526_abc_g13790.t1.intron	NA	.
VSBQ01000570.1	91210	91349	UUID=1526_abc_g13790.t1.exon10	248	.
VSBQ01000570.1	91350	91675	UUID=1526_abc_g13790.t1.intron	NA	.
VSBQ01000570.1	91676	91999	UUID=1526_abc_g13790.t1.exon11	544	.
VSBQ01000570.1	92000	92585	UUID=1526_abc_g13790.t1.intron	NA	.
VSBQ01000570.1	92586	92818	UUID=1526_abc_g13790.t1.exon12	364	.
VSBQ01000570.1	92819	93233	UUID=1526_abc_g13790.t1.intron	NA	.
VSBQ01000570.1	93234	93486	UUID=1526_abc_g13790.t1.exon13	396	.
VSBQ01000570.1	93487	93649	UUID=1526_abc_g13790.t1.intron	NA	.
VSBQ01000570.1	93650	93800	UUID=1526_abc_g13790.t1.exon14	257	.
VSBQ01000570.1	93801	94180	UUID=1526_abc_g13790.t1.intron	NA	.
VSBQ01000570.1	94181	94867	UUID=1526_abc_g13790.t1.exon15	1098	.
VSBQ01000570.1	94868	94936	UUID=1526_abc_g13790.t1.intron	NA	.
VSBQ01000570.1	94937	95158	UUID=1526_abc_g13790.t1.exon16	350	.
VSBQ01000570.1	95159	95259	UUID=1526_abc_g13790.t1.intron	NA	.
VSBQ01000570.1	95260	95420	UUID=1526_abc_g13790.t1.exon17	248	.
VSBQ01000570.1	95421	95550	UUID=1526_abc_g13790.t1.intron	NA	.
VSBQ01000570.1	95551	95850	UUID=1526_abc_g13790.t1.exon18	466	.
VSBQ01000570.1	95851	95918	UUID=1526_abc_g13790.t1.intron	NA	.
VSBQ01000570.1	95919	96139	UUID=1526_abc_g13790.t1.exon19	342	.
VSBQ01000570.1	96140	97012	UUID=1526_abc_g13790.t1.intron	NA	.
VSBQ01000570.1	97013	97166	UUID=1526_abc_g13790.t1.exon20	202	.
VSBQ01000570.1	97167	99512	UUID=1526_abc_g13790.t1_FLANKdown	.	.
VSBQ01000585.1	0	1876	UUID=1536_UGT344H2, UUID=1537_UGT344H3_FLANKup	.	.
VSBQ01000585.1	1877	2729	UUID=1536_UGT344H2_exon1	1094	.
VSBQ01000585.1	1877	2729	UUID=1537_UGT344H3_exon1	1094	.
VSBQ01000585.1	2730	4798	UUID=1536_UGT344H2.intron	NA	.
VSBQ01000585.1	2730	4798	UUID=1537_UGT344H3.intron	NA	.
VSBQ01000585.1	4799	4947	UUID=1536_UGT344H2_exon2	215	.
VSBQ01000585.1	4799	5019	UUID=1537_UGT344H3_exon2	337	.
VSBQ01000585.1	5020	5092	UUID=1537_UGT344H3.intron	NA	.
VSBQ01000585.1	5093	5315	UUID=1537_UGT344H3_exon3	302	.
VSBQ01000585.1	5316	5506	UUID=1537_UGT344H3.intron	NA	.
VSBQ01000585.1	5507	5799	UUID=1537_UGT344H3_exon4	361	.
VSBQ01000585.1	5800	8509	UUID=1538_UGT344P2_FLANKup,UUID=1536_UGT344H2, UUID=1537_UGT344H3_FLANKdown	.	.
VSBQ01000585.1	8510	8736	UUID=1538_UGT344P2_exon3	292	.
VSBQ01000585.1	8737	8857	UUID=1538_UGT344P2.intron	NA	.
VSBQ01000585.1	8858	9078	UUID=1538_UGT344P2_exon2	287	.
VSBQ01000585.1	9079	9754	UUID=1538_UGT344P2.intron	NA	.
VSBQ01000585.1	9755	10559	UUID=1538_UGT344P2_exon1	989	.
VSBQ01000585.1	10560	30559	UUID=1538_UGT344P2_FLANKdown	.	.
VSBQ01000627.1	0	6813	UUID=1550_abc_g1798.t1_FLANKup	.	.
VSBQ01000627.1	6814	7326	UUID=1550_abc_g1798.t1.exon1	259	.
VSBQ01000627.1	7327	7832	UUID=1550_abc_g1798.t1.intron	NA	.
VSBQ01000627.1	7833	8919	UUID=1550_abc_g1798.t1.exon1	955	.
VSBQ01000627.1	8920	9000	UUID=1550_abc_g1798.t1.intron	NA	.
VSBQ01000627.1	9001	9287	UUID=1550_abc_g1798.t1.exon2	436	.
VSBQ01000627.1	9288	9463	UUID=1550_abc_g1798.t1.intron	NA	.
VSBQ01000627.1	9464	9585	UUID=1550_abc_g1798.t1.exon3	134	.
VSBQ01000627.1	9586	9876	UUID=1550_abc_g1798.t1.intron	NA	.
VSBQ01000627.1	9877	10017	UUID=1550_abc_g1798.t1.exon5	217	.
VSBQ01000627.1	10018	10082	UUID=1550_abc_g1798.t1.intron	NA	.
VSBQ01000627.1	10083	10266	UUID=1550_abc_g1798.t1.exon6	302	.
VSBQ01000627.1	10267	10343	UUID=1550_abc_g1798.t1.intron	NA	.
VSBQ01000627.1	10344	10535	UUID=1550_abc_g1798.t1.exon7	305	.
VSBQ01000627.1	10536	10600	UUID=1550_abc_g1798.t1.intron	NA	.
VSBQ01000627.1	10601	10814	UUID=1550_abc_g1798.t1.exon8	368	.
VSBQ01000627.1	10815	10885	UUID=1550_abc_g1798.t1.intron	NA	.
VSBQ01000627.1	10886	11121	UUID=1550_abc_g1798.t1.exon9	398	.
VSBQ01000627.1	11122	11265	UUID=1550_abc_g1798.t1.intron	NA	.
VSBQ01000627.1	11266	11374	UUID=1550_abc_g1798.t1.exon10	180	.
VSBQ01000627.1	11375	12738	UUID=1550_abc_g1798.t1.intron	NA	.
VSBQ01000627.1	12739	12895	UUID=1550_abc_g1798.t1.exon11	252	.
VSBQ01000627.1	12896	12979	UUID=1550_abc_g1798.t1.intron	NA	.
VSBQ01000627.1	12980	13170	UUID=1550_abc_g1798.t1.exon12	309	.
VSBQ01000627.1	13171	13239	UUID=1550_abc_g1798.t1.intron	NA	.
VSBQ01000627.1	13240	13578	UUID=1550_abc_g1798.t1.exon13	549	.
VSBQ01000627.1	13579	13634	UUID=1550_abc_g1798.t1.intron	NA	.
VSBQ01000627.1	13635	13823	UUID=1550_abc_g1798.t1.exon14	257	.
VSBQ01000627.1	13824	25772	UUID=1550_abc_g1798.t1.intron	NA	.
VSBQ01000627.1	25773	26117	UUID=1550_abc_g1798.t1.exon15	466	.
VSBQ01000627.1	26118	26264	UUID=1551_abc_g1799.t1_FLANKup,UUID=1550_abc_g1798.t1_FLANKdown	.	.
VSBQ01000627.1	26265	26473	UUID=1551_abc_g1799.t1.exon1	337	.
VSBQ01000627.1	26474	27007	UUID=1551_abc_g1799.t1.intron	NA	.
VSBQ01000627.1	27008	27356	UUID=1551_abc_g1799.t1.exon2	562	.
VSBQ01000627.1	27357	27433	UUID=1551_abc_g1799.t1.intron	NA	.
VSBQ01000627.1	27434	27705	UUID=1551_abc_g1799.t1.exon3	453	.
VSBQ01000627.1	27706	33212	UUID=1551_abc_g1799.t1.intron	NA	.
VSBQ01000627.1	33213	33441	UUID=1551_abc_g1799.t1.exon4	368	.
VSBQ01000627.1	33442	35955	UUID=1551_abc_g1799.t1.intron	NA	.
VSBQ01000627.1	35956	36073	UUID=1551_abc_g1799.t1.exon5	169	.
VSBQ01000627.1	36074	36150	UUID=1551_abc_g1799.t1.intron	NA	.
VSBQ01000627.1	36151	36244	UUID=1551_abc_g1799.t1.exon6	152	.
VSBQ01000627.1	36245	39546	UUID=1551_abc_g1799.t1.intron	NA	.
VSBQ01000627.1	39547	39683	UUID=1551_abc_g1799.t1.exon7	226	.
VSBQ01000627.1	39684	41329	UUID=1551_abc_g1799.t1.intron	NA	.
VSBQ01000627.1	41330	41512	UUID=1551_abc_g1799.t1.exon8	283	.
VSBQ01000627.1	41513	44520	UUID=1551_abc_g1799.t1.intron	NA	.
VSBQ01000627.1	44521	45310	UUID=1551_abc_g1799.t1.exon9	643	.
VSBQ01000627.1	45311	65310	UUID=1551_abc_g1799.t1_FLANKdown	.	.
VSBQ01000632.1	18494	38493	UUID=1554_gst_g525.t1_FLANKup	.	.
VSBQ01000632.1	38494	38546	UUID=1554_gst_g525.t1.exon5	93.5	.
VSBQ01000632.1	38547	39305	UUID=1554_gst_g525.t1.intron	NA	.
VSBQ01000632.1	39306	39486	UUID=1554_gst_g525.t1.exon5	313	.
VSBQ01000632.1	39487	41001	UUID=1554_gst_g525.t1.intron	NA	.
VSBQ01000632.1	41002	41061	UUID=1554_gst_g525.t1.exon5	95.3	.
VSBQ01000632.1	41062	61061	UUID=1554_gst_g525.t1_FLANKdown	.	.
VSBQ01000645.1	48826	68825	UUID=1557_gst_g10516.t1_FLANKup	.	.
VSBQ01000645.1	68826	69140	UUID=1557_gst_g10516.t1.exon1	235	.
VSBQ01000645.1	69141	69481	UUID=1557_gst_g10516.t1.intron	NA	.
VSBQ01000645.1	69482	69647	UUID=1557_gst_g10516.t1.exon2	213	.
VSBQ01000645.1	69648	72318	UUID=1557_gst_g10516.t1.intron	NA	.
VSBQ01000645.1	72319	72634	UUID=1557_gst_g10516.t1.exon4	318	.
VSBQ01000645.1	72635	74257	UUID=1557_gst_g10516.t1_FLANKdown	.	.
VSBQ01000656.1	2732	22731	UUID=1559_abc_g2222.t1_FLANKup	.	.
VSBQ01000656.1	22732	23437	UUID=1559_abc_g2222.t1.exon6	789	.
VSBQ01000656.1	23438	23620	UUID=1559_abc_g2222.t1.intron	NA	.
VSBQ01000656.1	23621	23928	UUID=1559_abc_g2222.t1.exon7	392	.
VSBQ01000656.1	23929	26442	UUID=1559_abc_g2222.t1.intron	NA	.
VSBQ01000656.1	26443	26811	UUID=1559_abc_g2222.t1.exon9	411	.
VSBQ01000656.1	26812	26815	UUID=1559_abc_g2222.t1.intron	NA	.
VSBQ01000656.1	26816	27005	UUID=1559_abc_g2222.t1.exon9	252	.
VSBQ01000656.1	27006	27425	UUID=1559_abc_g2222.t1.intron	NA	.
VSBQ01000656.1	27426	28426	UUID=1559_abc_g2222.t1.exon10	553	.
VSBQ01000656.1	28427	48426	UUID=1559_abc_g2222.t1_FLANKdown	.	.
VSBQ01000672.1	0	16980	UUID=1563_gst_g525.t1_FLANKup	.	.
VSBQ01000672.1	16981	17033	UUID=1563_gst_g525.t1.exon5	93.5	.
VSBQ01000672.1	17034	18120	UUID=1563_gst_g525.t1.intron	NA	.
VSBQ01000672.1	18121	18301	UUID=1563_gst_g525.t1.exon5	302	.
VSBQ01000672.1	18302	38301	UUID=1563_gst_g525.t1_FLANKdown	.	.
VSBQ01000766.1	0	2650	UUID=1575_abc_g5078.t1_FLANKup	.	.
VSBQ01000766.1	2651	2774	UUID=1575_abc_g5078.t1.exon9	167	.
VSBQ01000766.1	2775	2786	UUID=1575_abc_g5078.t1.intron	NA	.
VSBQ01000766.1	2787	2875	UUID=1575_abc_g5078.t1.exon7	95.3	.
VSBQ01000766.1	2876	22875	UUID=1575_abc_g5078.t1_FLANKdown	.	.
VSBQ01000795.1	0	9255	UUID=1580_CYP307A2_FLANKup	.	.
VSBQ01000795.1	9256	9667	UUID=1580_CYP307A2_exon1	375	.
VSBQ01000795.1	9668	15391	UUID=1580_CYP307A2.intron	NA	.
VSBQ01000795.1	15392	16273	UUID=1580_CYP307A2_exon2	867	.
VSBQ01000795.1	16274	17206	UUID=1580_CYP307A2.intron	NA	.
VSBQ01000795.1	17207	17554	UUID=1580_CYP307A2_exon3	455	.
VSBQ01000795.1	17555	37554	UUID=1580_CYP307A2_FLANKdown	.	.
VSBQ01000816.1	0	10081	UUID=1582_UGT350C5, UUID=1583_UGT350C9_FLANKup	.	.
VSBQ01000816.1	10082	10296	UUID=1582_UGT350C5_exon1	287	.
VSBQ01000816.1	10082	10296	UUID=1583_UGT350C9_exon1	287	.
VSBQ01000816.1	10297	10865	UUID=1582_UGT350C5.intron	NA	.
VSBQ01000816.1	10297	10865	UUID=1583_UGT350C9.intron	NA	.
VSBQ01000816.1	10866	11453	UUID=1582_UGT350C5_exon2	881	.
VSBQ01000816.1	10866	11453	UUID=1583_UGT350C9_exon2	881	.
VSBQ01000816.1	11454	11911	UUID=1582_UGT350C5.intron	NA	.
VSBQ01000816.1	11454	11911	UUID=1583_UGT350C9.intron	NA	.
VSBQ01000816.1	11912	12138	UUID=1582_UGT350C5_exon3	337	.
VSBQ01000816.1	11912	12138	UUID=1583_UGT350C9_exon3	337	.
VSBQ01000816.1	12139	15768	UUID=1582_UGT350C5.intron	NA	.
VSBQ01000816.1	12139	15768	UUID=1583_UGT350C9.intron	NA	.
VSBQ01000816.1	15769	16067	UUID=1582_UGT350C5_exon5	431	.
VSBQ01000816.1	15769	16067	UUID=1583_UGT350C9_exon5	431	.
VSBQ01000816.1	16068	36067	UUID=1582_UGT350C5, UUID=1583_UGT350C9_FLANKdown	.	.
VSBQ01000857.1	0	14895	UUID=1585_gst_g525.t1_FLANKup	.	.
VSBQ01000857.1	14896	14950	UUID=1585_gst_g525.t1.exon5	97.1	.
VSBQ01000857.1	14951	15249	UUID=1585_gst_g525.t1.intron	NA	.
VSBQ01000857.1	15250	15370	UUID=1585_gst_g525.t1.exon5	193	.
VSBQ01000857.1	15371	32626	UUID=1585_gst_g525.t1_FLANKdown	.	.
VSBQ01000858.1	0	4327	UUID=1586_abc_g11808.t1_FLANKup	.	.
VSBQ01000858.1	4328	4544	UUID=1586_abc_g11808.t1.exon21	148	.
VSBQ01000858.1	4545	4883	UUID=1586_abc_g11808.t1.intron	NA	.
VSBQ01000858.1	4884	4959	UUID=1586_abc_g11808.t1.exon21	80.5	.
VSBQ01000858.1	4960	24959	UUID=1586_abc_g11808.t1_FLANKdown	.	.
VSBQ01000950.1	0	8724	UUID=1589_abc_g2222.t1_FLANKup	.	.
VSBQ01000950.1	8725	8867	UUID=1589_abc_g2222.t1.exon11	145	.
VSBQ01000950.1	8868	9447	UUID=1589_abc_g2222.t1.intron	NA	.
VSBQ01000950.1	9448	9759	UUID=1589_abc_g2222.t1.exon9	279	.
VSBQ01000950.1	9760	10774	UUID=1589_abc_g2222.t1.intron	NA	.
VSBQ01000950.1	10775	11085	UUID=1589_abc_g2222.t1.exon7	387	.
VSBQ01000950.1	11086	22932	UUID=1589_abc_g2222.t1_FLANKdown	.	.
VSBQ01001220.1	0	1878	UUID=1595_abc_g2222.t1_FLANKup	.	.
VSBQ01001220.1	1879	2660	UUID=1595_abc_g2222.t1.exon6	891	.
VSBQ01001220.1	2661	2808	UUID=1595_abc_g2222.t1.intron	NA	.
VSBQ01001220.1	2809	3118	UUID=1595_abc_g2222.t1.exon7	407	.
VSBQ01001220.1	3119	4015	UUID=1595_abc_g2222.t1.intron	NA	.
VSBQ01001220.1	4016	4390	UUID=1595_abc_g2222.t1.exon8	344	.
VSBQ01001220.1	4391	6512	UUID=1595_abc_g2222.t1.intron	NA	.
VSBQ01001220.1	6513	6658	UUID=1595_abc_g2222.t1.exon11	119	.
VSBQ01001220.1	6659	8513	UUID=1595_abc_g2222.t1_FLANKdown	.	.
VSBQ01001481.1	0	918	UUID=1601_abc_g2222.t1_FLANKup	.	.
VSBQ01001481.1	919	1698	UUID=1601_abc_g2222.t1.exon6	889	.
VSBQ01001481.1	1699	1846	UUID=1601_abc_g2222.t1.intron	NA	.
VSBQ01001481.1	1847	2157	UUID=1601_abc_g2222.t1.exon7	398	.
VSBQ01001481.1	2158	3096	UUID=1601_abc_g2222.t1.intron	NA	.
VSBQ01001481.1	3097	3492	UUID=1601_abc_g2222.t1.exon8	344	.
VSBQ01001481.1	3493	4483	UUID=1601_abc_g2222.t1_FLANKdown	.	.
VSBQ01001497.1	0	1143	UUID=1603_abc_g2222.t1_FLANKup	.	.
VSBQ01001497.1	1144	1926	UUID=1603_abc_g2222.t1.exon6	929	.
VSBQ01001497.1	1927	2074	UUID=1603_abc_g2222.t1.intron	NA	.
VSBQ01001497.1	2075	2385	UUID=1603_abc_g2222.t1.exon7	420	.
VSBQ01001497.1	2386	3326	UUID=1603_abc_g2222.t1.intron	NA	.
VSBQ01001497.1	3327	3722	UUID=1603_abc_g2222.t1.exon8	355	.
VSBQ01001497.1	3723	4395	UUID=1603_abc_g2222.t1_FLANKdown	.	.
VSBQ01001525.1	0	3451	UUID=1604_gst_g525.t1_FLANKup	.	.
VSBQ01001525.1	3452	3507	UUID=1604_gst_g525.t1.exon5	93.5	.
VSBQ01001525.1	3508	3806	UUID=1604_gst_g525.t1.intron	NA	.
VSBQ01001525.1	3807	3911	UUID=1604_gst_g525.t1.exon5	172	.
VSBQ01001525.1	3912	4167	UUID=1604_gst_g525.t1_FLANKdown	.	.
VSBQ01002376.1	0	2	UUID=1605_abc_g2222.t1_FLANKup	.	.
VSBQ01002376.1	3	914	UUID=1605_abc_g2222.t1.exon10	726	.
VSBQ01002376.1	915	1330	UUID=1605_abc_g2222.t1.intron	NA	.
VSBQ01002376.1	1331	1943	UUID=1605_abc_g2222.t1.exon9	684	.
VSBQ01002376.1	1944	2396	UUID=1605_abc_g2222.t1_FLANKdown	.	.
VSBQ01003050.1	0	1417	UUID=1606_abc_g13453.t1_FLANKup	.	.
VSBQ01003050.1	1418	1518	UUID=1606_abc_g13453.t1.exon3	171	.
VSBQ01003050.1	1519	1763	UUID=1606_abc_g13453.t1.intron	NA	.
VSBQ01003050.1	1764	1919	UUID=1606_abc_g13453.t1.exon2	255	.
VSBQ01003050.1	1920	1945	UUID=1606_abc_g13453.t1_FLANKdown	.	.
VSBQ01022788.1	0	16	UUID=1609_abc_g13453.t1_FLANKup	.	.
VSBQ01022788.1	17	117	UUID=1609_abc_g13453.t1.exon3	176	.
VSBQ01022788.1	118	363	UUID=1609_abc_g13453.t1.intron	NA	.
VSBQ01022788.1	364	519	UUID=1609_abc_g13453.t1.exon2	261	.
VSBQ01022788.1	519	558	UUID=1609_abc_g13453.t1_FLANKdown	.	.
```
