## Supplementary material for "Transposon accumulation at xenobiotic gene family loci: a comparative genomic analysis in aphids": Sup_File_S3: sitobionMiscanthi_GCA_008086715.1.myzusXrGenes.bed

```
CM017797.1	6408826	6428825	UUID=13_CYP353B1_FLANKup	.	.
CM017797.1	6428826	6428941	UUID=13_CYP353B1_exon8	176	.
CM017797.1	6428942	6429007	UUID=13_CYP353B1.intron	NA	.
CM017797.1	6429008	6429214	UUID=13_CYP353B1_exon7	327	.
CM017797.1	6429215	6429286	UUID=13_CYP353B1.intron	NA	.
CM017797.1	6429287	6429490	UUID=13_CYP353B1_exon6	305	.
CM017797.1	6429491	6429563	UUID=13_CYP353B1.intron	NA	.
CM017797.1	6429564	6429689	UUID=13_CYP353B1_exon5	195	.
CM017797.1	6429690	6429750	UUID=13_CYP353B1.intron	NA	.
CM017797.1	6429751	6429937	UUID=13_CYP353B1_exon4	285	.
CM017797.1	6429938	6430023	UUID=13_CYP353B1.intron	NA	.
CM017797.1	6430024	6430210	UUID=13_CYP353B1_exon3	291	.
CM017797.1	6430211	6450210	UUID=13_CYP353B1_FLANKdown	.	.
CM017797.1	7375109	7395108	UUID=426_gst_g525.t1_FLANKup	.	.
CM017797.1	7395109	7395234	UUID=426_gst_g525.t1.exon4	189	.
CM017797.1	7395235	7395738	UUID=426_gst_g525.t1.intron	NA	.
CM017797.1	7395739	7395898	UUID=426_gst_g525.t1.exon3	230	.
CM017797.1	7395899	7395974	UUID=426_gst_g525.t1.intron	NA	.
CM017797.1	7395975	7396117	UUID=426_gst_g525.t1.exon2	187	.
CM017797.1	7396118	7416117	UUID=426_gst_g525.t1_FLANKdown	.	.
CM017797.1	9796315	9816314	UUID=72_est_g6279.t1, UUID=409_est_g6283.t1, UUID=412_est_g6287.t1, UUID=403_est_g6280.t1, UUID=415_est_g6288.t1, UUID=33_est_g10764.t1, UUID=406_est_g6282.t1, UUID=36_est_g6278.t1_FLANKup	.	.
CM017797.1	9816315	9816391	UUID=72_est_g6279.t1.exon5	82.4	.
CM017797.1	9816392	9835885	UUID=72_est_g6279.t1.intron	NA	.
CM017797.1	9835886	9836187	UUID=72_est_g6279.t1.exon4	337	.
CM017797.1	9835888	9836209	UUID=409_est_g6283.t1.exon4	412	.
CM017797.1	9835888	9836209	UUID=412_est_g6287.t1.exon4	363	.
CM017797.1	9835890	9836223	UUID=403_est_g6280.t1.exon4	396	.
CM017797.1	9835890	9836223	UUID=415_est_g6288.t1.exon4	390	.
CM017797.1	9835892	9836057	UUID=33_est_g10764.t1.exon7	228	.
CM017797.1	9835892	9836057	UUID=406_est_g6282.t1.exon3	228	.
CM017797.1	9836052	9836223	UUID=36_est_g6278.t1.exon7	185	.
CM017797.1	9836058	9840253	UUID=33_est_g10764.t1.intron	NA	.
CM017797.1	9836058	9840253	UUID=406_est_g6282.t1.intron	NA	.
CM017797.1	9836188	9849587	UUID=72_est_g6279.t1.intron	NA	.
CM017797.1	9836210	9840253	UUID=409_est_g6283.t1.intron	NA	.
CM017797.1	9836210	9840253	UUID=412_est_g6287.t1.intron	NA	.
CM017797.1	9836224	9838331	UUID=36_est_g6278.t1.intron	NA	.
CM017797.1	9836224	9838331	UUID=403_est_g6280.t1.intron	NA	.
CM017797.1	9836224	9836319	UUID=415_est_g6288.t1.intron	NA	.
CM017797.1	9836320	9836488	UUID=415_est_g6288.t1.exon5	213	.
CM017797.1	9836489	9840032	UUID=415_est_g6288.t1.intron	NA	.
CM017797.1	9838332	9838517	UUID=36_est_g6278.t1.exon5	222	.
CM017797.1	9838332	9838674	UUID=403_est_g6280.t1.exon6	351	.
CM017797.1	9838518	9847749	UUID=36_est_g6278.t1.intron	NA	.
CM017797.1	9838675	9847749	UUID=403_est_g6280.t1.intron	NA	.
CM017797.1	9840033	9840183	UUID=415_est_g6288.t1.exon7	135	.
CM017797.1	9840184	9840253	UUID=415_est_g6288.t1.intron	NA	.
CM017797.1	9840254	9840361	UUID=33_est_g10764.t1.exon2	150	.
CM017797.1	9840254	9840548	UUID=406_est_g6282.t1.exon8	252	.
CM017797.1	9840254	9840549	UUID=409_est_g6283.t1.exon8	243	.
CM017797.1	9840254	9840478	UUID=412_est_g6287.t1.exon8	217	.
CM017797.1	9840254	9840478	UUID=415_est_g6288.t1.exon8	217	.
CM017797.1	9840362	9847565	UUID=33_est_g10764.t1.intron	NA	.
CM017797.1	9840479	9847447	UUID=412_est_g6287.t1.intron	NA	.
CM017797.1	9840479	9847447	UUID=415_est_g6288.t1.intron	NA	.
CM017797.1	9840549	9847377	UUID=406_est_g6282.t1.intron	NA	.
CM017797.1	9840550	9847376	UUID=409_est_g6283.t1.intron	NA	.
CM017797.1	9847377	9847673	UUID=409_est_g6283.t1.exon8	243	.
CM017797.1	9847378	9847673	UUID=406_est_g6282.t1.exon8	254	.
CM017797.1	9847448	9847673	UUID=412_est_g6287.t1.exon8	219	.
CM017797.1	9847448	9847673	UUID=415_est_g6288.t1.exon8	219	.
CM017797.1	9847566	9847673	UUID=33_est_g10764.t1.exon2	150	.
CM017797.1	9847674	9849547	UUID=33_est_g10764.t1.intron	NA	.
CM017797.1	9847674	9849547	UUID=406_est_g6282.t1.intron	NA	.
CM017797.1	9847674	9849286	UUID=409_est_g6283.t1.intron	NA	.
CM017797.1	9847674	9849284	UUID=412_est_g6287.t1.intron	NA	.
CM017797.1	9847674	9849286	UUID=415_est_g6288.t1.intron	NA	.
CM017797.1	9847750	9847890	UUID=36_est_g6278.t1.exon3	183	.
CM017797.1	9847750	9847890	UUID=403_est_g6280.t1.exon7	183	.
CM017797.1	9847891	9848343	UUID=36_est_g6278.t1.intron	NA	.
CM017797.1	9847891	9848210	UUID=403_est_g6280.t1.intron	NA	.
CM017797.1	9848211	9848529	UUID=403_est_g6280.t1.exon6	390	.
CM017797.1	9848344	9848529	UUID=36_est_g6278.t1.exon5	244	.
CM017797.1	9848530	9849286	UUID=36_est_g6278.t1.intron	NA	.
CM017797.1	9848530	9849286	UUID=403_est_g6280.t1.intron	NA	.
CM017797.1	9849285	9849475	UUID=412_est_g6287.t1.exon5	176	.
CM017797.1	9849287	9849475	UUID=36_est_g6278.t1.exon6	200	.
CM017797.1	9849287	9849475	UUID=403_est_g6280.t1.exon5	200	.
CM017797.1	9849287	9849475	UUID=409_est_g6283.t1.exon5	178	.
CM017797.1	9849287	9849470	UUID=415_est_g6288.t1.exon5	185	.
CM017797.1	9849471	9849547	UUID=415_est_g6288.t1.intron	NA	.
CM017797.1	9849476	9849547	UUID=36_est_g6278.t1.intron	NA	.
CM017797.1	9849476	9849547	UUID=403_est_g6280.t1.intron	NA	.
CM017797.1	9849548	9849657	UUID=33_est_g10764.t1.exon6	99	.
CM017797.1	9849548	9849719	UUID=36_est_g6278.t1.exon7	207	.
CM017797.1	9849548	9849871	UUID=403_est_g6280.t1.exon4	383	.
CM017797.1	9849548	9849657	UUID=406_est_g6282.t1.exon4	99	.
CM017797.1	9849548	9849883	UUID=415_est_g6288.t1.exon4	283	.
CM017797.1	9849588	9849886	UUID=72_est_g6279.t1.exon4	387	.
CM017797.1	9849720	9852603	UUID=36_est_g6278.t1.intron	NA	.
CM017797.1	9849872	9852603	UUID=403_est_g6280.t1.intron	NA	.
CM017797.1	9849884	9851737	UUID=415_est_g6288.t1.intron	NA	.
CM017797.1	9849887	9851737	UUID=72_est_g6279.t1.intron	NA	.
CM017797.1	9851738	9851894	UUID=72_est_g6279.t1.exon3	202	.
CM017797.1	9851738	9851894	UUID=415_est_g6288.t1.exon3	180	.
CM017797.1	9851895	9851989	UUID=415_est_g6288.t1.intron	NA	.
CM017797.1	9851990	9852110	UUID=415_est_g6288.t1.exon2	124	.
CM017797.1	9852604	9852806	UUID=36_est_g6278.t1.exon11	243	.
CM017797.1	9852604	9852806	UUID=403_est_g6280.t1.exon1	243	.
CM017797.1	9852807	9874944	UUID=72_est_g6279.t1, UUID=409_est_g6283.t1, UUID=412_est_g6287.t1, UUID=403_est_g6280.t1, UUID=415_est_g6288.t1, UUID=33_est_g10764.t1, UUID=406_est_g6282.t1, UUID=36_est_g6278.t1_FLANKdown,UUID=73_est_g6279.t1, UUID=410_est_g6283.t1, UUID=413_est_g6287.t1, UUID=404_est_g6280.t1, UUID=416_est_g6288.t1, UUID=34_est_g10764.t1, UUID=407_est_g6282.t1, UUID=37_est_g6278.t1_FLANKup	.	.
CM017797.1	9874945	9875171	UUID=73_est_g6279.t1.exon1	104	.
CM017797.1	9875172	9876093	UUID=73_est_g6279.t1.intron	NA	.
CM017797.1	9876094	9876170	UUID=73_est_g6279.t1.exon5	93.5	.
CM017797.1	9876171	9890897	UUID=73_est_g6279.t1.intron	NA	.
CM017797.1	9890898	9891199	UUID=73_est_g6279.t1.exon4	337	.
CM017797.1	9890900	9891221	UUID=410_est_g6283.t1.exon4	412	.
CM017797.1	9890900	9891221	UUID=413_est_g6287.t1.exon4	363	.
CM017797.1	9890902	9891235	UUID=404_est_g6280.t1.exon4	396	.
CM017797.1	9890902	9891235	UUID=416_est_g6288.t1.exon4	390	.
CM017797.1	9890904	9891069	UUID=34_est_g10764.t1.exon7	228	.
CM017797.1	9890904	9891069	UUID=407_est_g6282.t1.exon3	228	.
CM017797.1	9891064	9891235	UUID=37_est_g6278.t1.exon7	185	.
CM017797.1	9891070	9895266	UUID=34_est_g10764.t1.intron	NA	.
CM017797.1	9891070	9895266	UUID=407_est_g6282.t1.intron	NA	.
CM017797.1	9891200	9905580	UUID=73_est_g6279.t1.intron	NA	.
CM017797.1	9891222	9895266	UUID=410_est_g6283.t1.intron	NA	.
CM017797.1	9891222	9895266	UUID=413_est_g6287.t1.intron	NA	.
CM017797.1	9891236	9893344	UUID=37_est_g6278.t1.intron	NA	.
CM017797.1	9891236	9893344	UUID=404_est_g6280.t1.intron	NA	.
CM017797.1	9891236	9891331	UUID=416_est_g6288.t1.intron	NA	.
CM017797.1	9891332	9891500	UUID=416_est_g6288.t1.exon5	213	.
CM017797.1	9891501	9895045	UUID=416_est_g6288.t1.intron	NA	.
CM017797.1	9893345	9893530	UUID=37_est_g6278.t1.exon5	222	.
CM017797.1	9893345	9893687	UUID=404_est_g6280.t1.exon6	351	.
CM017797.1	9893531	9903742	UUID=37_est_g6278.t1.intron	NA	.
CM017797.1	9893688	9903742	UUID=404_est_g6280.t1.intron	NA	.
CM017797.1	9895046	9895196	UUID=416_est_g6288.t1.exon7	135	.
CM017797.1	9895197	9895266	UUID=416_est_g6288.t1.intron	NA	.
CM017797.1	9895267	9895374	UUID=34_est_g10764.t1.exon2	150	.
CM017797.1	9895267	9895562	UUID=407_est_g6282.t1.exon8	259	.
CM017797.1	9895267	9895563	UUID=410_est_g6283.t1.exon8	248	.
CM017797.1	9895267	9895492	UUID=413_est_g6287.t1.exon8	224	.
CM017797.1	9895267	9895492	UUID=416_est_g6288.t1.exon8	224	.
CM017797.1	9895375	9903558	UUID=34_est_g10764.t1.intron	NA	.
CM017797.1	9895493	9903440	UUID=413_est_g6287.t1.intron	NA	.
CM017797.1	9895493	9903440	UUID=416_est_g6288.t1.intron	NA	.
CM017797.1	9895563	9903370	UUID=407_est_g6282.t1.intron	NA	.
CM017797.1	9895564	9903369	UUID=410_est_g6283.t1.intron	NA	.
CM017797.1	9903370	9903666	UUID=410_est_g6283.t1.exon8	237	.
CM017797.1	9903371	9903666	UUID=407_est_g6282.t1.exon8	248	.
CM017797.1	9903441	9903666	UUID=413_est_g6287.t1.exon8	213	.
CM017797.1	9903441	9903666	UUID=416_est_g6288.t1.exon8	213	.
CM017797.1	9903559	9903666	UUID=34_est_g10764.t1.exon2	150	.
CM017797.1	9903667	9905540	UUID=34_est_g10764.t1.intron	NA	.
CM017797.1	9903667	9905540	UUID=407_est_g6282.t1.intron	NA	.
CM017797.1	9903667	9905279	UUID=410_est_g6283.t1.intron	NA	.
CM017797.1	9903667	9905277	UUID=413_est_g6287.t1.intron	NA	.
CM017797.1	9903667	9905279	UUID=416_est_g6288.t1.intron	NA	.
CM017797.1	9903743	9903883	UUID=37_est_g6278.t1.exon3	183	.
CM017797.1	9903743	9903883	UUID=404_est_g6280.t1.exon7	183	.
CM017797.1	9903884	9904336	UUID=37_est_g6278.t1.intron	NA	.
CM017797.1	9903884	9904203	UUID=404_est_g6280.t1.intron	NA	.
CM017797.1	9904204	9904522	UUID=404_est_g6280.t1.exon6	390	.
CM017797.1	9904337	9904522	UUID=37_est_g6278.t1.exon5	244	.
CM017797.1	9904523	9905279	UUID=37_est_g6278.t1.intron	NA	.
CM017797.1	9904523	9905279	UUID=404_est_g6280.t1.intron	NA	.
CM017797.1	9905278	9905468	UUID=413_est_g6287.t1.exon5	176	.
CM017797.1	9905280	9905468	UUID=37_est_g6278.t1.exon6	200	.
CM017797.1	9905280	9905468	UUID=404_est_g6280.t1.exon5	200	.
CM017797.1	9905280	9905468	UUID=410_est_g6283.t1.exon5	178	.
CM017797.1	9905280	9905463	UUID=416_est_g6288.t1.exon5	185	.
CM017797.1	9905464	9905540	UUID=416_est_g6288.t1.intron	NA	.
CM017797.1	9905469	9905540	UUID=37_est_g6278.t1.intron	NA	.
CM017797.1	9905469	9905540	UUID=404_est_g6280.t1.intron	NA	.
CM017797.1	9905541	9905650	UUID=34_est_g10764.t1.exon6	99	.
CM017797.1	9905541	9905712	UUID=37_est_g6278.t1.exon7	207	.
CM017797.1	9905541	9905864	UUID=404_est_g6280.t1.exon4	383	.
CM017797.1	9905541	9905650	UUID=407_est_g6282.t1.exon4	99	.
CM017797.1	9905541	9905876	UUID=416_est_g6288.t1.exon4	283	.
CM017797.1	9905581	9905879	UUID=73_est_g6279.t1.exon4	387	.
CM017797.1	9905713	9908600	UUID=37_est_g6278.t1.intron	NA	.
CM017797.1	9905865	9908600	UUID=404_est_g6280.t1.intron	NA	.
CM017797.1	9905877	9907730	UUID=416_est_g6288.t1.intron	NA	.
CM017797.1	9905880	9907730	UUID=73_est_g6279.t1.intron	NA	.
CM017797.1	9907731	9907887	UUID=73_est_g6279.t1.exon3	202	.
CM017797.1	9907731	9907887	UUID=416_est_g6288.t1.exon3	180	.
CM017797.1	9907888	9907983	UUID=416_est_g6288.t1.intron	NA	.
CM017797.1	9907984	9908105	UUID=416_est_g6288.t1.exon2	126	.
CM017797.1	9908601	9908803	UUID=37_est_g6278.t1.exon11	243	.
CM017797.1	9908601	9908803	UUID=404_est_g6280.t1.exon1	243	.
CM017797.1	9908804	9928803	UUID=73_est_g6279.t1, UUID=410_est_g6283.t1, UUID=413_est_g6287.t1, UUID=404_est_g6280.t1, UUID=416_est_g6288.t1, UUID=34_est_g10764.t1, UUID=407_est_g6282.t1, UUID=37_est_g6278.t1_FLANKdown	.	.
CM017797.1	10057052	10077051	UUID=453_UGT343B3_v1, UUID=454_UGT343B3_v2, UUID=457_UGT343B4_v2, UUID=455_UGT343B3_v3, UUID=456_UGT343B4_FLANKup	.	.
CM017797.1	10077052	10077300	UUID=453_UGT343B3_v1_exon5	311	.
CM017797.1	10077053	10077300	UUID=454_UGT343B3_v2_exon5	309	.
CM017797.1	10077053	10077300	UUID=457_UGT343B4_v2_exon4	309	.
CM017797.1	10077063	10077318	UUID=455_UGT343B3_v3_exon5	335	.
CM017797.1	10077063	10077318	UUID=456_UGT343B4_exon4	335	.
CM017797.1	10077301	10078058	UUID=453_UGT343B3_v1.intron	NA	.
CM017797.1	10077301	10078058	UUID=454_UGT343B3_v2.intron	NA	.
CM017797.1	10077301	10078058	UUID=457_UGT343B4_v2.intron	NA	.
CM017797.1	10077319	10077690	UUID=455_UGT343B3_v3.intron	NA	.
CM017797.1	10077319	10077690	UUID=456_UGT343B4.intron	NA	.
CM017797.1	10077691	10077917	UUID=455_UGT343B3_v3_exon3	337	.
CM017797.1	10077691	10077917	UUID=456_UGT343B4_exon2	337	.
CM017797.1	10077918	10078028	UUID=455_UGT343B3_v3.intron	NA	.
CM017797.1	10077918	10078028	UUID=456_UGT343B4.intron	NA	.
CM017797.1	10078029	10078659	UUID=455_UGT343B3_v3_exon2	634	.
CM017797.1	10078029	10078616	UUID=456_UGT343B4_exon1	604	.
CM017797.1	10078059	10078654	UUID=453_UGT343B3_v1_exon2	592	.
CM017797.1	10078059	10078654	UUID=454_UGT343B3_v2_exon2	592	.
CM017797.1	10078059	10078594	UUID=457_UGT343B4_v2_exon1	564	.
CM017797.1	10078655	10080927	UUID=453_UGT343B3_v1.intron	NA	.
CM017797.1	10078655	10080927	UUID=454_UGT343B3_v2.intron	NA	.
CM017797.1	10080928	10081093	UUID=453_UGT343B3_v1_exon1	202	.
CM017797.1	10080928	10081091	UUID=454_UGT343B3_v2_exon1	198	.
CM017797.1	10081094	10084115	UUID=446_UGT343A12, UUID=447_UGT343A13, UUID=450_UGT343A17, UUID=452_UGT343A6_FLANKup,UUID=453_UGT343B3_v1, UUID=454_UGT343B3_v2, UUID=457_UGT343B4_v2, UUID=455_UGT343B3_v3, UUID=456_UGT343B4_FLANKdown	.	.
CM017797.1	10084116	10084324	UUID=446_UGT343A12_exon4	265	.
CM017797.1	10084116	10084324	UUID=447_UGT343A13_exon4	265	.
CM017797.1	10084116	10084324	UUID=450_UGT343A17_exon5	265	.
CM017797.1	10084116	10084324	UUID=452_UGT343A6_exon5	265	.
CM017797.1	10084325	10084425	UUID=446_UGT343A12.intron	NA	.
CM017797.1	10084325	10084425	UUID=447_UGT343A13.intron	NA	.
CM017797.1	10084325	10084425	UUID=450_UGT343A17.intron	NA	.
CM017797.1	10084325	10084425	UUID=452_UGT343A6.intron	NA	.
CM017797.1	10084426	10084639	UUID=446_UGT343A12_exon3	307	.
CM017797.1	10084426	10084639	UUID=447_UGT343A13_exon3	307	.
CM017797.1	10084426	10084639	UUID=450_UGT343A17_exon4	307	.
CM017797.1	10084426	10084639	UUID=452_UGT343A6_exon4	307	.
CM017797.1	10084640	10088535	UUID=450_UGT343A17.intron	NA	.
CM017797.1	10084640	10088535	UUID=452_UGT343A6.intron	NA	.
CM017797.1	10088536	10088774	UUID=450_UGT343A17_exon1	315	.
CM017797.1	10088536	10088774	UUID=452_UGT343A6_exon1	315	.
CM017797.1	10088775	10108774	UUID=446_UGT343A12, UUID=447_UGT343A13, UUID=450_UGT343A17, UUID=452_UGT343A6_FLANKdown	.	.
CM017797.1	10264308	10284307	UUID=75_est_g6279.t1, UUID=411_est_g6283.t1, UUID=405_est_g6280.t1, UUID=417_est_g6288.t1, UUID=38_est_g6278.t1, UUID=35_est_g10764.t1, UUID=408_est_g6282.t1, UUID=414_est_g6287.t1, UUID=420_est_g6290.t1_FLANKup	.	.
CM017797.1	10284308	10284365	UUID=75_est_g6279.t1.exon5	80.5	.
CM017797.1	10284366	10303345	UUID=75_est_g6279.t1.intron	NA	.
CM017797.1	10303346	10303642	UUID=75_est_g6279.t1.exon4	309	.
CM017797.1	10303348	10303664	UUID=411_est_g6283.t1.exon4	385	.
CM017797.1	10303350	10303678	UUID=405_est_g6280.t1.exon4	368	.
CM017797.1	10303350	10303678	UUID=417_est_g6288.t1.exon4	357	.
CM017797.1	10303510	10303678	UUID=38_est_g6278.t1.exon7	171	.
CM017797.1	10303643	10317036	UUID=75_est_g6279.t1.intron	NA	.
CM017797.1	10303665	10307710	UUID=411_est_g6283.t1.intron	NA	.
CM017797.1	10303679	10305790	UUID=38_est_g6278.t1.intron	NA	.
CM017797.1	10303679	10305790	UUID=405_est_g6280.t1.intron	NA	.
CM017797.1	10303679	10303774	UUID=417_est_g6288.t1.intron	NA	.
CM017797.1	10303775	10303942	UUID=417_est_g6288.t1.exon5	206	.
CM017797.1	10303943	10307490	UUID=417_est_g6288.t1.intron	NA	.
CM017797.1	10305791	10305976	UUID=38_est_g6278.t1.exon5	233	.
CM017797.1	10305791	10306133	UUID=405_est_g6280.t1.exon6	357	.
CM017797.1	10305977	10315211	UUID=38_est_g6278.t1.intron	NA	.
CM017797.1	10306134	10315211	UUID=405_est_g6280.t1.intron	NA	.
CM017797.1	10307491	10307640	UUID=417_est_g6288.t1.exon7	134	.
CM017797.1	10307641	10307710	UUID=417_est_g6288.t1.intron	NA	.
CM017797.1	10307711	10307818	UUID=35_est_g10764.t1.exon2	150	.
CM017797.1	10307711	10308005	UUID=408_est_g6282.t1.exon8	252	.
CM017797.1	10307711	10308006	UUID=411_est_g6283.t1.exon8	243	.
CM017797.1	10307711	10307936	UUID=414_est_g6287.t1.exon8	219	.
CM017797.1	10307711	10307936	UUID=417_est_g6288.t1.exon8	219	.
CM017797.1	10307711	10307931	UUID=420_est_g6290.t1.exon6	215	.
CM017797.1	10307819	10315027	UUID=35_est_g10764.t1.intron	NA	.
CM017797.1	10307932	10314914	UUID=420_est_g6290.t1.intron	NA	.
CM017797.1	10307937	10314909	UUID=414_est_g6287.t1.intron	NA	.
CM017797.1	10307937	10314909	UUID=417_est_g6288.t1.intron	NA	.
CM017797.1	10308006	10314839	UUID=408_est_g6282.t1.intron	NA	.
CM017797.1	10308007	10314838	UUID=411_est_g6283.t1.intron	NA	.
CM017797.1	10314839	10315135	UUID=411_est_g6283.t1.exon8	243	.
CM017797.1	10314840	10315135	UUID=408_est_g6282.t1.exon8	254	.
CM017797.1	10314910	10315135	UUID=414_est_g6287.t1.exon8	219	.
CM017797.1	10314910	10315135	UUID=417_est_g6288.t1.exon8	219	.
CM017797.1	10314915	10315135	UUID=420_est_g6290.t1.exon6	215	.
CM017797.1	10315028	10315135	UUID=35_est_g10764.t1.exon2	150	.
CM017797.1	10315136	10317003	UUID=35_est_g10764.t1.intron	NA	.
CM017797.1	10315136	10317003	UUID=408_est_g6282.t1.intron	NA	.
CM017797.1	10315136	10316742	UUID=411_est_g6283.t1.intron	NA	.
CM017797.1	10315136	10316740	UUID=414_est_g6287.t1.intron	NA	.
CM017797.1	10315136	10316742	UUID=417_est_g6288.t1.intron	NA	.
CM017797.1	10315136	10320042	UUID=420_est_g6290.t1.intron	NA	.
CM017797.1	10315212	10315352	UUID=38_est_g6278.t1.exon3	183	.
CM017797.1	10315212	10315352	UUID=405_est_g6280.t1.exon7	183	.
CM017797.1	10315353	10315806	UUID=38_est_g6278.t1.intron	NA	.
CM017797.1	10315353	10315673	UUID=405_est_g6280.t1.intron	NA	.
CM017797.1	10315674	10315992	UUID=405_est_g6280.t1.exon6	385	.
CM017797.1	10315807	10315992	UUID=38_est_g6278.t1.exon5	239	.
CM017797.1	10315993	10316742	UUID=38_est_g6278.t1.intron	NA	.
CM017797.1	10315993	10316742	UUID=405_est_g6280.t1.intron	NA	.
CM017797.1	10316741	10316931	UUID=414_est_g6287.t1.exon5	176	.
CM017797.1	10316743	10316931	UUID=38_est_g6278.t1.exon6	200	.
CM017797.1	10316743	10316931	UUID=405_est_g6280.t1.exon5	200	.
CM017797.1	10316743	10316931	UUID=411_est_g6283.t1.exon5	178	.
CM017797.1	10316743	10316926	UUID=417_est_g6288.t1.exon5	185	.
CM017797.1	10316927	10317003	UUID=417_est_g6288.t1.intron	NA	.
CM017797.1	10316932	10317003	UUID=38_est_g6278.t1.intron	NA	.
CM017797.1	10316932	10317003	UUID=405_est_g6280.t1.intron	NA	.
CM017797.1	10316932	10317017	UUID=411_est_g6283.t1.intron	NA	.
CM017797.1	10317004	10317113	UUID=35_est_g10764.t1.exon6	104	.
CM017797.1	10317004	10317175	UUID=38_est_g6278.t1.exon7	213	.
CM017797.1	10317004	10317327	UUID=405_est_g6280.t1.exon4	394	.
CM017797.1	10317004	10317113	UUID=408_est_g6282.t1.exon4	104	.
CM017797.1	10317004	10317339	UUID=417_est_g6288.t1.exon4	294	.
CM017797.1	10317018	10317336	UUID=411_est_g6283.t1.exon4	307	.
CM017797.1	10317037	10317342	UUID=75_est_g6279.t1.exon4	394	.
CM017797.1	10317114	10320042	UUID=35_est_g10764.t1.intron	NA	.
CM017797.1	10317114	10320042	UUID=408_est_g6282.t1.intron	NA	.
CM017797.1	10317176	10319171	UUID=38_est_g6278.t1.intron	NA	.
CM017797.1	10317328	10319171	UUID=405_est_g6280.t1.intron	NA	.
CM017797.1	10317340	10319171	UUID=417_est_g6288.t1.intron	NA	.
CM017797.1	10317343	10319171	UUID=75_est_g6279.t1.intron	NA	.
CM017797.1	10319172	10319328	UUID=38_est_g6278.t1.exon9	191	.
CM017797.1	10319172	10319328	UUID=75_est_g6279.t1.exon3	202	.
CM017797.1	10319172	10319328	UUID=405_est_g6280.t1.exon3	191	.
CM017797.1	10319172	10319328	UUID=417_est_g6288.t1.exon3	180	.
CM017797.1	10319329	10320038	UUID=38_est_g6278.t1.intron	NA	.
CM017797.1	10319329	10320038	UUID=405_est_g6280.t1.intron	NA	.
CM017797.1	10319329	10319422	UUID=417_est_g6288.t1.intron	NA	.
CM017797.1	10319423	10319544	UUID=417_est_g6288.t1.exon2	132	.
CM017797.1	10320039	10320241	UUID=38_est_g6278.t1.exon11	248	.
CM017797.1	10320039	10320241	UUID=405_est_g6280.t1.exon1	248	.
CM017797.1	10320043	10320241	UUID=35_est_g10764.t1.exon10	213	.
CM017797.1	10320043	10320241	UUID=408_est_g6282.t1.exon1	213	.
CM017797.1	10320043	10320193	UUID=420_est_g6290.t1.exon1	185	.
CM017797.1	10320242	10340241	UUID=75_est_g6279.t1, UUID=411_est_g6283.t1, UUID=405_est_g6280.t1, UUID=417_est_g6288.t1, UUID=38_est_g6278.t1, UUID=35_est_g10764.t1, UUID=408_est_g6282.t1, UUID=414_est_g6287.t1, UUID=420_est_g6290.t1_FLANKdown	.	.
CM017797.1	11155657	11175656	UUID=32_CYP6YC1_FLANKup	.	.
CM017797.1	11175657	11175900	UUID=32_CYP6YC1_exon4	263	.
CM017797.1	11175901	11186458	UUID=32_CYP6YC1.intron	NA	.
CM017797.1	11186459	11186703	UUID=32_CYP6YC1_exon3	337	.
CM017797.1	11186704	11200185	UUID=32_CYP6YC1.intron	NA	.
CM017797.1	11200186	11200410	UUID=32_CYP6YC1_exon2	294	.
CM017797.1	11200411	11218618	UUID=32_CYP6YC1.intron	NA	.
CM017797.1	11218619	11219335	UUID=32_CYP6YC1_exon1	931	.
CM017797.1	11219336	11239335	UUID=32_CYP6YC1_FLANKdown	.	.
CM017797.1	13728346	13748345	UUID=431_UGT329A4, UUID=434_UGT329A6, UUID=436_UGT329A7, UUID=437_UGT329B6, UUID=439_UGT329B7, UUID=432_UGT329A4_v2, UUID=435_UGT329A6_v2, UUID=438_UGT329B6_v2, UUID=440_UGT329B7_v2, UUID=433_UGT329A5_FLANKup	.	.
CM017797.1	13748346	13748627	UUID=431_UGT329A4_exon4	363	.
CM017797.1	13748346	13748624	UUID=434_UGT329A6_exon4	357	.
CM017797.1	13748346	13748620	UUID=436_UGT329A7_exon4	333	.
CM017797.1	13748346	13748627	UUID=437_UGT329B6_exon4	363	.
CM017797.1	13748346	13748627	UUID=439_UGT329B7_exon4	363	.
CM017797.1	13748349	13748628	UUID=432_UGT329A4_v2_exon3	348	.
CM017797.1	13748349	13748616	UUID=435_UGT329A6_v2_exon3	342	.
CM017797.1	13748349	13748628	UUID=438_UGT329B6_v2_exon3	348	.
CM017797.1	13748349	13748628	UUID=440_UGT329B7_v2_exon3	348	.
CM017797.1	13748617	13748796	UUID=435_UGT329A6_v2.intron	NA	.
CM017797.1	13748621	13748794	UUID=436_UGT329A7.intron	NA	.
CM017797.1	13748625	13748796	UUID=434_UGT329A6.intron	NA	.
CM017797.1	13748628	13748792	UUID=431_UGT329A4.intron	NA	.
CM017797.1	13748628	13748792	UUID=437_UGT329B6.intron	NA	.
CM017797.1	13748628	13748792	UUID=439_UGT329B7.intron	NA	.
CM017797.1	13748629	13748796	UUID=432_UGT329A4_v2.intron	NA	.
CM017797.1	13748629	13748796	UUID=438_UGT329B6_v2.intron	NA	.
CM017797.1	13748629	13748796	UUID=440_UGT329B7_v2.intron	NA	.
CM017797.1	13748793	13749013	UUID=431_UGT329A4_exon3	342	.
CM017797.1	13748793	13749013	UUID=437_UGT329B6_exon3	342	.
CM017797.1	13748793	13749013	UUID=439_UGT329B7_exon3	342	.
CM017797.1	13748795	13749011	UUID=436_UGT329A7_exon3	291	.
CM017797.1	13748797	13749030	UUID=432_UGT329A4_v2_exon2	344	.
CM017797.1	13748797	13749013	UUID=434_UGT329A6_exon3	340	.
CM017797.1	13748797	13749030	UUID=435_UGT329A6_v2_exon2	344	.
CM017797.1	13748797	13749030	UUID=438_UGT329B6_v2_exon2	344	.
CM017797.1	13748797	13749030	UUID=440_UGT329B7_v2_exon2	344	.
CM017797.1	13749012	13749207	UUID=436_UGT329A7.intron	NA	.
CM017797.1	13749014	13749208	UUID=431_UGT329A4.intron	NA	.
CM017797.1	13749014	13749208	UUID=434_UGT329A6.intron	NA	.
CM017797.1	13749014	13749208	UUID=437_UGT329B6.intron	NA	.
CM017797.1	13749014	13749208	UUID=439_UGT329B7.intron	NA	.
CM017797.1	13749031	13749113	UUID=432_UGT329A4_v2.intron	NA	.
CM017797.1	13749031	13749113	UUID=435_UGT329A6_v2.intron	NA	.
CM017797.1	13749031	13749113	UUID=438_UGT329B6_v2.intron	NA	.
CM017797.1	13749031	13749113	UUID=440_UGT329B7_v2.intron	NA	.
CM017797.1	13749114	13749430	UUID=432_UGT329A4_v2_exon2	292	.
CM017797.1	13749114	13749430	UUID=435_UGT329A6_v2_exon2	292	.
CM017797.1	13749114	13749430	UUID=438_UGT329B6_v2_exon2	292	.
CM017797.1	13749114	13749430	UUID=440_UGT329B7_v2_exon2	292	.
CM017797.1	13749208	13749429	UUID=433_UGT329A5_exon2	289	.
CM017797.1	13749208	13749429	UUID=436_UGT329A7_exon2	289	.
CM017797.1	13749209	13749429	UUID=431_UGT329A4_exon2	359	.
CM017797.1	13749209	13749429	UUID=434_UGT329A6_exon2	359	.
CM017797.1	13749209	13749429	UUID=437_UGT329B6_exon2	359	.
CM017797.1	13749209	13749429	UUID=439_UGT329B7_exon2	359	.
CM017797.1	13749430	13749554	UUID=431_UGT329A4.intron	NA	.
CM017797.1	13749430	13756494	UUID=433_UGT329A5.intron	NA	.
CM017797.1	13749430	13749554	UUID=434_UGT329A6.intron	NA	.
CM017797.1	13749430	13755629	UUID=436_UGT329A7.intron	NA	.
CM017797.1	13749430	13749548	UUID=437_UGT329B6.intron	NA	.
CM017797.1	13749430	13749548	UUID=439_UGT329B7.intron	NA	.
CM017797.1	13749431	13755632	UUID=432_UGT329A4_v2.intron	NA	.
CM017797.1	13749431	13755632	UUID=435_UGT329A6_v2.intron	NA	.
CM017797.1	13749431	13755632	UUID=438_UGT329B6_v2.intron	NA	.
CM017797.1	13749431	13755632	UUID=440_UGT329B7_v2.intron	NA	.
CM017797.1	13749549	13750299	UUID=437_UGT329B6_exon1	1022	.
CM017797.1	13749549	13750386	UUID=439_UGT329B7_exon1	1066	.
CM017797.1	13749555	13750302	UUID=431_UGT329A4_exon1	1022	.
CM017797.1	13749555	13750360	UUID=434_UGT329A6_exon1	1051	.
CM017797.1	13750300	13755629	UUID=437_UGT329B6.intron	NA	.
CM017797.1	13750303	13755629	UUID=431_UGT329A4.intron	NA	.
CM017797.1	13750361	13755629	UUID=434_UGT329A6.intron	NA	.
CM017797.1	13750387	13755629	UUID=439_UGT329B7.intron	NA	.
CM017797.1	13755630	13755907	UUID=431_UGT329A4_exon4	398	.
CM017797.1	13755630	13755904	UUID=434_UGT329A6_exon4	392	.
CM017797.1	13755630	13755900	UUID=436_UGT329A7_exon4	357	.
CM017797.1	13755630	13755907	UUID=437_UGT329B6_exon4	398	.
CM017797.1	13755630	13755907	UUID=439_UGT329B7_exon4	398	.
CM017797.1	13755633	13755908	UUID=432_UGT329A4_v2_exon3	366	.
CM017797.1	13755633	13755896	UUID=435_UGT329A6_v2_exon3	361	.
CM017797.1	13755633	13755908	UUID=438_UGT329B6_v2_exon3	366	.
CM017797.1	13755633	13755908	UUID=440_UGT329B7_v2_exon3	366	.
CM017797.1	13755897	13756076	UUID=435_UGT329A6_v2.intron	NA	.
CM017797.1	13755901	13756074	UUID=436_UGT329A7.intron	NA	.
CM017797.1	13755905	13756076	UUID=434_UGT329A6.intron	NA	.
CM017797.1	13755908	13756072	UUID=431_UGT329A4.intron	NA	.
CM017797.1	13755908	13756072	UUID=437_UGT329B6.intron	NA	.
CM017797.1	13755908	13756072	UUID=439_UGT329B7.intron	NA	.
CM017797.1	13755909	13756076	UUID=432_UGT329A4_v2.intron	NA	.
CM017797.1	13755909	13756076	UUID=438_UGT329B6_v2.intron	NA	.
CM017797.1	13755909	13756076	UUID=440_UGT329B7_v2.intron	NA	.
CM017797.1	13756073	13756293	UUID=431_UGT329A4_exon3	348	.
CM017797.1	13756073	13756293	UUID=437_UGT329B6_exon3	348	.
CM017797.1	13756073	13756293	UUID=439_UGT329B7_exon3	348	.
CM017797.1	13756075	13756291	UUID=436_UGT329A7_exon3	296	.
CM017797.1	13756077	13756310	UUID=432_UGT329A4_v2_exon2	339	.
CM017797.1	13756077	13756293	UUID=434_UGT329A6_exon3	346	.
CM017797.1	13756077	13756310	UUID=435_UGT329A6_v2_exon2	339	.
CM017797.1	13756077	13756310	UUID=438_UGT329B6_v2_exon2	339	.
CM017797.1	13756077	13756310	UUID=440_UGT329B7_v2_exon2	339	.
CM017797.1	13756292	13756494	UUID=436_UGT329A7.intron	NA	.
CM017797.1	13756294	13756495	UUID=431_UGT329A4.intron	NA	.
CM017797.1	13756294	13756495	UUID=434_UGT329A6.intron	NA	.
CM017797.1	13756294	13756495	UUID=437_UGT329B6.intron	NA	.
CM017797.1	13756294	13756495	UUID=439_UGT329B7.intron	NA	.
CM017797.1	13756311	13756393	UUID=432_UGT329A4_v2.intron	NA	.
CM017797.1	13756311	13756393	UUID=435_UGT329A6_v2.intron	NA	.
CM017797.1	13756311	13756393	UUID=438_UGT329B6_v2.intron	NA	.
CM017797.1	13756311	13756393	UUID=440_UGT329B7_v2.intron	NA	.
CM017797.1	13756394	13756717	UUID=432_UGT329A4_v2_exon2	300	.
CM017797.1	13756394	13756717	UUID=435_UGT329A6_v2_exon2	300	.
CM017797.1	13756394	13756717	UUID=438_UGT329B6_v2_exon2	300	.
CM017797.1	13756394	13756717	UUID=440_UGT329B7_v2_exon2	300	.
CM017797.1	13756495	13756716	UUID=433_UGT329A5_exon2	294	.
CM017797.1	13756495	13756716	UUID=436_UGT329A7_exon2	294	.
CM017797.1	13756496	13756716	UUID=431_UGT329A4_exon2	353	.
CM017797.1	13756496	13756716	UUID=434_UGT329A6_exon2	353	.
CM017797.1	13756496	13756716	UUID=437_UGT329B6_exon2	353	.
CM017797.1	13756496	13756716	UUID=439_UGT329B7_exon2	353	.
CM017797.1	13756717	13756838	UUID=433_UGT329A5.intron	NA	.
CM017797.1	13756717	13756838	UUID=436_UGT329A7.intron	NA	.
CM017797.1	13756718	13756838	UUID=432_UGT329A4_v2.intron	NA	.
CM017797.1	13756718	13756838	UUID=435_UGT329A6_v2.intron	NA	.
CM017797.1	13756718	13756838	UUID=438_UGT329B6_v2.intron	NA	.
CM017797.1	13756839	13757086	UUID=432_UGT329A4_v2_exon1	159	.
CM017797.1	13756839	13757086	UUID=433_UGT329A5_exon1	154	.
CM017797.1	13756839	13757086	UUID=435_UGT329A6_v2_exon1	159	.
CM017797.1	13756839	13757086	UUID=436_UGT329A7_exon1	154	.
CM017797.1	13756839	13757086	UUID=438_UGT329B6_v2_exon1	159	.
CM017797.1	13757087	13777086	UUID=431_UGT329A4, UUID=434_UGT329A6, UUID=436_UGT329A7, UUID=437_UGT329B6, UUID=439_UGT329B7, UUID=432_UGT329A4_v2, UUID=435_UGT329A6_v2, UUID=438_UGT329B6_v2, UUID=440_UGT329B7_v2, UUID=433_UGT329A5_FLANKdown	.	.
CM017797.1	20397593	20417592	UUID=464_UGT344K3_FLANKup	.	.
CM017797.1	20417593	20418412	UUID=464_UGT344K3_exon1	680	.
CM017797.1	20418413	20422319	UUID=464_UGT344K3.intron	NA	.
CM017797.1	20422320	20422791	UUID=464_UGT344K3_exon2	610	.
CM017797.1	20422792	20422944	UUID=464_UGT344K3.intron	NA	.
CM017797.1	20422945	20423228	UUID=464_UGT344K3_exon3	387	.
CM017797.1	20423229	20443228	UUID=464_UGT344K3_FLANKdown	.	.
CM017797.1	22127227	22147226	UUID=9_CYP303A1_FLANKup	.	.
CM017797.1	22147227	22147408	UUID=9_CYP303A1_exon7	292	.
CM017797.1	22147409	22147478	UUID=9_CYP303A1.intron	NA	.
CM017797.1	22147479	22147623	UUID=9_CYP303A1_exon6	241	.
CM017797.1	22147624	22147688	UUID=9_CYP303A1.intron	NA	.
CM017797.1	22147689	22147809	UUID=9_CYP303A1_exon5	185	.
CM017797.1	22147810	22148173	UUID=9_CYP303A1.intron	NA	.
CM017797.1	22148174	22148358	UUID=9_CYP303A1_exon4	315	.
CM017797.1	22148359	22148433	UUID=9_CYP303A1.intron	NA	.
CM017797.1	22148434	22148971	UUID=9_CYP303A1_exon3	850	.
CM017797.1	22148972	22149583	UUID=9_CYP303A1.intron	NA	.
CM017797.1	22149584	22149837	UUID=9_CYP303A1_exon2	414	.
CM017797.1	22149838	22149902	UUID=9_CYP303A1.intron	NA	.
CM017797.1	22149903	22149991	UUID=9_CYP303A1_exon1	154	.
CM017797.1	22149992	22169991	UUID=9_CYP303A1_FLANKdown	.	.
CM017797.1	23956039	23976038	UUID=465_UGT344L6_FLANKup	.	.
CM017797.1	23976039	23976863	UUID=465_UGT344L6_exon1	712	.
CM017797.1	23976864	23977617	UUID=465_UGT344L6.intron	NA	.
CM017797.1	23977618	23977837	UUID=465_UGT344L6_exon2	219	.
CM017797.1	23977838	23986250	UUID=458_UGT344C10, UUID=459_UGT344C6_FLANKup,UUID=465_UGT344L6_FLANKdown	.	.
CM017797.1	23986251	23986832	UUID=458_UGT344C10_exon1	758	.
CM017797.1	23986479	23986832	UUID=459_UGT344C6_exon1	462	.
CM017797.1	23986833	23986896	UUID=458_UGT344C10.intron	NA	.
CM017797.1	23986833	23986896	UUID=459_UGT344C6.intron	NA	.
CM017797.1	23986897	23987117	UUID=458_UGT344C10_exon2	337	.
CM017797.1	23986897	23987117	UUID=459_UGT344C6_exon2	337	.
CM017797.1	23987118	23988597	UUID=458_UGT344C10.intron	NA	.
CM017797.1	23987118	23988597	UUID=459_UGT344C6.intron	NA	.
CM017797.1	23988598	23989285	UUID=458_UGT344C10_exon3	750	.
CM017797.1	23988598	23989285	UUID=459_UGT344C6_exon3	750	.
CM017797.1	23989286	23991301	UUID=458_UGT344C10.intron	NA	.
CM017797.1	23989286	23991301	UUID=459_UGT344C6.intron	NA	.
CM017797.1	23991302	23992119	UUID=458_UGT344C10_exon4	937	.
CM017797.1	23991302	23992119	UUID=459_UGT344C6_exon4	937	.
CM017797.1	23992120	23998332	UUID=467_UGT344N3, UUID=468_UGT344N5, UUID=460_UGT344D1, UUID=461_UGT344D10, UUID=466_UGT344L6_FLANKup,UUID=458_UGT344C10, UUID=459_UGT344C6_FLANKdown	.	.
CM017797.1	23998333	23998600	UUID=467_UGT344N3_exon4	335	.
CM017797.1	23998333	23998600	UUID=468_UGT344N5_exon4	335	.
CM017797.1	23998601	24001468	UUID=467_UGT344N3.intron	NA	.
CM017797.1	23998601	24001468	UUID=468_UGT344N5.intron	NA	.
CM017797.1	23998710	23998861	UUID=460_UGT344D1_exon2	121	.
CM017797.1	23998710	23998861	UUID=461_UGT344D10_exon2	121	.
CM017797.1	23998862	24011177	UUID=460_UGT344D1.intron	NA	.
CM017797.1	23998862	24011177	UUID=461_UGT344D10.intron	NA	.
CM017797.1	24001469	24002289	UUID=467_UGT344N3_exon1	1007	.
CM017797.1	24001469	24002289	UUID=468_UGT344N5_exon1	1007	.
CM017797.1	24002290	24010810	UUID=467_UGT344N3.intron	NA	.
CM017797.1	24002290	24010810	UUID=468_UGT344N5.intron	NA	.
CM017797.1	24007584	24007747	UUID=466_UGT344L6_exon3	237	.
CM017797.1	24007748	24007864	UUID=466_UGT344L6.intron	NA	.
CM017797.1	24007865	24008138	UUID=466_UGT344L6_exon4	313	.
CM017797.1	24010811	24011080	UUID=467_UGT344N3_exon4	326	.
CM017797.1	24010811	24011080	UUID=468_UGT344N5_exon4	326	.
CM017797.1	24011081	24011402	UUID=467_UGT344N3.intron	NA	.
CM017797.1	24011081	24011402	UUID=468_UGT344N5.intron	NA	.
CM017797.1	24011178	24011473	UUID=460_UGT344D1_exon2	145	.
CM017797.1	24011178	24011473	UUID=461_UGT344D10_exon2	145	.
CM017797.1	24011403	24011620	UUID=467_UGT344N3_exon2	305	.
CM017797.1	24011403	24011620	UUID=468_UGT344N5_exon2	305	.
CM017797.1	24011621	24012504	UUID=467_UGT344N3.intron	NA	.
CM017797.1	24011621	24012504	UUID=468_UGT344N5.intron	NA	.
CM017797.1	24012505	24013324	UUID=467_UGT344N3_exon1	822	.
CM017797.1	24012505	24013324	UUID=468_UGT344N5_exon1	822	.
CM017797.1	24013325	24019645	UUID=462_UGT344F4, UUID=463_UGT344F5_FLANKup,UUID=467_UGT344N3, UUID=468_UGT344N5, UUID=460_UGT344D1, UUID=461_UGT344D10, UUID=466_UGT344L6_FLANKdown	.	.
CM017797.1	24019646	24019860	UUID=462_UGT344F4_exon4	287	.
CM017797.1	24019646	24019860	UUID=463_UGT344F5_exon4	287	.
CM017797.1	24019861	24019973	UUID=462_UGT344F4.intron	NA	.
CM017797.1	24019861	24019973	UUID=463_UGT344F5.intron	NA	.
CM017797.1	24019974	24020170	UUID=462_UGT344F4_exon3	281	.
CM017797.1	24019974	24020170	UUID=463_UGT344F5_exon3	281	.
CM017797.1	24020171	24020238	UUID=462_UGT344F4.intron	NA	.
CM017797.1	24020171	24020238	UUID=463_UGT344F5.intron	NA	.
CM017797.1	24020239	24020457	UUID=462_UGT344F4_exon2	350	.
CM017797.1	24020239	24020454	UUID=463_UGT344F5_exon2	344	.
CM017797.1	24020455	24023110	UUID=463_UGT344F5.intron	NA	.
CM017797.1	24020458	24039935	UUID=462_UGT344F4.intron	NA	.
CM017797.1	24023111	24023949	UUID=463_UGT344F5_exon1	970	.
CM017797.1	24039936	24040739	UUID=462_UGT344F4_exon1	992	.
CM017797.1	24040740	24060739	UUID=462_UGT344F4, UUID=463_UGT344F5_FLANKdown	.	.
CM017797.1	24124979	24144978	UUID=427_gst_g525.t1_FLANKup	.	.
CM017797.1	24144979	24145159	UUID=427_gst_g525.t1.exon5	302	.
CM017797.1	24145160	24145537	UUID=427_gst_g525.t1.intron	NA	.
CM017797.1	24145538	24145592	UUID=427_gst_g525.t1.exon5	97.1	.
CM017797.1	24145593	24165592	UUID=427_gst_g525.t1_FLANKdown	.	.
CM017797.1	25615909	25635908	UUID=21_CYP6CY36_FLANKup	.	.
CM017797.1	25635909	25636090	UUID=21_CYP6CY36_exon4	237	.
CM017797.1	25636091	25637699	UUID=21_CYP6CY36.intron	NA	.
CM017797.1	25637700	25637954	UUID=21_CYP6CY36_exon3	344	.
CM017797.1	25637955	25640892	UUID=21_CYP6CY36.intron	NA	.
CM017797.1	25640893	25641746	UUID=21_CYP6CY36_exon1	1118	.
CM017797.1	25641747	25661746	UUID=21_CYP6CY36_FLANKdown	.	.
CM017797.1	25825746	25845745	UUID=4_abc_g9498.t1_FLANKup	.	.
CM017797.1	25845746	25847298	UUID=4_abc_g9498.t1.exon1	2126	.
CM017797.1	25847299	25849019	UUID=4_abc_g9498.t1.intron	NA	.
CM017797.1	25849020	25849223	UUID=4_abc_g9498.t1.exon2	289	.
CM017797.1	25849224	25850253	UUID=4_abc_g9498.t1.intron	NA	.
CM017797.1	25850254	25850420	UUID=4_abc_g9498.t1.exon4	276	.
CM017797.1	25850421	25850820	UUID=4_abc_g9498.t1.intron	NA	.
CM017797.1	25850821	25850921	UUID=4_abc_g9498.t1.exon5	148	.
CM017797.1	25850922	25850978	UUID=4_abc_g9498.t1.intron	NA	.
CM017797.1	25850979	25851155	UUID=4_abc_g9498.t1.exon6	289	.
CM017797.1	25851156	25851806	UUID=4_abc_g9498.t1.intron	NA	.
CM017797.1	25851807	25851964	UUID=4_abc_g9498.t1.exon8	248	.
CM017797.1	25851965	25855099	UUID=4_abc_g9498.t1.intron	NA	.
CM017797.1	25855100	25855228	UUID=4_abc_g9498.t1.exon10	189	.
CM017797.1	25855229	25855472	UUID=4_abc_g9498.t1.intron	NA	.
CM017797.1	25855473	25855748	UUID=4_abc_g9498.t1.exon11	355	.
CM017797.1	25855749	25857078	UUID=4_abc_g9498.t1.intron	NA	.
CM017797.1	25857079	25857750	UUID=4_abc_g9498.t1.exon12	363	.
CM017797.1	25857751	25877750	UUID=4_abc_g9498.t1_FLANKdown	.	.
CM017797.1	26084741	26104740	UUID=448_UGT343A15, UUID=449_UGT343A16, UUID=451_UGT343A5, UUID=445_UGT343A10_FLANKup	.	.
CM017797.1	26104741	26104976	UUID=448_UGT343A15_exon1	309	.
CM017797.1	26104741	26104973	UUID=449_UGT343A16_exon1	303	.
CM017797.1	26104741	26104976	UUID=451_UGT343A5_exon1	309	.
CM017797.1	26104974	26105553	UUID=449_UGT343A16.intron	NA	.
CM017797.1	26104977	26105591	UUID=448_UGT343A15.intron	NA	.
CM017797.1	26104977	26105591	UUID=451_UGT343A5.intron	NA	.
CM017797.1	26105554	26106179	UUID=449_UGT343A16_exon2	893	.
CM017797.1	26105592	26106179	UUID=448_UGT343A15_exon2	870	.
CM017797.1	26105592	26106179	UUID=451_UGT343A5_exon2	870	.
CM017797.1	26105602	26106179	UUID=445_UGT343A10_exon1	852	.
CM017797.1	26106180	26106868	UUID=445_UGT343A10.intron	NA	.
CM017797.1	26106180	26106868	UUID=448_UGT343A15.intron	NA	.
CM017797.1	26106180	26106868	UUID=449_UGT343A16.intron	NA	.
CM017797.1	26106180	26106868	UUID=451_UGT343A5.intron	NA	.
CM017797.1	26106869	26107098	UUID=445_UGT343A10_exon2	331	.
CM017797.1	26106869	26107098	UUID=448_UGT343A15_exon3	331	.
CM017797.1	26106869	26107098	UUID=449_UGT343A16_exon3	331	.
CM017797.1	26106869	26107098	UUID=451_UGT343A5_exon3	331	.
CM017797.1	26107099	26107205	UUID=445_UGT343A10.intron	NA	.
CM017797.1	26107099	26107205	UUID=448_UGT343A15.intron	NA	.
CM017797.1	26107099	26107205	UUID=449_UGT343A16.intron	NA	.
CM017797.1	26107099	26107205	UUID=451_UGT343A5.intron	NA	.
CM017797.1	26107206	26107429	UUID=445_UGT343A10_exon3	348	.
CM017797.1	26107206	26107429	UUID=448_UGT343A15_exon4	348	.
CM017797.1	26107206	26107429	UUID=449_UGT343A16_exon4	348	.
CM017797.1	26107206	26107429	UUID=451_UGT343A5_exon4	348	.
CM017797.1	26107430	26107514	UUID=445_UGT343A10.intron	NA	.
CM017797.1	26107430	26107514	UUID=448_UGT343A15.intron	NA	.
CM017797.1	26107430	26107514	UUID=449_UGT343A16.intron	NA	.
CM017797.1	26107430	26107514	UUID=451_UGT343A5.intron	NA	.
CM017797.1	26107515	26107758	UUID=445_UGT343A10_exon4	346	.
CM017797.1	26107515	26107758	UUID=448_UGT343A15_exon5	346	.
CM017797.1	26107515	26107758	UUID=449_UGT343A16_exon5	346	.
CM017797.1	26107515	26107758	UUID=451_UGT343A5_exon5	346	.
CM017797.1	26107759	26127758	UUID=448_UGT343A15, UUID=449_UGT343A16, UUID=451_UGT343A5, UUID=445_UGT343A10_FLANKdown	.	.
CM017797.1	27399363	27419362	UUID=428_gst_g525.t1_FLANKup	.	.
CM017797.1	27419363	27419543	UUID=428_gst_g525.t1.exon5	313	.
CM017797.1	27419544	27420010	UUID=428_gst_g525.t1.intron	NA	.
CM017797.1	27420011	27420063	UUID=428_gst_g525.t1.exon5	93.5	.
CM017797.1	27420064	27440063	UUID=428_gst_g525.t1_FLANKdown	.	.
CM017797.1	31303582	31323581	UUID=8_CYP302A1_FLANKup	.	.
CM017797.1	31323582	31323945	UUID=8_CYP302A1_exon1	479	.
CM017797.1	31323946	31325380	UUID=8_CYP302A1.intron	NA	.
CM017797.1	31325381	31325561	UUID=8_CYP302A1_exon2	241	.
CM017797.1	31325562	31325679	UUID=8_CYP302A1.intron	NA	.
CM017797.1	31325680	31325883	UUID=8_CYP302A1_exon3	278	.
CM017797.1	31325884	31326062	UUID=8_CYP302A1.intron	NA	.
CM017797.1	31326063	31326216	UUID=8_CYP302A1_exon4	257	.
CM017797.1	31326217	31327520	UUID=8_CYP302A1.intron	NA	.
CM017797.1	31327521	31327769	UUID=8_CYP302A1_exon5	316	.
CM017797.1	31327770	31328468	UUID=8_CYP302A1.intron	NA	.
CM017797.1	31328469	31328672	UUID=8_CYP302A1_exon6	272	.
CM017797.1	31328673	31328781	UUID=8_CYP302A1.intron	NA	.
CM017797.1	31328782	31328891	UUID=8_CYP302A1_exon7	171	.
CM017797.1	31328892	31348891	UUID=8_CYP302A1_FLANKdown	.	.
CM017797.1	32196117	32216116	UUID=14_CYP4CH1_FLANKup	.	.
CM017797.1	32216117	32216308	UUID=14_CYP4CH1_exon2	294	.
CM017797.1	32216309	32216496	UUID=14_CYP4CH1.intron	NA	.
CM017797.1	32216497	32216745	UUID=14_CYP4CH1_exon3	361	.
CM017797.1	32216746	32216814	UUID=14_CYP4CH1.intron	NA	.
CM017797.1	32216815	32217106	UUID=14_CYP4CH1_exon4	424	.
CM017797.1	32217107	32217872	UUID=14_CYP4CH1.intron	NA	.
CM017797.1	32217873	32218065	UUID=14_CYP4CH1_exon6	291	.
CM017797.1	32218066	32218132	UUID=14_CYP4CH1.intron	NA	.
CM017797.1	32218133	32218395	UUID=14_CYP4CH1_exon7	398	.
CM017797.1	32218396	32238395	UUID=14_CYP4CH1_FLANKdown	.	.
CM017797.1	32246216	32266215	UUID=421_est_g7616.t1_FLANKup	.	.
CM017797.1	32266216	32267554	UUID=421_est_g7616.t1.exon1	2080	.
CM017797.1	32267555	32267651	UUID=421_est_g7616.t1.intron	NA	.
CM017797.1	32267652	32267827	UUID=421_est_g7616.t1.exon2	320	.
CM017797.1	32267828	32269495	UUID=421_est_g7616.t1.intron	NA	.
CM017797.1	32269496	32270825	UUID=421_est_g7616.t1.exon3	2130	.
CM017797.1	32270826	32270892	UUID=421_est_g7616.t1.intron	NA	.
CM017797.1	32270893	32271080	UUID=421_est_g7616.t1.exon4	320	.
CM017797.1	32271081	32271142	UUID=421_est_g7616.t1.intron	NA	.
CM017797.1	32271143	32271374	UUID=421_est_g7616.t1.exon5	385	.
CM017797.1	32271375	32291374	UUID=421_est_g7616.t1_FLANKdown	.	.
CM017797.1	40224686	40244685	UUID=12_CYP307C1_FLANKup	.	.
CM017797.1	40244686	40245897	UUID=12_CYP307C1_exon3	1683	.
CM017797.1	40245898	40246028	UUID=12_CYP307C1.intron	NA	.
CM017797.1	40246029	40246392	UUID=12_CYP307C1_exon2	529	.
CM017797.1	40246393	40246554	UUID=12_CYP307C1.intron	NA	.
CM017797.1	40246555	40246678	UUID=12_CYP307C1_exon1	180	.
CM017797.1	40246679	40266678	UUID=12_CYP307C1_FLANKdown	.	.
CM017797.1	40495565	40515564	UUID=11_CYP307A2_FLANKup	.	.
CM017797.1	40515565	40515991	UUID=11_CYP307A2_exon1	418	.
CM017797.1	40515992	40523962	UUID=11_CYP307A2.intron	NA	.
CM017797.1	40523963	40524803	UUID=11_CYP307A2_exon2	867	.
CM017797.1	40524804	40526427	UUID=11_CYP307A2.intron	NA	.
CM017797.1	40526428	40526775	UUID=11_CYP307A2_exon3	488	.
CM017797.1	40526776	40546775	UUID=11_CYP307A2_FLANKdown	.	.
CM017797.1	41134637	41154636	UUID=31_CYP6DC1_FLANKup	.	.
CM017797.1	41154637	41154803	UUID=31_CYP6DC1_exon1	237	.
CM017797.1	41154804	41154874	UUID=31_CYP6DC1.intron	NA	.
CM017797.1	41154875	41155127	UUID=31_CYP6DC1_exon2	368	.
CM017797.1	41155128	41155194	UUID=31_CYP6DC1.intron	NA	.
CM017797.1	41155195	41155423	UUID=31_CYP6DC1_exon3	363	.
CM017797.1	41155424	41155967	UUID=31_CYP6DC1.intron	NA	.
CM017797.1	41155968	41156357	UUID=31_CYP6DC1_exon4	577	.
CM017797.1	41156358	41156483	UUID=31_CYP6DC1.intron	NA	.
CM017797.1	41156484	41157013	UUID=31_CYP6DC1_exon5	780	.
CM017797.1	41157014	41177013	UUID=31_CYP6DC1_FLANKdown	.	.
CM017797.1	42101978	42121977	UUID=470_UGT349A3_v2_FLANKup	.	.
CM017797.1	42121978	42122213	UUID=470_UGT349A3_v2_exon5	342	.
CM017797.1	42122214	42122549	UUID=470_UGT349A3_v2.intron	NA	.
CM017797.1	42122550	42122771	UUID=470_UGT349A3_v2_exon4	278	.
CM017797.1	42122772	42123581	UUID=470_UGT349A3_v2.intron	NA	.
CM017797.1	42123582	42123802	UUID=470_UGT349A3_v2_exon3	342	.
CM017797.1	42123803	42124773	UUID=470_UGT349A3_v2.intron	NA	.
CM017797.1	42124774	42125198	UUID=470_UGT349A3_v2_exon2	641	.
CM017797.1	42125199	42126612	UUID=470_UGT349A3_v2.intron	NA	.
CM017797.1	42126613	42127006	UUID=470_UGT349A3_v2_exon1	584	.
CM017797.1	42127007	42135368	UUID=442_UGT342B3_FLANKup,UUID=470_UGT349A3_v2_FLANKdown	.	.
CM017797.1	42135369	42135589	UUID=442_UGT342B3_exon5	331	.
CM017797.1	42135590	42135647	UUID=442_UGT342B3.intron	NA	.
CM017797.1	42135648	42135847	UUID=442_UGT342B3_exon4	303	.
CM017797.1	42135848	42136260	UUID=442_UGT342B3.intron	NA	.
CM017797.1	42136261	42136587	UUID=442_UGT342B3_exon3	438	.
CM017797.1	42136588	42136699	UUID=442_UGT342B3.intron	NA	.
CM017797.1	42136700	42136965	UUID=442_UGT342B3_exon2	370	.
CM017797.1	42136966	42143933	UUID=441_UGT342A4_FLANKup,UUID=442_UGT342B3_FLANKdown	.	.
CM017797.1	42143934	42144208	UUID=441_UGT342A4_exon5	375	.
CM017797.1	42144209	42145232	UUID=441_UGT342A4.intron	NA	.
CM017797.1	42145233	42145467	UUID=441_UGT342A4_exon4	390	.
CM017797.1	42145468	42146561	UUID=441_UGT342A4.intron	NA	.
CM017797.1	42146562	42147001	UUID=441_UGT342A4_exon2	614	.
CM017797.1	42147002	42147855	UUID=441_UGT342A4.intron	NA	.
CM017797.1	42147856	42148226	UUID=441_UGT342A4_exon1	516	.
CM017797.1	42148227	42159981	UUID=469_UGT345A3_FLANKup,UUID=441_UGT342A4_FLANKdown	.	.
CM017797.1	42159982	42160794	UUID=469_UGT345A3_exon1	909	.
CM017797.1	42160795	42161737	UUID=469_UGT345A3.intron	NA	.
CM017797.1	42161738	42161976	UUID=469_UGT345A3_exon2	320	.
CM017797.1	42161977	42172403	UUID=443_UGT342C3, UUID=444_UGT342C4_FLANKup,UUID=469_UGT345A3_FLANKdown	.	.
CM017797.1	42172404	42172669	UUID=443_UGT342C3_exon1	339	.
CM017797.1	42172404	42172669	UUID=444_UGT342C4_exon1	339	.
CM017797.1	42172670	42175019	UUID=443_UGT342C3.intron	NA	.
CM017797.1	42172670	42175019	UUID=444_UGT342C4.intron	NA	.
CM017797.1	42175020	42175574	UUID=443_UGT342C3_exon2	793	.
CM017797.1	42175020	42175574	UUID=444_UGT342C4_exon2	793	.
CM017797.1	42175575	42177546	UUID=443_UGT342C3.intron	NA	.
CM017797.1	42175575	42177546	UUID=444_UGT342C4.intron	NA	.
CM017797.1	42177547	42177764	UUID=443_UGT342C3_exon3	348	.
CM017797.1	42177547	42177764	UUID=444_UGT342C4_exon3	348	.
CM017797.1	42177765	42179375	UUID=443_UGT342C3.intron	NA	.
CM017797.1	42177765	42179375	UUID=444_UGT342C4.intron	NA	.
CM017797.1	42179376	42179601	UUID=443_UGT342C3_exon4	340	.
CM017797.1	42179376	42179601	UUID=444_UGT342C4_exon4	340	.
CM017797.1	42179602	42181380	UUID=443_UGT342C3.intron	NA	.
CM017797.1	42179602	42181380	UUID=444_UGT342C4.intron	NA	.
CM017797.1	42181381	42181627	UUID=443_UGT342C3_exon5	307	.
CM017797.1	42181381	42181627	UUID=444_UGT342C4_exon5	307	.
CM017797.1	42181628	42201627	UUID=443_UGT342C3, UUID=444_UGT342C4_FLANKdown	.	.
CM017797.1	49958348	49978347	UUID=2_abc_g22514.t1_FLANKup	.	.
CM017797.1	49978348	49979604	UUID=2_abc_g22514.t1.exon16	1173	.
CM017797.1	49979605	49980009	UUID=2_abc_g22514.t1.intron	NA	.
CM017797.1	49980010	49980186	UUID=2_abc_g22514.t1.exon14	272	.
CM017797.1	49980187	49980278	UUID=2_abc_g22514.t1.intron	NA	.
CM017797.1	49980279	49980365	UUID=2_abc_g22514.t1.exon13	128	.
CM017797.1	49980366	49980997	UUID=2_abc_g22514.t1.intron	NA	.
CM017797.1	49980998	49981172	UUID=2_abc_g22514.t1.exon10	285	.
CM017797.1	49981173	49981440	UUID=2_abc_g22514.t1.intron	NA	.
CM017797.1	49981441	49981642	UUID=2_abc_g22514.t1.exon9	274	.
CM017797.1	49981643	49983078	UUID=2_abc_g22514.t1.intron	NA	.
CM017797.1	49983079	49983347	UUID=2_abc_g22514.t1.exon8	387	.
CM017797.1	49983348	49983450	UUID=2_abc_g22514.t1.intron	NA	.
CM017797.1	49983451	49983627	UUID=2_abc_g22514.t1.exon7	278	.
CM017797.1	49983628	49984360	UUID=2_abc_g22514.t1.intron	NA	.
CM017797.1	49984361	49984454	UUID=2_abc_g22514.t1.exon6	163	.
CM017797.1	49984455	49984514	UUID=2_abc_g22514.t1.intron	NA	.
CM017797.1	49984515	49984622	UUID=2_abc_g22514.t1.exon5	167	.
CM017797.1	49984623	49984709	UUID=2_abc_g22514.t1.intron	NA	.
CM017797.1	49984710	49984864	UUID=2_abc_g22514.t1.exon4	226	.
CM017797.1	49984865	49984932	UUID=2_abc_g22514.t1.intron	NA	.
CM017797.1	49984933	49985092	UUID=2_abc_g22514.t1.exon3	257	.
CM017797.1	49985093	49985696	UUID=2_abc_g22514.t1.intron	NA	.
CM017797.1	49985697	49985883	UUID=2_abc_g22514.t1.exon2	324	.
CM017797.1	49985884	50000834	UUID=2_abc_g22514.t1.intron	NA	.
CM017797.1	50000835	50001244	UUID=2_abc_g22514.t1.exon1	243	.
CM017797.1	50001245	50021244	UUID=2_abc_g22514.t1_FLANKdown	.	.
CM017797.1	50633805	50653804	UUID=429_gst_g525.t1_FLANKup	.	.
CM017797.1	50653805	50653983	UUID=429_gst_g525.t1.exon5	309	.
CM017797.1	50653984	50654215	UUID=429_gst_g525.t1.intron	NA	.
CM017797.1	50654216	50654268	UUID=429_gst_g525.t1.exon5	93.5	.
CM017797.1	50654269	50674268	UUID=429_gst_g525.t1_FLANKdown	.	.
CM017797.1	54643064	54663063	UUID=5_CYP18A1_FLANKup	.	.
CM017797.1	54663064	54663421	UUID=5_CYP18A1_exon1	597	.
CM017797.1	54663422	54664147	UUID=5_CYP18A1.intron	NA	.
CM017797.1	54664148	54664272	UUID=5_CYP18A1_exon2	198	.
CM017797.1	54664273	54664495	UUID=5_CYP18A1.intron	NA	.
CM017797.1	54664496	54665193	UUID=5_CYP18A1_exon3	985	.
CM017797.1	54665194	54665289	UUID=5_CYP18A1.intron	NA	.
CM017797.1	54665290	54665471	UUID=5_CYP18A1_exon4	298	.
CM017797.1	54665472	54665617	UUID=5_CYP18A1.intron	NA	.
CM017797.1	54665618	54665800	UUID=5_CYP18A1_exon5	289	.
CM017797.1	54665801	54671788	UUID=10_CYP306A1_FLANKup,UUID=5_CYP18A1_FLANKdown	.	.
CM017797.1	54671789	54672122	UUID=10_CYP306A1_exon5	429	.
CM017797.1	54672123	54672777	UUID=10_CYP306A1.intron	NA	.
CM017797.1	54672778	54673067	UUID=10_CYP306A1_exon4	392	.
CM017797.1	54673068	54673168	UUID=10_CYP306A1.intron	NA	.
CM017797.1	54673169	54673369	UUID=10_CYP306A1_exon3	294	.
CM017797.1	54673370	54673474	UUID=10_CYP306A1.intron	NA	.
CM017797.1	54673475	54673619	UUID=10_CYP306A1_exon2	202	.
CM017797.1	54673620	54673756	UUID=10_CYP306A1.intron	NA	.
CM017797.1	54673757	54674070	UUID=10_CYP306A1_exon1	464	.
CM017797.1	54674071	54694070	UUID=10_CYP306A1_FLANKdown	.	.
CM017797.1	57801552	57821551	UUID=1_abc_g22138.t1_FLANKup	.	.
CM017797.1	57821552	57821663	UUID=1_abc_g22138.t1.exon15	169	.
CM017797.1	57821664	57826174	UUID=1_abc_g22138.t1.intron	NA	.
CM017797.1	57826175	57826349	UUID=1_abc_g22138.t1.exon14	263	.
CM017797.1	57826350	57827985	UUID=1_abc_g22138.t1.intron	NA	.
CM017797.1	57827986	57828140	UUID=1_abc_g22138.t1.exon12	276	.
CM017797.1	57828141	57828606	UUID=1_abc_g22138.t1.intron	NA	.
CM017797.1	57828607	57828700	UUID=1_abc_g22138.t1.exon10	152	.
CM017797.1	57828701	57829402	UUID=1_abc_g22138.t1.intron	NA	.
CM017797.1	57829403	57829555	UUID=1_abc_g22138.t1.exon9	255	.
CM017797.1	57829556	57829626	UUID=1_abc_g22138.t1.intron	NA	.
CM017797.1	57829627	57829754	UUID=1_abc_g22138.t1.exon8	204	.
CM017797.1	57829755	57830031	UUID=1_abc_g22138.t1.intron	NA	.
CM017797.1	57830032	57830248	UUID=1_abc_g22138.t1.exon7	340	.
CM017797.1	57830249	57830352	UUID=1_abc_g22138.t1.intron	NA	.
CM017797.1	57830353	57830530	UUID=1_abc_g22138.t1.exon6	285	.
CM017797.1	57830531	57832062	UUID=1_abc_g22138.t1.intron	NA	.
CM017797.1	57832063	57832176	UUID=1_abc_g22138.t1.exon5	167	.
CM017797.1	57832177	57832247	UUID=1_abc_g22138.t1.intron	NA	.
CM017797.1	57832248	57832315	UUID=1_abc_g22138.t1.exon4	110	.
CM017797.1	57832316	57832536	UUID=1_abc_g22138.t1.intron	NA	.
CM017797.1	57832537	57832622	UUID=1_abc_g22138.t1.exon3	148	.
CM017797.1	57832623	57832728	UUID=1_abc_g22138.t1.intron	NA	.
CM017797.1	57832729	57832905	UUID=1_abc_g22138.t1.exon2	278	.
CM017797.1	57832906	57833062	UUID=1_abc_g22138.t1.intron	NA	.
CM017797.1	57833063	57833640	UUID=1_abc_g22138.t1.exon1	697	.
CM017797.1	57833641	57853640	UUID=1_abc_g22138.t1_FLANKdown	.	.
CM017797.1	58198515	58218514	UUID=430_gst_g525.t1_FLANKup	.	.
CM017797.1	58218515	58218710	UUID=430_gst_g525.t1.exon5	322	.
CM017797.1	58218711	58219176	UUID=430_gst_g525.t1.intron	NA	.
CM017797.1	58219177	58219229	UUID=430_gst_g525.t1.exon5	93.5	.
CM017797.1	58219230	58239229	UUID=430_gst_g525.t1_FLANKdown	.	.
CM017797.1	62129648	62149647	UUID=17_CYP4CJ12, UUID=18_CYP4CJ4, UUID=16_CYP4CJ11_FLANKup	.	.
CM017797.1	62149648	62149805	UUID=17_CYP4CJ12_exon11	220	.
CM017797.1	62149648	62149816	UUID=18_CYP4CJ4_exon11	274	.
CM017797.1	62149806	62151592	UUID=17_CYP4CJ12.intron	NA	.
CM017797.1	62149817	62150458	UUID=18_CYP4CJ4.intron	NA	.
CM017797.1	62150459	62150638	UUID=18_CYP4CJ4_exon10	289	.
CM017797.1	62150639	62151372	UUID=18_CYP4CJ4.intron	NA	.
CM017797.1	62151373	62151543	UUID=18_CYP4CJ4_exon9	250	.
CM017797.1	62151544	62151592	UUID=18_CYP4CJ4.intron	NA	.
CM017797.1	62151593	62151778	UUID=17_CYP4CJ12_exon8	239	.
CM017797.1	62151593	62151775	UUID=18_CYP4CJ4_exon8	217	.
CM017797.1	62151776	62151960	UUID=18_CYP4CJ4.intron	NA	.
CM017797.1	62151779	62151939	UUID=17_CYP4CJ12.intron	NA	.
CM017797.1	62151940	62152008	UUID=17_CYP4CJ12_exon7	84.2	.
CM017797.1	62151961	62152008	UUID=18_CYP4CJ4_exon7	78.7	.
CM017797.1	62152009	62152265	UUID=17_CYP4CJ12.intron	NA	.
CM017797.1	62152009	62152265	UUID=18_CYP4CJ4.intron	NA	.
CM017797.1	62152266	62152395	UUID=17_CYP4CJ12_exon6	202	.
CM017797.1	62152266	62152396	UUID=18_CYP4CJ4_exon6	215	.
CM017797.1	62152396	62159505	UUID=17_CYP4CJ12.intron	NA	.
CM017797.1	62152397	62154756	UUID=18_CYP4CJ4.intron	NA	.
CM017797.1	62154757	62154950	UUID=18_CYP4CJ4_exon4	276	.
CM017797.1	62154951	62155041	UUID=18_CYP4CJ4.intron	NA	.
CM017797.1	62155042	62155133	UUID=18_CYP4CJ4_exon3	148	.
CM017797.1	62155134	62159505	UUID=18_CYP4CJ4.intron	NA	.
CM017797.1	62159506	62159691	UUID=17_CYP4CJ12_exon1	228	.
CM017797.1	62159506	62159691	UUID=18_CYP4CJ4_exon1	239	.
CM017797.1	62159692	62163680	UUID=17_CYP4CJ12.intron	NA	.
CM017797.1	62159692	62163680	UUID=18_CYP4CJ4.intron	NA	.
CM017797.1	62163681	62163838	UUID=17_CYP4CJ12_exon11	254	.
CM017797.1	62163681	62163845	UUID=18_CYP4CJ4_exon11	228	.
CM017797.1	62163839	62163913	UUID=17_CYP4CJ12.intron	NA	.
CM017797.1	62163846	62164725	UUID=18_CYP4CJ4.intron	NA	.
CM017797.1	62163914	62164096	UUID=17_CYP4CJ12_exon10	261	.
CM017797.1	62164097	62164725	UUID=17_CYP4CJ12.intron	NA	.
CM017797.1	62164726	62164911	UUID=17_CYP4CJ12_exon8	272	.
CM017797.1	62164726	62164908	UUID=18_CYP4CJ4_exon8	206	.
CM017797.1	62164909	62165093	UUID=18_CYP4CJ4.intron	NA	.
CM017797.1	62164912	62165072	UUID=17_CYP4CJ12.intron	NA	.
CM017797.1	62165073	62165141	UUID=17_CYP4CJ12_exon7	89.8	.
CM017797.1	62165094	62165141	UUID=18_CYP4CJ4_exon7	78.7	.
CM017797.1	62165142	62166593	UUID=17_CYP4CJ12.intron	NA	.
CM017797.1	62165142	62169685	UUID=18_CYP4CJ4.intron	NA	.
CM017797.1	62166594	62166663	UUID=17_CYP4CJ12_exon5	102	.
CM017797.1	62166664	62167258	UUID=17_CYP4CJ12.intron	NA	.
CM017797.1	62167259	62167445	UUID=16_CYP4CJ11_exon4	104	.
CM017797.1	62167259	62167452	UUID=17_CYP4CJ12_exon4	254	.
CM017797.1	62167446	62173700	UUID=16_CYP4CJ11.intron	NA	.
CM017797.1	62167453	62167540	UUID=17_CYP4CJ12.intron	NA	.
CM017797.1	62167541	62167632	UUID=17_CYP4CJ12_exon3	115	.
CM017797.1	62167633	62169685	UUID=17_CYP4CJ12.intron	NA	.
CM017797.1	62169686	62169871	UUID=17_CYP4CJ12_exon1	250	.
CM017797.1	62169686	62169871	UUID=18_CYP4CJ4_exon1	228	.
CM017797.1	62173701	62173858	UUID=16_CYP4CJ11_exon11	226	.
CM017797.1	62173859	62174043	UUID=16_CYP4CJ11.intron	NA	.
CM017797.1	62174044	62174219	UUID=16_CYP4CJ11_exon10	248	.
CM017797.1	62174220	62174719	UUID=16_CYP4CJ11.intron	NA	.
CM017797.1	62174720	62174902	UUID=16_CYP4CJ11_exon8	272	.
CM017797.1	62174903	62175451	UUID=16_CYP4CJ11.intron	NA	.
CM017797.1	62175452	62175584	UUID=16_CYP4CJ11_exon6	224	.
CM017797.1	62175585	62177331	UUID=16_CYP4CJ11.intron	NA	.
CM017797.1	62177332	62177521	UUID=16_CYP4CJ11_exon4	291	.
CM017797.1	62177522	62177643	UUID=16_CYP4CJ11.intron	NA	.
CM017797.1	62177644	62177732	UUID=16_CYP4CJ11_exon3	143	.
CM017797.1	62177733	62179003	UUID=16_CYP4CJ11.intron	NA	.
CM017797.1	62179004	62179111	UUID=16_CYP4CJ11_exon2	172	.
CM017797.1	62179112	62191602	UUID=15_CYP4CJ1_FLANKup,UUID=17_CYP4CJ12, UUID=18_CYP4CJ4, UUID=16_CYP4CJ11_FLANKdown	.	.
CM017797.1	62191603	62191762	UUID=15_CYP4CJ1_exon11	213	.
CM017797.1	62191763	62193984	UUID=15_CYP4CJ1.intron	NA	.
CM017797.1	62193985	62194165	UUID=15_CYP4CJ1_exon10	296	.
CM017797.1	62194166	62194288	UUID=15_CYP4CJ1.intron	NA	.
CM017797.1	62194289	62194459	UUID=15_CYP4CJ1_exon9	289	.
CM017797.1	62194460	62195328	UUID=15_CYP4CJ1.intron	NA	.
CM017797.1	62195329	62195510	UUID=15_CYP4CJ1_exon8	270	.
CM017797.1	62195511	62196228	UUID=15_CYP4CJ1.intron	NA	.
CM017797.1	62196229	62196414	UUID=15_CYP4CJ1_exon4	261	.
CM017797.1	62196415	62197815	UUID=15_CYP4CJ1.intron	NA	.
CM017797.1	62197816	62197913	UUID=15_CYP4CJ1_exon3	143	.
CM017797.1	62197914	62200093	UUID=15_CYP4CJ1.intron	NA	.
CM017797.1	62200094	62200306	UUID=15_CYP4CJ1_exon1	267	.
CM017797.1	62200307	62220306	UUID=15_CYP4CJ1_FLANKdown	.	.
CM017797.1	67141600	67161599	UUID=424_gst_g22556.t1_FLANKup	.	.
CM017797.1	67161600	67161741	UUID=424_gst_g22556.t1.exon2	230	.
CM017797.1	67161742	67164605	UUID=424_gst_g22556.t1.intron	NA	.
CM017797.1	67164606	67164764	UUID=424_gst_g22556.t1.exon5	233	.
CM017797.1	67164765	67172798	UUID=424_gst_g22556.t1.intron	NA	.
CM017797.1	67172799	67172940	UUID=424_gst_g22556.t1.exon5	124	.
CM017797.1	67172941	67192940	UUID=424_gst_g22556.t1_FLANKdown	.	.
CM017797.1	67201118	67221117	UUID=425_gst_g22561.t1_FLANKup	.	.
CM017797.1	67221118	67221276	UUID=425_gst_g22561.t1.exon2	244	.
CM017797.1	67221277	67225361	UUID=425_gst_g22561.t1.intron	NA	.
CM017797.1	67225362	67225521	UUID=425_gst_g22561.t1.exon3	219	.
CM017797.1	67225522	67226988	UUID=425_gst_g22561.t1.intron	NA	.
CM017797.1	67226989	67227046	UUID=425_gst_g22561.t1.exon4	91.6	.
CM017797.1	67227047	67227153	UUID=425_gst_g22561.t1.intron	NA	.
CM017797.1	67227154	67227305	UUID=425_gst_g22561.t1.exon5	209	.
CM017797.1	67227306	67247305	UUID=425_gst_g22561.t1_FLANKdown	.	.
CM017797.1	81056826	81076825	UUID=3_abc_g2885.t1_FLANKup	.	.
CM017797.1	81076826	81077053	UUID=3_abc_g2885.t1.exon1	298	.
CM017797.1	81077054	81078679	UUID=3_abc_g2885.t1.intron	NA	.
CM017797.1	81078680	81078883	UUID=3_abc_g2885.t1.exon2	344	.
CM017797.1	81078884	81078941	UUID=3_abc_g2885.t1.intron	NA	.
CM017797.1	81078942	81079133	UUID=3_abc_g2885.t1.exon3	311	.
CM017797.1	81079134	81079209	UUID=3_abc_g2885.t1.intron	NA	.
CM017797.1	81079210	81079350	UUID=3_abc_g2885.t1.exon4	233	.
CM017797.1	81079351	81079544	UUID=3_abc_g2885.t1.intron	NA	.
CM017797.1	81079545	81079724	UUID=3_abc_g2885.t1.exon5	278	.
CM017797.1	81079725	81079856	UUID=3_abc_g2885.t1.intron	NA	.
CM017797.1	81079857	81079952	UUID=3_abc_g2885.t1.exon6	156	.
CM017797.1	81079953	81080023	UUID=3_abc_g2885.t1.intron	NA	.
CM017797.1	81080024	81080126	UUID=3_abc_g2885.t1.exon7	180	.
CM017797.1	81080127	81082310	UUID=3_abc_g2885.t1.intron	NA	.
CM017797.1	81082311	81082437	UUID=3_abc_g2885.t1.exon8	207	.
CM017797.1	81082438	81082555	UUID=3_abc_g2885.t1.intron	NA	.
CM017797.1	81082556	81082696	UUID=3_abc_g2885.t1.exon9	206	.
CM017797.1	81082697	81082763	UUID=3_abc_g2885.t1.intron	NA	.
CM017797.1	81082764	81082952	UUID=3_abc_g2885.t1.exon10	305	.
CM017797.1	81082953	81083020	UUID=3_abc_g2885.t1.intron	NA	.
CM017797.1	81083021	81083227	UUID=3_abc_g2885.t1.exon11	305	.
CM017797.1	81083228	81084060	UUID=3_abc_g2885.t1.intron	NA	.
CM017797.1	81084061	81084200	UUID=3_abc_g2885.t1.exon12	226	.
CM017797.1	81084201	81104200	UUID=3_abc_g2885.t1_FLANKdown	.	.
CM017797.1	84253414	84273413	UUID=19_CYP6CY16, UUID=23_CYP6CY40, UUID=28_CYP6CY43, UUID=22_CYP6CY38, UUID=24_CYP6CY41, UUID=26_CYP6CY42, UUID=30_CYP6CY62, UUID=20_CYP6CY31_FLANKup	.	.
CM017797.1	84273414	84274294	UUID=19_CYP6CY16_exon1	791	.
CM017797.1	84273415	84274294	UUID=23_CYP6CY40_exon1	575	.
CM017797.1	84273415	84274097	UUID=28_CYP6CY43_exon1	472	.
CM017797.1	84273420	84274294	UUID=22_CYP6CY38_exon1	619	.
CM017797.1	84274098	84275319	UUID=28_CYP6CY43.intron	NA	.
CM017797.1	84274295	84275316	UUID=19_CYP6CY16.intron	NA	.
CM017797.1	84274295	84275315	UUID=22_CYP6CY38.intron	NA	.
CM017797.1	84274295	84275317	UUID=23_CYP6CY40.intron	NA	.
CM017797.1	84275316	84275535	UUID=22_CYP6CY38_exon2	196	.
CM017797.1	84275316	84275534	UUID=24_CYP6CY41_exon2	206	.
CM017797.1	84275317	84275542	UUID=19_CYP6CY16_exon2	235	.
CM017797.1	84275318	84275543	UUID=23_CYP6CY40_exon2	219	.
CM017797.1	84275320	84275543	UUID=28_CYP6CY43_exon3	204	.
CM017797.1	84275535	84276498	UUID=24_CYP6CY41.intron	NA	.
CM017797.1	84275536	84276498	UUID=22_CYP6CY38.intron	NA	.
CM017797.1	84275543	84276497	UUID=19_CYP6CY16.intron	NA	.
CM017797.1	84275544	84287072	UUID=23_CYP6CY40.intron	NA	.
CM017797.1	84275544	84276498	UUID=28_CYP6CY43.intron	NA	.
CM017797.1	84276498	84276749	UUID=19_CYP6CY16_exon3	311	.
CM017797.1	84276499	84276751	UUID=22_CYP6CY38_exon3	235	.
CM017797.1	84276499	84276755	UUID=24_CYP6CY41_exon3	303	.
CM017797.1	84276499	84276752	UUID=26_CYP6CY42_exon3	331	.
CM017797.1	84276499	84276752	UUID=28_CYP6CY43_exon4	315	.
CM017797.1	84276499	84276752	UUID=30_CYP6CY62_exon3	254	.
CM017797.1	84276507	84276752	UUID=20_CYP6CY31_exon3	305	.
CM017797.1	84276750	84276846	UUID=19_CYP6CY16.intron	NA	.
CM017797.1	84276752	84289365	UUID=22_CYP6CY38.intron	NA	.
CM017797.1	84276753	84287171	UUID=20_CYP6CY31.intron	NA	.
CM017797.1	84276753	84289365	UUID=26_CYP6CY42.intron	NA	.
CM017797.1	84276753	84287072	UUID=28_CYP6CY43.intron	NA	.
CM017797.1	84276753	84288917	UUID=30_CYP6CY62.intron	NA	.
CM017797.1	84276756	84289365	UUID=24_CYP6CY41.intron	NA	.
CM017797.1	84276847	84277017	UUID=19_CYP6CY16_exon4	178	.
CM017797.1	84277018	84287037	UUID=19_CYP6CY16.intron	NA	.
CM017797.1	84287038	84287881	UUID=19_CYP6CY16_exon1	773	.
CM017797.1	84287073	84287881	UUID=23_CYP6CY40_exon1	518	.
CM017797.1	84287073	84287776	UUID=28_CYP6CY43_exon1	431	.
CM017797.1	84287172	84287878	UUID=20_CYP6CY31_exon1	532	.
CM017797.1	84287777	84289365	UUID=28_CYP6CY43.intron	NA	.
CM017797.1	84287879	84289373	UUID=20_CYP6CY31.intron	NA	.
CM017797.1	84287882	84289711	UUID=19_CYP6CY16.intron	NA	.
CM017797.1	84287882	84298241	UUID=23_CYP6CY40.intron	NA	.
CM017797.1	84288918	84289143	UUID=30_CYP6CY62_exon2	202	.
CM017797.1	84289144	84289365	UUID=30_CYP6CY62.intron	NA	.
CM017797.1	84289366	84289618	UUID=22_CYP6CY38_exon3	241	.
CM017797.1	84289366	84289622	UUID=24_CYP6CY41_exon3	287	.
CM017797.1	84289366	84289619	UUID=26_CYP6CY42_exon3	326	.
CM017797.1	84289366	84289619	UUID=28_CYP6CY43_exon4	292	.
CM017797.1	84289366	84289619	UUID=30_CYP6CY62_exon3	248	.
CM017797.1	84289374	84289619	UUID=20_CYP6CY31_exon3	294	.
CM017797.1	84289619	84299872	UUID=22_CYP6CY38.intron	NA	.
CM017797.1	84289620	84289710	UUID=20_CYP6CY31.intron	NA	.
CM017797.1	84289620	84300322	UUID=26_CYP6CY42.intron	NA	.
CM017797.1	84289620	84298291	UUID=28_CYP6CY43.intron	NA	.
CM017797.1	84289620	84300322	UUID=30_CYP6CY62.intron	NA	.
CM017797.1	84289623	84299872	UUID=24_CYP6CY41.intron	NA	.
CM017797.1	84289711	84289883	UUID=20_CYP6CY31_exon4	193	.
CM017797.1	84289712	84289884	UUID=19_CYP6CY16_exon4	187	.
CM017797.1	84289884	84298414	UUID=20_CYP6CY31.intron	NA	.
CM017797.1	84289885	84298280	UUID=19_CYP6CY16.intron	NA	.
CM017797.1	84298242	84299124	UUID=23_CYP6CY40_exon1	582	.
CM017797.1	84298281	84299124	UUID=19_CYP6CY16_exon1	767	.
CM017797.1	84298292	84299019	UUID=28_CYP6CY43_exon1	460	.
CM017797.1	84298415	84299121	UUID=20_CYP6CY31_exon1	544	.
CM017797.1	84299020	84299876	UUID=28_CYP6CY43.intron	NA	.
CM017797.1	84299122	84300330	UUID=20_CYP6CY31.intron	NA	.
CM017797.1	84299125	84299873	UUID=19_CYP6CY16.intron	NA	.
CM017797.1	84299125	84299874	UUID=23_CYP6CY40.intron	NA	.
CM017797.1	84299873	84300092	UUID=22_CYP6CY38_exon2	196	.
CM017797.1	84299873	84300091	UUID=24_CYP6CY41_exon2	200	.
CM017797.1	84299874	84300099	UUID=19_CYP6CY16_exon2	235	.
CM017797.1	84299875	84300100	UUID=23_CYP6CY40_exon2	213	.
CM017797.1	84299877	84300100	UUID=28_CYP6CY43_exon3	198	.
CM017797.1	84300092	84300322	UUID=24_CYP6CY41.intron	NA	.
CM017797.1	84300093	84300322	UUID=22_CYP6CY38.intron	NA	.
CM017797.1	84300100	84300321	UUID=19_CYP6CY16.intron	NA	.
CM017797.1	84300101	84306646	UUID=23_CYP6CY40.intron	NA	.
CM017797.1	84300101	84300322	UUID=28_CYP6CY43.intron	NA	.
CM017797.1	84300322	84300573	UUID=19_CYP6CY16_exon3	316	.
CM017797.1	84300323	84300575	UUID=22_CYP6CY38_exon3	263	.
CM017797.1	84300323	84300579	UUID=24_CYP6CY41_exon3	320	.
CM017797.1	84300323	84300576	UUID=26_CYP6CY42_exon3	348	.
CM017797.1	84300323	84300576	UUID=28_CYP6CY43_exon4	326	.
CM017797.1	84300323	84300576	UUID=30_CYP6CY62_exon3	254	.
CM017797.1	84300331	84300576	UUID=20_CYP6CY31_exon3	311	.
CM017797.1	84300574	84300671	UUID=19_CYP6CY16.intron	NA	.
CM017797.1	84300577	84300670	UUID=20_CYP6CY31.intron	NA	.
CM017797.1	84300577	84301510	UUID=30_CYP6CY62.intron	NA	.
CM017797.1	84300671	84300843	UUID=20_CYP6CY31_exon4	193	.
CM017797.1	84300672	84300844	UUID=19_CYP6CY16_exon4	187	.
CM017797.1	84300844	84306647	UUID=20_CYP6CY31.intron	NA	.
CM017797.1	84301511	84302095	UUID=30_CYP6CY62_exon1	272	.
CM017797.1	84306647	84306822	UUID=23_CYP6CY40_exon5	187	.
CM017797.1	84306648	84306820	UUID=20_CYP6CY31_exon4	187	.
CM017797.1	84306823	84326822	UUID=19_CYP6CY16, UUID=23_CYP6CY40, UUID=28_CYP6CY43, UUID=22_CYP6CY38, UUID=24_CYP6CY41, UUID=26_CYP6CY42, UUID=30_CYP6CY62, UUID=20_CYP6CY31_FLANKdown	.	.
CM017797.1	88672569	88692568	UUID=27_CYP6CY42, UUID=29_CYP6CY43, UUID=25_CYP6CY41_FLANKup	.	.
CM017797.1	88692569	88693444	UUID=27_CYP6CY42_exon1	937	.
CM017797.1	88693445	88695610	UUID=27_CYP6CY42.intron	NA	.
CM017797.1	88695611	88695837	UUID=27_CYP6CY42_exon2	276	.
CM017797.1	88695838	88697186	UUID=27_CYP6CY42.intron	NA	.
CM017797.1	88697187	88697454	UUID=27_CYP6CY42_exon3	272	.
CM017797.1	88697187	88697454	UUID=29_CYP6CY43_exon4	233	.
CM017797.1	88697220	88697457	UUID=25_CYP6CY41_exon3	228	.
CM017797.1	88697455	88697577	UUID=27_CYP6CY42.intron	NA	.
CM017797.1	88697455	88697577	UUID=29_CYP6CY43.intron	NA	.
CM017797.1	88697458	88697576	UUID=25_CYP6CY41.intron	NA	.
CM017797.1	88697577	88697676	UUID=25_CYP6CY41_exon4	97.1	.
CM017797.1	88697578	88697746	UUID=27_CYP6CY42_exon4	196	.
CM017797.1	88697578	88697754	UUID=29_CYP6CY43_exon5	189	.
CM017797.1	88697747	88699509	UUID=27_CYP6CY42.intron	NA	.
CM017797.1	88697755	88704198	UUID=29_CYP6CY43.intron	NA	.
CM017797.1	88699510	88699764	UUID=27_CYP6CY42_exon1	244	.
CM017797.1	88699765	88700207	UUID=27_CYP6CY42.intron	NA	.
CM017797.1	88700208	88700766	UUID=27_CYP6CY42_exon1	486	.
CM017797.1	88700767	88704198	UUID=27_CYP6CY42.intron	NA	.
CM017797.1	88704199	88704452	UUID=27_CYP6CY42_exon3	303	.
CM017797.1	88704199	88704452	UUID=29_CYP6CY43_exon4	281	.
CM017797.1	88704453	88724452	UUID=27_CYP6CY42, UUID=29_CYP6CY43, UUID=25_CYP6CY41_FLANKdown	.	.
CM017797.1	89688863	89708862	UUID=6_CYP301A1_FLANKup	.	.
CM017797.1	89708863	89709064	UUID=6_CYP301A1_exon1	307	.
CM017797.1	89709065	89710093	UUID=6_CYP301A1.intron	NA	.
CM017797.1	89710094	89710342	UUID=6_CYP301A1_exon2	399	.
CM017797.1	89710343	89710445	UUID=6_CYP301A1.intron	NA	.
CM017797.1	89710446	89710558	UUID=6_CYP301A1_exon3	171	.
CM017797.1	89710559	89710704	UUID=6_CYP301A1.intron	NA	.
CM017797.1	89710705	89710982	UUID=6_CYP301A1_exon4	470	.
CM017797.1	89710983	89711889	UUID=6_CYP301A1.intron	NA	.
CM017797.1	89711890	89712057	UUID=6_CYP301A1_exon5	283	.
CM017797.1	89712058	89712595	UUID=6_CYP301A1.intron	NA	.
CM017797.1	89712596	89712765	UUID=6_CYP301A1_exon6	270	.
CM017797.1	89712766	89712817	UUID=6_CYP301A1.intron	NA	.
CM017797.1	89712818	89712902	UUID=6_CYP301A1_exon7	147	.
CM017797.1	89712903	89713667	UUID=6_CYP301A1.intron	NA	.
CM017797.1	89713668	89713865	UUID=6_CYP301A1_exon8	305	.
CM017797.1	89713866	89714000	UUID=6_CYP301A1.intron	NA	.
CM017797.1	89714001	89714118	UUID=6_CYP301A1_exon9	191	.
CM017797.1	89714119	89721910	UUID=7_CYP301B1_FLANKup,UUID=6_CYP301A1_FLANKdown	.	.
CM017797.1	89721911	89722165	UUID=7_CYP301B1_exon2	377	.
CM017797.1	89722166	89722504	UUID=7_CYP301B1.intron	NA	.
CM017797.1	89722505	89722620	UUID=7_CYP301B1_exon3	176	.
CM017797.1	89722621	89725250	UUID=7_CYP301B1.intron	NA	.
CM017797.1	89725251	89725329	UUID=7_CYP301B1_exon4	141	.
CM017797.1	89725330	89725406	UUID=7_CYP301B1.intron	NA	.
CM017797.1	89725407	89725607	UUID=7_CYP301B1_exon5	322	.
CM017797.1	89725608	89727003	UUID=7_CYP301B1.intron	NA	.
CM017797.1	89727004	89727171	UUID=7_CYP301B1_exon6	283	.
CM017797.1	89727172	89727243	UUID=7_CYP301B1.intron	NA	.
CM017797.1	89727244	89727413	UUID=7_CYP301B1_exon7	231	.
CM017797.1	89727414	89727503	UUID=7_CYP301B1.intron	NA	.
CM017797.1	89727504	89727589	UUID=7_CYP301B1_exon8	137	.
CM017797.1	89727590	89728079	UUID=7_CYP301B1.intron	NA	.
CM017797.1	89728080	89728279	UUID=7_CYP301B1_exon9	315	.
CM017797.1	89728280	89728367	UUID=7_CYP301B1.intron	NA	.
CM017797.1	89728368	89728480	UUID=7_CYP301B1_exon10	187	.
CM017797.1	89728481	89748480	UUID=7_CYP301B1_FLANKdown	.	.
CM017797.1	97331433	97351432	UUID=423_gst_g22049.t1_FLANKup	.	.
CM017797.1	97351433	97351619	UUID=423_gst_g22049.t1.exon5	220	.
CM017797.1	97351620	97351992	UUID=423_gst_g22049.t1.intron	NA	.
CM017797.1	97351993	97352142	UUID=423_gst_g22049.t1.exon3	233	.
CM017797.1	97352143	97352211	UUID=423_gst_g22049.t1.intron	NA	.
CM017797.1	97352212	97352392	UUID=423_gst_g22049.t1.exon2	291	.
CM017797.1	97352393	97352450	UUID=423_gst_g22049.t1.intron	NA	.
CM017797.1	97352451	97352645	UUID=423_gst_g22049.t1.exon1	244	.
CM017797.1	97352646	97355095	UUID=422_gst_g22047.t1_FLANKup,UUID=423_gst_g22049.t1_FLANKdown	.	.
CM017797.1	97355096	97355223	UUID=422_gst_g22047.t1.exon5	176	.
CM017797.1	97355224	97356497	UUID=422_gst_g22047.t1.intron	NA	.
CM017797.1	97356498	97356678	UUID=422_gst_g22047.t1.exon2	257	.
CM017797.1	97356679	97356741	UUID=422_gst_g22047.t1.intron	NA	.
CM017797.1	97356742	97356939	UUID=422_gst_g22047.t1.exon1	239	.
CM017797.1	97356940	97376939	UUID=422_gst_g22047.t1_FLANKdown	.	.
CM017798.1	951824	971823	UUID=669_gst_g525.t1_FLANKup	.	.
CM017798.1	971824	971927	UUID=669_gst_g525.t1.exon5	176	.
CM017798.1	971928	972217	UUID=669_gst_g525.t1.intron	NA	.
CM017798.1	972218	972270	UUID=669_gst_g525.t1.exon5	93.5	.
CM017798.1	972271	992270	UUID=669_gst_g525.t1_FLANKdown	.	.
CM017798.1	1008176	1028175	UUID=670_gst_g525.t1_FLANKup	.	.
CM017798.1	1028176	1028228	UUID=670_gst_g525.t1.exon5	93.5	.
CM017798.1	1028229	1028526	UUID=670_gst_g525.t1.intron	NA	.
CM017798.1	1028527	1028647	UUID=670_gst_g525.t1.exon5	193	.
CM017798.1	1028648	1048647	UUID=670_gst_g525.t1_FLANKdown	.	.
CM017798.1	6211019	6231018	UUID=668_gst_g10516.t1_FLANKup	.	.
CM017798.1	6231019	6231160	UUID=668_gst_g10516.t1.exon3	207	.
CM017798.1	6231161	6232922	UUID=668_gst_g10516.t1.intron	NA	.
CM017798.1	6232923	6233088	UUID=668_gst_g10516.t1.exon2	219	.
CM017798.1	6233089	6233434	UUID=668_gst_g10516.t1.intron	NA	.
CM017798.1	6233435	6233750	UUID=668_gst_g10516.t1.exon1	231	.
CM017798.1	6233751	6253750	UUID=668_gst_g10516.t1_FLANKdown	.	.
CM017798.1	8222984	8242983	UUID=472_abc_g6225.t1_FLANKup	.	.
CM017798.1	8242984	8243337	UUID=472_abc_g6225.t1.exon13	424	.
CM017798.1	8243338	8243465	UUID=472_abc_g6225.t1.intron	NA	.
CM017798.1	8243466	8243571	UUID=472_abc_g6225.t1.exon12	158	.
CM017798.1	8243572	8243654	UUID=472_abc_g6225.t1.intron	NA	.
CM017798.1	8243655	8243832	UUID=472_abc_g6225.t1.exon11	257	.
CM017798.1	8243833	8243962	UUID=472_abc_g6225.t1.intron	NA	.
CM017798.1	8243963	8244195	UUID=472_abc_g6225.t1.exon10	387	.
CM017798.1	8244196	8244368	UUID=472_abc_g6225.t1.intron	NA	.
CM017798.1	8244369	8244473	UUID=472_abc_g6225.t1.exon9	183	.
CM017798.1	8244474	8245430	UUID=472_abc_g6225.t1.intron	NA	.
CM017798.1	8245431	8245590	UUID=472_abc_g6225.t1.exon8	239	.
CM017798.1	8245591	8245652	UUID=472_abc_g6225.t1.intron	NA	.
CM017798.1	8245653	8245853	UUID=472_abc_g6225.t1.exon7	327	.
CM017798.1	8245854	8246070	UUID=472_abc_g6225.t1.intron	NA	.
CM017798.1	8246071	8246235	UUID=472_abc_g6225.t1.exon6	289	.
CM017798.1	8246236	8246530	UUID=472_abc_g6225.t1.intron	NA	.
CM017798.1	8246531	8246721	UUID=472_abc_g6225.t1.exon5	326	.
CM017798.1	8246722	8246799	UUID=472_abc_g6225.t1.intron	NA	.
CM017798.1	8246800	8246974	UUID=472_abc_g6225.t1.exon4	285	.
CM017798.1	8246975	8247257	UUID=472_abc_g6225.t1.intron	NA	.
CM017798.1	8247258	8247438	UUID=472_abc_g6225.t1.exon3	296	.
CM017798.1	8247439	8247505	UUID=472_abc_g6225.t1.intron	NA	.
CM017798.1	8247506	8247725	UUID=472_abc_g6225.t1.exon2	379	.
CM017798.1	8247726	8248359	UUID=472_abc_g6225.t1.intron	NA	.
CM017798.1	8248360	8249032	UUID=472_abc_g6225.t1.exon1	747	.
CM017798.1	8249033	8269032	UUID=472_abc_g6225.t1_FLANKdown	.	.
CM017798.1	10616907	10636906	UUID=474_abc_g8492.t1_FLANKup	.	.
CM017798.1	10636907	10637710	UUID=474_abc_g8492.t1.exon11	769	.
CM017798.1	10637711	10642112	UUID=474_abc_g8492.t1.intron	NA	.
CM017798.1	10642113	10642262	UUID=474_abc_g8492.t1.exon10	255	.
CM017798.1	10642263	10642764	UUID=474_abc_g8492.t1.intron	NA	.
CM017798.1	10642765	10642933	UUID=474_abc_g8492.t1.exon8	257	.
CM017798.1	10642934	10643031	UUID=474_abc_g8492.t1.intron	NA	.
CM017798.1	10643032	10643266	UUID=474_abc_g8492.t1.exon7	324	.
CM017798.1	10643267	10643371	UUID=474_abc_g8492.t1.intron	NA	.
CM017798.1	10643372	10643608	UUID=474_abc_g8492.t1.exon6	361	.
CM017798.1	10643609	10644161	UUID=474_abc_g8492.t1.intron	NA	.
CM017798.1	10644162	10644307	UUID=474_abc_g8492.t1.exon5	231	.
CM017798.1	10644308	10644374	UUID=474_abc_g8492.t1.intron	NA	.
CM017798.1	10644375	10644564	UUID=474_abc_g8492.t1.exon4	324	.
CM017798.1	10644565	10644643	UUID=474_abc_g8492.t1.intron	NA	.
CM017798.1	10644644	10644761	UUID=474_abc_g8492.t1.exon3	191	.
CM017798.1	10644762	10649822	UUID=474_abc_g8492.t1.intron	NA	.
CM017798.1	10649823	10649945	UUID=474_abc_g8492.t1.exon2	189	.
CM017798.1	10649946	10669385	UUID=474_abc_g8492.t1.intron	NA	.
CM017798.1	10669386	10669652	UUID=474_abc_g8492.t1.exon1	145	.
CM017798.1	10669653	10705221	UUID=474_abc_g8492.t1_FLANKdown,UUID=473_abc_g8490.t1_FLANKup	.	.
CM017798.1	10705222	10705962	UUID=473_abc_g8490.t1.exon13	1031	.
CM017798.1	10705963	10706017	UUID=473_abc_g8490.t1.intron	NA	.
CM017798.1	10706018	10706203	UUID=473_abc_g8490.t1.exon12	322	.
CM017798.1	10706204	10706278	UUID=473_abc_g8490.t1.intron	NA	.
CM017798.1	10706279	10706434	UUID=473_abc_g8490.t1.exon11	250	.
CM017798.1	10706435	10706567	UUID=473_abc_g8490.t1.intron	NA	.
CM017798.1	10706568	10706668	UUID=473_abc_g8490.t1.exon10	182	.
CM017798.1	10706669	10706740	UUID=473_abc_g8490.t1.intron	NA	.
CM017798.1	10706741	10706907	UUID=473_abc_g8490.t1.exon9	298	.
CM017798.1	10706908	10707002	UUID=473_abc_g8490.t1.intron	NA	.
CM017798.1	10707003	10707176	UUID=473_abc_g8490.t1.exon8	272	.
CM017798.1	10707177	10707273	UUID=473_abc_g8490.t1.intron	NA	.
CM017798.1	10707274	10707368	UUID=473_abc_g8490.t1.exon7	165	.
CM017798.1	10707369	10707467	UUID=473_abc_g8490.t1.intron	NA	.
CM017798.1	10707468	10707612	UUID=473_abc_g8490.t1.exon6	224	.
CM017798.1	10707613	10707682	UUID=473_abc_g8490.t1.intron	NA	.
CM017798.1	10707683	10707920	UUID=473_abc_g8490.t1.exon5	407	.
CM017798.1	10707921	10707998	UUID=473_abc_g8490.t1.intron	NA	.
CM017798.1	10707999	10708144	UUID=473_abc_g8490.t1.exon4	254	.
CM017798.1	10708145	10708272	UUID=473_abc_g8490.t1.intron	NA	.
CM017798.1	10708273	10708461	UUID=473_abc_g8490.t1.exon3	316	.
CM017798.1	10708462	10708986	UUID=473_abc_g8490.t1.intron	NA	.
CM017798.1	10708987	10709104	UUID=473_abc_g8490.t1.exon2	174	.
CM017798.1	10709105	10715495	UUID=473_abc_g8490.t1.intron	NA	.
CM017798.1	10715496	10716145	UUID=473_abc_g8490.t1.exon1	952	.
CM017798.1	10716146	10736145	UUID=473_abc_g8490.t1_FLANKdown	.	.
CM017798.1	11266512	11286511	UUID=671_gst_g525.t1_FLANKup	.	.
CM017798.1	11286512	11286691	UUID=671_gst_g525.t1.exon5	300	.
CM017798.1	11286692	11287012	UUID=671_gst_g525.t1.intron	NA	.
CM017798.1	11287013	11287065	UUID=671_gst_g525.t1.exon5	93.5	.
CM017798.1	11287066	11307065	UUID=671_gst_g525.t1_FLANKdown	.	.
CM017798.1	13285441	13305440	UUID=709_UGT344B15_v2, UUID=710_UGT344B15_v3, UUID=712_UGT344B16, UUID=713_UGT344B16_v2, UUID=714_UGT344B17, UUID=715_UGT344B17_v2, UUID=716_UGT344B17_v3, UUID=718_UGT344B18, UUID=719_UGT344B18_v2, UUID=720_UGT344B18_v3, UUID=722_UGT344B6, UUID=723_UGT344B6_v2, UUID=724_UGT344B6_v3, UUID=707_UGT344B13, UUID=708_UGT344B14, UUID=711_UGT344B15_v4, UUID=717_UGT344B17_v4, UUID=721_UGT344B18_v4, UUID=725_UGT344B7_FLANKup	.	.
CM017798.1	13305441	13306026	UUID=709_UGT344B15_v2_exon3	678	.
CM017798.1	13305441	13306313	UUID=710_UGT344B15_v3_exon2	1050	.
CM017798.1	13305441	13306026	UUID=712_UGT344B16_exon3	678	.
CM017798.1	13305441	13306313	UUID=713_UGT344B16_v2_exon2	1050	.
CM017798.1	13305441	13306026	UUID=714_UGT344B17_exon3	678	.
CM017798.1	13305441	13306026	UUID=715_UGT344B17_v2_exon3	717	.
CM017798.1	13305441	13306313	UUID=716_UGT344B17_v3_exon2	1050	.
CM017798.1	13305441	13306026	UUID=718_UGT344B18_exon3	678	.
CM017798.1	13305441	13306026	UUID=719_UGT344B18_v2_exon3	717	.
CM017798.1	13305441	13306313	UUID=720_UGT344B18_v3_exon2	1050	.
CM017798.1	13305441	13306026	UUID=722_UGT344B6_exon3	678	.
CM017798.1	13305441	13306026	UUID=723_UGT344B6_v2_exon3	717	.
CM017798.1	13305441	13306313	UUID=724_UGT344B6_v3_exon2	1050	.
CM017798.1	13305801	13306023	UUID=707_UGT344B13_exon3	302	.
CM017798.1	13305801	13306023	UUID=708_UGT344B14_exon3	302	.
CM017798.1	13305801	13306023	UUID=711_UGT344B15_v4_exon3	302	.
CM017798.1	13305801	13306023	UUID=717_UGT344B17_v4_exon3	302	.
CM017798.1	13305801	13306023	UUID=721_UGT344B18_v4_exon3	302	.
CM017798.1	13306024	13306086	UUID=707_UGT344B13.intron	NA	.
CM017798.1	13306024	13306089	UUID=708_UGT344B14.intron	NA	.
CM017798.1	13306024	13306089	UUID=711_UGT344B15_v4.intron	NA	.
CM017798.1	13306024	13306086	UUID=717_UGT344B17_v4.intron	NA	.
CM017798.1	13306024	13306086	UUID=721_UGT344B18_v4.intron	NA	.
CM017798.1	13306027	13306086	UUID=709_UGT344B15_v2.intron	NA	.
CM017798.1	13306027	13306086	UUID=712_UGT344B16.intron	NA	.
CM017798.1	13306027	13306086	UUID=714_UGT344B17.intron	NA	.
CM017798.1	13306027	13306086	UUID=715_UGT344B17_v2.intron	NA	.
CM017798.1	13306027	13306086	UUID=718_UGT344B18.intron	NA	.
CM017798.1	13306027	13306086	UUID=719_UGT344B18_v2.intron	NA	.
CM017798.1	13306027	13306086	UUID=722_UGT344B6.intron	NA	.
CM017798.1	13306027	13306086	UUID=723_UGT344B6_v2.intron	NA	.
CM017798.1	13306055	13306313	UUID=725_UGT344B7_exon2	307	.
CM017798.1	13306087	13306313	UUID=707_UGT344B13_exon2	326	.
CM017798.1	13306087	13306313	UUID=709_UGT344B15_v2_exon2	315	.
CM017798.1	13306087	13306313	UUID=712_UGT344B16_exon2	315	.
CM017798.1	13306087	13306313	UUID=714_UGT344B17_exon2	315	.
CM017798.1	13306087	13306313	UUID=715_UGT344B17_v2_exon2	326	.
CM017798.1	13306087	13306313	UUID=717_UGT344B17_v4_exon2	326	.
CM017798.1	13306087	13306313	UUID=718_UGT344B18_exon2	315	.
CM017798.1	13306087	13306313	UUID=719_UGT344B18_v2_exon2	326	.
CM017798.1	13306087	13306313	UUID=721_UGT344B18_v4_exon2	326	.
CM017798.1	13306087	13306313	UUID=722_UGT344B6_exon2	315	.
CM017798.1	13306087	13306313	UUID=723_UGT344B6_v2_exon2	326	.
CM017798.1	13306090	13306313	UUID=708_UGT344B14_exon2	320	.
CM017798.1	13306090	13306313	UUID=711_UGT344B15_v4_exon2	320	.
CM017798.1	13306314	13307741	UUID=707_UGT344B13.intron	NA	.
CM017798.1	13306314	13307741	UUID=708_UGT344B14.intron	NA	.
CM017798.1	13306314	13307741	UUID=709_UGT344B15_v2.intron	NA	.
CM017798.1	13306314	13307741	UUID=710_UGT344B15_v3.intron	NA	.
CM017798.1	13306314	13307741	UUID=711_UGT344B15_v4.intron	NA	.
CM017798.1	13306314	13307741	UUID=712_UGT344B16.intron	NA	.
CM017798.1	13306314	13307741	UUID=713_UGT344B16_v2.intron	NA	.
CM017798.1	13306314	13307741	UUID=714_UGT344B17.intron	NA	.
CM017798.1	13306314	13307741	UUID=715_UGT344B17_v2.intron	NA	.
CM017798.1	13306314	13307741	UUID=716_UGT344B17_v3.intron	NA	.
CM017798.1	13306314	13307741	UUID=717_UGT344B17_v4.intron	NA	.
CM017798.1	13306314	13307741	UUID=718_UGT344B18.intron	NA	.
CM017798.1	13306314	13307741	UUID=719_UGT344B18_v2.intron	NA	.
CM017798.1	13306314	13307741	UUID=720_UGT344B18_v3.intron	NA	.
CM017798.1	13306314	13307741	UUID=721_UGT344B18_v4.intron	NA	.
CM017798.1	13306314	13307741	UUID=722_UGT344B6.intron	NA	.
CM017798.1	13306314	13307741	UUID=723_UGT344B6_v2.intron	NA	.
CM017798.1	13306314	13307741	UUID=724_UGT344B6_v3.intron	NA	.
CM017798.1	13306314	13307741	UUID=725_UGT344B7.intron	NA	.
CM017798.1	13307742	13308580	UUID=707_UGT344B13_exon1	869	.
CM017798.1	13307742	13308556	UUID=708_UGT344B14_exon1	835	.
CM017798.1	13307742	13308580	UUID=709_UGT344B15_v2_exon1	819	.
CM017798.1	13307742	13308580	UUID=710_UGT344B15_v3_exon1	747	.
CM017798.1	13307742	13308580	UUID=711_UGT344B15_v4_exon1	869	.
CM017798.1	13307742	13308580	UUID=712_UGT344B16_exon1	819	.
CM017798.1	13307742	13308580	UUID=713_UGT344B16_v2_exon1	747	.
CM017798.1	13307742	13308580	UUID=714_UGT344B17_exon1	819	.
CM017798.1	13307742	13308580	UUID=715_UGT344B17_v2_exon1	804	.
CM017798.1	13307742	13308580	UUID=716_UGT344B17_v3_exon1	747	.
CM017798.1	13307742	13308580	UUID=717_UGT344B17_v4_exon1	869	.
CM017798.1	13307742	13308580	UUID=718_UGT344B18_exon1	819	.
CM017798.1	13307742	13308580	UUID=719_UGT344B18_v2_exon1	804	.
CM017798.1	13307742	13308580	UUID=720_UGT344B18_v3_exon1	747	.
CM017798.1	13307742	13308580	UUID=721_UGT344B18_v4_exon1	869	.
CM017798.1	13307742	13308580	UUID=722_UGT344B6_exon1	819	.
CM017798.1	13307742	13308580	UUID=723_UGT344B6_v2_exon1	804	.
CM017798.1	13307742	13308580	UUID=724_UGT344B6_v3_exon1	747	.
CM017798.1	13307742	13308556	UUID=725_UGT344B7_exon1	802	.
CM017798.1	13308581	13328580	UUID=709_UGT344B15_v2, UUID=710_UGT344B15_v3, UUID=712_UGT344B16, UUID=713_UGT344B16_v2, UUID=714_UGT344B17, UUID=715_UGT344B17_v2, UUID=716_UGT344B17_v3, UUID=718_UGT344B18, UUID=719_UGT344B18_v2, UUID=720_UGT344B18_v3, UUID=722_UGT344B6, UUID=723_UGT344B6_v2, UUID=724_UGT344B6_v3, UUID=707_UGT344B13, UUID=708_UGT344B14, UUID=711_UGT344B15_v4, UUID=717_UGT344B17_v4, UUID=721_UGT344B18_v4, UUID=725_UGT344B7_FLANKdown	.	.
CM017798.1	15075726	15095725	UUID=478_CYP380C34, UUID=481_CYP380C38, UUID=475_CYP380C19, UUID=477_CYP380C30, UUID=487_CYP380C52, UUID=480_CYP380C37_FLANKup	.	.
CM017798.1	15095726	15095788	UUID=478_CYP380C34_exon1	78.7	.
CM017798.1	15095789	15096536	UUID=478_CYP380C34.intron	NA	.
CM017798.1	15095856	15095962	UUID=481_CYP380C38_exon2	89.8	.
CM017798.1	15095963	15099446	UUID=481_CYP380C38.intron	NA	.
CM017798.1	15096297	15096387	UUID=475_CYP380C19_exon3	102	.
CM017798.1	15096388	15096804	UUID=475_CYP380C19.intron	NA	.
CM017798.1	15096537	15096727	UUID=478_CYP380C34_exon4	281	.
CM017798.1	15096538	15096727	UUID=477_CYP380C30_exon4	174	.
CM017798.1	15096538	15096727	UUID=487_CYP380C52_exon2	174	.
CM017798.1	15096728	15098634	UUID=477_CYP380C30.intron	NA	.
CM017798.1	15096728	15097086	UUID=478_CYP380C34.intron	NA	.
CM017798.1	15096728	15098634	UUID=487_CYP380C52.intron	NA	.
CM017798.1	15096805	15096870	UUID=475_CYP380C19_exon5	78.7	.
CM017798.1	15096805	15096871	UUID=480_CYP380C37_exon5	97.1	.
CM017798.1	15096871	15099446	UUID=475_CYP380C19.intron	NA	.
CM017798.1	15096872	15097101	UUID=480_CYP380C37.intron	NA	.
CM017798.1	15097087	15097214	UUID=478_CYP380C34_exon6	165	.
CM017798.1	15097102	15097209	UUID=480_CYP380C37_exon6	150	.
CM017798.1	15097210	15099169	UUID=480_CYP380C37.intron	NA	.
CM017798.1	15097215	15098438	UUID=478_CYP380C34.intron	NA	.
CM017798.1	15098439	15098544	UUID=478_CYP380C34_exon8	163	.
CM017798.1	15098545	15098634	UUID=478_CYP380C34.intron	NA	.
CM017798.1	15098635	15098708	UUID=477_CYP380C30_exon9	99	.
CM017798.1	15098635	15098708	UUID=478_CYP380C34_exon9	126	.
CM017798.1	15098635	15098707	UUID=487_CYP380C52_exon7	108	.
CM017798.1	15098708	15099168	UUID=487_CYP380C52.intron	NA	.
CM017798.1	15098709	15099443	UUID=477_CYP380C30.intron	NA	.
CM017798.1	15098709	15098940	UUID=478_CYP380C34.intron	NA	.
CM017798.1	15098941	15099107	UUID=478_CYP380C34_exon10	187	.
CM017798.1	15099108	15099165	UUID=478_CYP380C34.intron	NA	.
CM017798.1	15099166	15099354	UUID=478_CYP380C34_exon11	283	.
CM017798.1	15099169	15099354	UUID=487_CYP380C52_exon9	217	.
CM017798.1	15099170	15099354	UUID=480_CYP380C37_exon11	243	.
CM017798.1	15099355	15099443	UUID=487_CYP380C52.intron	NA	.
CM017798.1	15099444	15099622	UUID=477_CYP380C30_exon12	231	.
CM017798.1	15099444	15099609	UUID=487_CYP380C52_exon10	219	.
CM017798.1	15099447	15099623	UUID=475_CYP380C19_exon12	222	.
CM017798.1	15099447	15099615	UUID=481_CYP380C38_exon12	213	.
CM017798.1	15099624	15119623	UUID=478_CYP380C34, UUID=481_CYP380C38, UUID=475_CYP380C19, UUID=477_CYP380C30, UUID=487_CYP380C52, UUID=480_CYP380C37_FLANKdown	.	.
CM017798.1	16024271	16044270	UUID=488_CYP380C6_FLANKup	.	.
CM017798.1	16044271	16044468	UUID=488_CYP380C6_exon12	305	.
CM017798.1	16044469	16045066	UUID=488_CYP380C6.intron	NA	.
CM017798.1	16045067	16045260	UUID=488_CYP380C6_exon11	298	.
CM017798.1	16045261	16045310	UUID=488_CYP380C6.intron	NA	.
CM017798.1	16045311	16045481	UUID=488_CYP380C6_exon10	267	.
CM017798.1	16045482	16047165	UUID=488_CYP380C6.intron	NA	.
CM017798.1	16047166	16047293	UUID=488_CYP380C6_exon6	171	.
CM017798.1	16047294	16047518	UUID=488_CYP380C6.intron	NA	.
CM017798.1	16047519	16047708	UUID=488_CYP380C6_exon4	279	.
CM017798.1	16047709	16048861	UUID=488_CYP380C6.intron	NA	.
CM017798.1	16048862	16049089	UUID=488_CYP380C6_exon1	324	.
CM017798.1	16049090	16079668	UUID=488_CYP380C6_FLANKdown,UUID=479_CYP380C34, UUID=482_CYP380C38, UUID=484_CYP380C39, UUID=476_CYP380C19, UUID=483_CYP380C38, UUID=485_CYP380C39, UUID=486_CYP380C40_FLANKup	.	.
CM017798.1	16079669	16079852	UUID=479_CYP380C34_exon12	241	.
CM017798.1	16079681	16079851	UUID=482_CYP380C38_exon12	239	.
CM017798.1	16079681	16079850	UUID=484_CYP380C39_exon9	237	.
CM017798.1	16079851	16080537	UUID=484_CYP380C39.intron	NA	.
CM017798.1	16079852	16080700	UUID=482_CYP380C38.intron	NA	.
CM017798.1	16079853	16080206	UUID=479_CYP380C34.intron	NA	.
CM017798.1	16080207	16080374	UUID=479_CYP380C34_exon10	150	.
CM017798.1	16080375	16080694	UUID=479_CYP380C34.intron	NA	.
CM017798.1	16080538	16080608	UUID=484_CYP380C39_exon6	104	.
CM017798.1	16080609	16080700	UUID=484_CYP380C39.intron	NA	.
CM017798.1	16080694	16080801	UUID=476_CYP380C19_exon8	122	.
CM017798.1	16080695	16080802	UUID=479_CYP380C34_exon8	150	.
CM017798.1	16080701	16080812	UUID=482_CYP380C38_exon8	130	.
CM017798.1	16080701	16080801	UUID=484_CYP380C39_exon5	110	.
CM017798.1	16080802	16083684	UUID=476_CYP380C19.intron	NA	.
CM017798.1	16080803	16083172	UUID=479_CYP380C34.intron	NA	.
CM017798.1	16083173	16083274	UUID=479_CYP380C34_exon6	137	.
CM017798.1	16083275	16103179	UUID=479_CYP380C34.intron	NA	.
CM017798.1	16083685	16083868	UUID=476_CYP380C19_exon4	219	.
CM017798.1	16083869	16102926	UUID=476_CYP380C19.intron	NA	.
CM017798.1	16102917	16103099	UUID=483_CYP380C38_exon12	246	.
CM017798.1	16102917	16103098	UUID=485_CYP380C39_exon9	244	.
CM017798.1	16102924	16103100	UUID=486_CYP380C40_exon12	244	.
CM017798.1	16102927	16103099	UUID=476_CYP380C19_exon12	231	.
CM017798.1	16103099	16103181	UUID=485_CYP380C39.intron	NA	.
CM017798.1	16103100	16104001	UUID=476_CYP380C19.intron	NA	.
CM017798.1	16103100	16103178	UUID=483_CYP380C38.intron	NA	.
CM017798.1	16103101	16103178	UUID=486_CYP380C40.intron	NA	.
CM017798.1	16103179	16103364	UUID=483_CYP380C38_exon11	167	.
CM017798.1	16103179	16103364	UUID=486_CYP380C40_exon11	172	.
CM017798.1	16103180	16103368	UUID=479_CYP380C34_exon11	211	.
CM017798.1	16103182	16103364	UUID=485_CYP380C39_exon8	161	.
CM017798.1	16103365	16104008	UUID=483_CYP380C38.intron	NA	.
CM017798.1	16103365	16104008	UUID=485_CYP380C39.intron	NA	.
CM017798.1	16103369	16103456	UUID=479_CYP380C34.intron	NA	.
CM017798.1	16103457	16103624	UUID=479_CYP380C34_exon10	161	.
CM017798.1	16103625	16104002	UUID=479_CYP380C34.intron	NA	.
CM017798.1	16104002	16104109	UUID=476_CYP380C19_exon8	128	.
CM017798.1	16104003	16104110	UUID=479_CYP380C34_exon8	139	.
CM017798.1	16104009	16104114	UUID=483_CYP380C38_exon8	124	.
CM017798.1	16104009	16104109	UUID=485_CYP380C39_exon5	115	.
CM017798.1	16104115	16124114	UUID=479_CYP380C34, UUID=482_CYP380C38, UUID=484_CYP380C39, UUID=476_CYP380C19, UUID=483_CYP380C38, UUID=485_CYP380C39, UUID=486_CYP380C40_FLANKdown	.	.
CM017798.1	16413507	16433506	UUID=672_gst_g525.t1_FLANKup	.	.
CM017798.1	16433507	16433687	UUID=672_gst_g525.t1.exon5	313	.
CM017798.1	16433688	16434445	UUID=672_gst_g525.t1.intron	NA	.
CM017798.1	16434446	16434498	UUID=672_gst_g525.t1.exon5	93.5	.
CM017798.1	16434499	16454498	UUID=672_gst_g525.t1_FLANKdown	.	.
CM017798.1	22741858	22761857	UUID=726_UGT344D1, UUID=727_UGT344D10_FLANKup	.	.
CM017798.1	22761858	22762702	UUID=726_UGT344D1_exon1	959	.
CM017798.1	22761858	22762702	UUID=727_UGT344D10_exon1	959	.
CM017798.1	22762703	22765388	UUID=726_UGT344D1.intron	NA	.
CM017798.1	22762703	22765388	UUID=727_UGT344D10.intron	NA	.
CM017798.1	22765389	22765550	UUID=726_UGT344D1_exon2	239	.
CM017798.1	22765389	22765719	UUID=727_UGT344D10_exon2	412	.
CM017798.1	22765720	22785719	UUID=726_UGT344D1, UUID=727_UGT344D10_FLANKdown	.	.
CM017798.1	26334802	26354801	UUID=471_abc_g10710.t1_FLANKup	.	.
CM017798.1	26354802	26354897	UUID=471_abc_g10710.t1.exon14	167	.
CM017798.1	26354898	26371920	UUID=471_abc_g10710.t1.intron	NA	.
CM017798.1	26371921	26372053	UUID=471_abc_g10710.t1.exon12	213	.
CM017798.1	26372054	26372165	UUID=471_abc_g10710.t1.intron	NA	.
CM017798.1	26372166	26372320	UUID=471_abc_g10710.t1.exon11	270	.
CM017798.1	26372321	26372855	UUID=471_abc_g10710.t1.intron	NA	.
CM017798.1	26372856	26372963	UUID=471_abc_g10710.t1.exon10	189	.
CM017798.1	26372964	26373101	UUID=471_abc_g10710.t1.intron	NA	.
CM017798.1	26373102	26373324	UUID=471_abc_g10710.t1.exon9	351	.
CM017798.1	26373325	26375051	UUID=471_abc_g10710.t1.intron	NA	.
CM017798.1	26375052	26375182	UUID=471_abc_g10710.t1.exon8	204	.
CM017798.1	26375183	26375270	UUID=471_abc_g10710.t1.intron	NA	.
CM017798.1	26375271	26375495	UUID=471_abc_g10710.t1.exon7	339	.
CM017798.1	26375496	26376020	UUID=471_abc_g10710.t1.intron	NA	.
CM017798.1	26376021	26376088	UUID=471_abc_g10710.t1.exon4	110	.
CM017798.1	26376089	26376286	UUID=471_abc_g10710.t1.intron	NA	.
CM017798.1	26376287	26376549	UUID=471_abc_g10710.t1.exon3	425	.
CM017798.1	26376550	26376647	UUID=471_abc_g10710.t1.intron	NA	.
CM017798.1	26376648	26376732	UUID=471_abc_g10710.t1.exon2	141	.
CM017798.1	26376733	26376792	UUID=471_abc_g10710.t1.intron	NA	.
CM017798.1	26376793	26377159	UUID=471_abc_g10710.t1.exon1	579	.
CM017798.1	26377160	26397159	UUID=471_abc_g10710.t1_FLANKdown	.	.
CM017798.1	27641982	27661981	UUID=491_CYP380C8, UUID=490_CYP380C7_FLANKup	.	.
CM017798.1	27661982	27662180	UUID=491_CYP380C8_exon1	200	.
CM017798.1	27662181	27679358	UUID=491_CYP380C8.intron	NA	.
CM017798.1	27678563	27678751	UUID=490_CYP380C7_exon4	294	.
CM017798.1	27678752	27681026	UUID=490_CYP380C7.intron	NA	.
CM017798.1	27679359	27679462	UUID=491_CYP380C8_exon8	126	.
CM017798.1	27681027	27681212	UUID=490_CYP380C7_exon11	261	.
CM017798.1	27681213	27701212	UUID=491_CYP380C8, UUID=490_CYP380C7_FLANKdown	.	.
CM017798.1	28033593	28053592	UUID=673_gst_g525.t1_FLANKup	.	.
CM017798.1	28053593	28053717	UUID=673_gst_g525.t1.exon5	200	.
CM017798.1	28053718	28054016	UUID=673_gst_g525.t1.intron	NA	.
CM017798.1	28054017	28054069	UUID=673_gst_g525.t1.exon5	93.5	.
CM017798.1	28054070	28074069	UUID=673_gst_g525.t1_FLANKdown	.	.
CM017798.1	29131329	29151328	UUID=492_CYP380C9, UUID=489_CYP380C6_FLANKup	.	.
CM017798.1	29151329	29151421	UUID=492_CYP380C9_exon3	150	.
CM017798.1	29151422	29153329	UUID=492_CYP380C9.intron	NA	.
CM017798.1	29153330	29153520	UUID=492_CYP380C9_exon4	287	.
CM017798.1	29153331	29153485	UUID=489_CYP380C6_exon4	148	.
CM017798.1	29153486	29157750	UUID=489_CYP380C6.intron	NA	.
CM017798.1	29153521	29154083	UUID=492_CYP380C9.intron	NA	.
CM017798.1	29154084	29154193	UUID=492_CYP380C9_exon8	171	.
CM017798.1	29157751	29157928	UUID=489_CYP380C6_exon12	158	.
CM017798.1	29157929	29177928	UUID=492_CYP380C9, UUID=489_CYP380C6_FLANKdown	.	.
CM017798.1	31732991	31752990	UUID=689_UGT341A5_v2, UUID=692_UGT341A6, UUID=686_UGT341A5, UUID=695_UGT341A7, UUID=698_UGT341A7_v2, UUID=704_UGT341A8_v2, UUID=701_UGT341A8_FLANKup	.	.
CM017798.1	31752991	31753244	UUID=689_UGT341A5_v2_exon6	287	.
CM017798.1	31752991	31753244	UUID=692_UGT341A6_exon4	287	.
CM017798.1	31753016	31753238	UUID=686_UGT341A5_exon6	263	.
CM017798.1	31753083	31753238	UUID=695_UGT341A7_exon6	217	.
CM017798.1	31753087	31753244	UUID=698_UGT341A7_v2_exon6	209	.
CM017798.1	31753239	31753798	UUID=686_UGT341A5.intron	NA	.
CM017798.1	31753239	31753798	UUID=695_UGT341A7.intron	NA	.
CM017798.1	31753245	31753800	UUID=689_UGT341A5_v2.intron	NA	.
CM017798.1	31753245	31753800	UUID=692_UGT341A6.intron	NA	.
CM017798.1	31753245	31753795	UUID=698_UGT341A7_v2.intron	NA	.
CM017798.1	31753796	31754015	UUID=698_UGT341A7_v2_exon5	313	.
CM017798.1	31753798	31754015	UUID=704_UGT341A8_v2_exon5	309	.
CM017798.1	31753799	31754017	UUID=686_UGT341A5_exon5	322	.
CM017798.1	31753799	31754017	UUID=695_UGT341A7_exon5	322	.
CM017798.1	31753801	31754015	UUID=689_UGT341A5_v2_exon5	303	.
CM017798.1	31753801	31754015	UUID=692_UGT341A6_exon3	303	.
CM017798.1	31753801	31754017	UUID=701_UGT341A8_exon5	318	.
CM017798.1	31754016	31754723	UUID=689_UGT341A5_v2.intron	NA	.
CM017798.1	31754016	31754723	UUID=692_UGT341A6.intron	NA	.
CM017798.1	31754016	31754723	UUID=698_UGT341A7_v2.intron	NA	.
CM017798.1	31754016	31754723	UUID=704_UGT341A8_v2.intron	NA	.
CM017798.1	31754018	31754723	UUID=686_UGT341A5.intron	NA	.
CM017798.1	31754018	31754723	UUID=695_UGT341A7.intron	NA	.
CM017798.1	31754018	31754723	UUID=701_UGT341A8.intron	NA	.
CM017798.1	31754724	31754951	UUID=686_UGT341A5_exon4	316	.
CM017798.1	31754724	31754951	UUID=689_UGT341A5_v2_exon4	316	.
CM017798.1	31754724	31754951	UUID=692_UGT341A6_exon2	316	.
CM017798.1	31754724	31754951	UUID=695_UGT341A7_exon4	316	.
CM017798.1	31754724	31754951	UUID=698_UGT341A7_v2_exon4	316	.
CM017798.1	31754724	31754951	UUID=701_UGT341A8_exon4	316	.
CM017798.1	31754724	31754951	UUID=704_UGT341A8_v2_exon4	316	.
CM017798.1	31754952	31756405	UUID=686_UGT341A5.intron	NA	.
CM017798.1	31754952	31756404	UUID=689_UGT341A5_v2.intron	NA	.
CM017798.1	31754952	31756404	UUID=692_UGT341A6.intron	NA	.
CM017798.1	31754952	31756405	UUID=695_UGT341A7.intron	NA	.
CM017798.1	31754952	31756404	UUID=698_UGT341A7_v2.intron	NA	.
CM017798.1	31754952	31756405	UUID=701_UGT341A8.intron	NA	.
CM017798.1	31754952	31756404	UUID=704_UGT341A8_v2.intron	NA	.
CM017798.1	31756405	31756804	UUID=689_UGT341A5_v2_exon3	562	.
CM017798.1	31756405	31756771	UUID=692_UGT341A6_exon1	518	.
CM017798.1	31756405	31756804	UUID=698_UGT341A7_v2_exon3	562	.
CM017798.1	31756405	31756804	UUID=704_UGT341A8_v2_exon3	562	.
CM017798.1	31756406	31756810	UUID=686_UGT341A5_exon3	593	.
CM017798.1	31756406	31756810	UUID=695_UGT341A7_exon3	593	.
CM017798.1	31756406	31756801	UUID=701_UGT341A8_exon3	588	.
CM017798.1	31756802	31757312	UUID=701_UGT341A8.intron	NA	.
CM017798.1	31756805	31757312	UUID=689_UGT341A5_v2.intron	NA	.
CM017798.1	31756805	31757312	UUID=698_UGT341A7_v2.intron	NA	.
CM017798.1	31756805	31757312	UUID=704_UGT341A8_v2.intron	NA	.
CM017798.1	31756811	31757312	UUID=686_UGT341A5.intron	NA	.
CM017798.1	31756811	31757312	UUID=695_UGT341A7.intron	NA	.
CM017798.1	31757313	31757542	UUID=686_UGT341A5_exon1	243	.
CM017798.1	31757313	31757498	UUID=689_UGT341A5_v2_exon1	233	.
CM017798.1	31757313	31757498	UUID=695_UGT341A7_exon1	211	.
CM017798.1	31757313	31757498	UUID=698_UGT341A7_v2_exon1	233	.
CM017798.1	31757313	31757542	UUID=701_UGT341A8_exon1	243	.
CM017798.1	31757313	31757498	UUID=704_UGT341A8_v2_exon1	233	.
CM017798.1	31757543	31777542	UUID=689_UGT341A5_v2, UUID=692_UGT341A6, UUID=686_UGT341A5, UUID=695_UGT341A7, UUID=698_UGT341A7_v2, UUID=704_UGT341A8_v2, UUID=701_UGT341A8_FLANKdown	.	.
CM017798.1	31813125	31833124	UUID=690_UGT341A5_v2, UUID=693_UGT341A6, UUID=687_UGT341A5, UUID=696_UGT341A7, UUID=699_UGT341A7_v2, UUID=705_UGT341A8_v2, UUID=702_UGT341A8_FLANKup	.	.
CM017798.1	31833125	31833378	UUID=690_UGT341A5_v2_exon6	287	.
CM017798.1	31833125	31833378	UUID=693_UGT341A6_exon4	287	.
CM017798.1	31833150	31833372	UUID=687_UGT341A5_exon6	263	.
CM017798.1	31833217	31833372	UUID=696_UGT341A7_exon6	217	.
CM017798.1	31833221	31833378	UUID=699_UGT341A7_v2_exon6	209	.
CM017798.1	31833373	31833935	UUID=687_UGT341A5.intron	NA	.
CM017798.1	31833373	31833935	UUID=696_UGT341A7.intron	NA	.
CM017798.1	31833379	31833937	UUID=690_UGT341A5_v2.intron	NA	.
CM017798.1	31833379	31833937	UUID=693_UGT341A6.intron	NA	.
CM017798.1	31833379	31833932	UUID=699_UGT341A7_v2.intron	NA	.
CM017798.1	31833933	31834152	UUID=699_UGT341A7_v2_exon5	313	.
CM017798.1	31833935	31834152	UUID=705_UGT341A8_v2_exon5	309	.
CM017798.1	31833936	31834154	UUID=687_UGT341A5_exon5	322	.
CM017798.1	31833936	31834154	UUID=696_UGT341A7_exon5	322	.
CM017798.1	31833938	31834152	UUID=690_UGT341A5_v2_exon5	303	.
CM017798.1	31833938	31834152	UUID=693_UGT341A6_exon3	303	.
CM017798.1	31833938	31834154	UUID=702_UGT341A8_exon5	318	.
CM017798.1	31834153	31834856	UUID=690_UGT341A5_v2.intron	NA	.
CM017798.1	31834153	31834856	UUID=693_UGT341A6.intron	NA	.
CM017798.1	31834153	31834856	UUID=699_UGT341A7_v2.intron	NA	.
CM017798.1	31834153	31834856	UUID=705_UGT341A8_v2.intron	NA	.
CM017798.1	31834155	31834856	UUID=687_UGT341A5.intron	NA	.
CM017798.1	31834155	31834856	UUID=696_UGT341A7.intron	NA	.
CM017798.1	31834155	31834856	UUID=702_UGT341A8.intron	NA	.
CM017798.1	31834857	31835084	UUID=687_UGT341A5_exon4	316	.
CM017798.1	31834857	31835084	UUID=690_UGT341A5_v2_exon4	316	.
CM017798.1	31834857	31835084	UUID=693_UGT341A6_exon2	316	.
CM017798.1	31834857	31835084	UUID=696_UGT341A7_exon4	316	.
CM017798.1	31834857	31835084	UUID=699_UGT341A7_v2_exon4	316	.
CM017798.1	31834857	31835084	UUID=702_UGT341A8_exon4	316	.
CM017798.1	31834857	31835084	UUID=705_UGT341A8_v2_exon4	316	.
CM017798.1	31835085	31836466	UUID=687_UGT341A5.intron	NA	.
CM017798.1	31835085	31836479	UUID=690_UGT341A5_v2.intron	NA	.
CM017798.1	31835085	31836479	UUID=693_UGT341A6.intron	NA	.
CM017798.1	31835085	31836466	UUID=696_UGT341A7.intron	NA	.
CM017798.1	31835085	31836479	UUID=699_UGT341A7_v2.intron	NA	.
CM017798.1	31835085	31836466	UUID=702_UGT341A8.intron	NA	.
CM017798.1	31835085	31836479	UUID=705_UGT341A8_v2.intron	NA	.
CM017798.1	31836467	31836871	UUID=687_UGT341A5_exon3	604	.
CM017798.1	31836467	31836871	UUID=696_UGT341A7_exon3	604	.
CM017798.1	31836467	31836862	UUID=702_UGT341A8_exon3	599	.
CM017798.1	31836480	31836865	UUID=690_UGT341A5_v2_exon3	564	.
CM017798.1	31836480	31836832	UUID=693_UGT341A6_exon1	520	.
CM017798.1	31836480	31836865	UUID=699_UGT341A7_v2_exon3	564	.
CM017798.1	31836480	31836865	UUID=705_UGT341A8_v2_exon3	564	.
CM017798.1	31836863	31837376	UUID=702_UGT341A8.intron	NA	.
CM017798.1	31836866	31837376	UUID=690_UGT341A5_v2.intron	NA	.
CM017798.1	31836866	31837376	UUID=699_UGT341A7_v2.intron	NA	.
CM017798.1	31836866	31837376	UUID=705_UGT341A8_v2.intron	NA	.
CM017798.1	31836872	31837376	UUID=687_UGT341A5.intron	NA	.
CM017798.1	31836872	31837376	UUID=696_UGT341A7.intron	NA	.
CM017798.1	31837377	31837606	UUID=687_UGT341A5_exon1	254	.
CM017798.1	31837377	31837562	UUID=690_UGT341A5_v2_exon1	255	.
CM017798.1	31837377	31837562	UUID=696_UGT341A7_exon1	222	.
CM017798.1	31837377	31837562	UUID=699_UGT341A7_v2_exon1	255	.
CM017798.1	31837377	31837606	UUID=702_UGT341A8_exon1	254	.
CM017798.1	31837377	31837562	UUID=705_UGT341A8_v2_exon1	255	.
CM017798.1	31837607	31871675	UUID=690_UGT341A5_v2, UUID=693_UGT341A6, UUID=687_UGT341A5, UUID=696_UGT341A7, UUID=699_UGT341A7_v2, UUID=705_UGT341A8_v2, UUID=702_UGT341A8_FLANKdown,UUID=691_UGT341A5_v2, UUID=694_UGT341A6, UUID=688_UGT341A5, UUID=697_UGT341A7, UUID=700_UGT341A7_v2, UUID=706_UGT341A8_v2, UUID=703_UGT341A8_FLANKup	.	.
CM017798.1	31871676	31871929	UUID=691_UGT341A5_v2_exon6	276	.
CM017798.1	31871676	31871929	UUID=694_UGT341A6_exon4	276	.
CM017798.1	31871701	31871923	UUID=688_UGT341A5_exon6	252	.
CM017798.1	31871768	31871923	UUID=697_UGT341A7_exon6	211	.
CM017798.1	31871772	31871929	UUID=700_UGT341A7_v2_exon6	198	.
CM017798.1	31871924	31872432	UUID=688_UGT341A5.intron	NA	.
CM017798.1	31871924	31872432	UUID=697_UGT341A7.intron	NA	.
CM017798.1	31871930	31872434	UUID=691_UGT341A5_v2.intron	NA	.
CM017798.1	31871930	31872434	UUID=694_UGT341A6.intron	NA	.
CM017798.1	31871930	31872431	UUID=700_UGT341A7_v2.intron	NA	.
CM017798.1	31872432	31872649	UUID=700_UGT341A7_v2_exon5	303	.
CM017798.1	31872432	31872649	UUID=706_UGT341A8_v2_exon5	303	.
CM017798.1	31872433	31872654	UUID=688_UGT341A5_exon5	322	.
CM017798.1	31872433	31872654	UUID=697_UGT341A7_exon5	322	.
CM017798.1	31872435	31872649	UUID=691_UGT341A5_v2_exon5	298	.
CM017798.1	31872435	31872649	UUID=694_UGT341A6_exon3	298	.
CM017798.1	31872435	31872654	UUID=703_UGT341A8_exon5	318	.
CM017798.1	31872650	31874285	UUID=691_UGT341A5_v2.intron	NA	.
CM017798.1	31872650	31874285	UUID=694_UGT341A6.intron	NA	.
CM017798.1	31872650	31874285	UUID=700_UGT341A7_v2.intron	NA	.
CM017798.1	31872650	31874285	UUID=706_UGT341A8_v2.intron	NA	.
CM017798.1	31872655	31874285	UUID=688_UGT341A5.intron	NA	.
CM017798.1	31872655	31874285	UUID=697_UGT341A7.intron	NA	.
CM017798.1	31872655	31874285	UUID=703_UGT341A8.intron	NA	.
CM017798.1	31874286	31874515	UUID=688_UGT341A5_exon4	331	.
CM017798.1	31874286	31874515	UUID=691_UGT341A5_v2_exon4	326	.
CM017798.1	31874286	31874515	UUID=694_UGT341A6_exon2	326	.
CM017798.1	31874286	31874515	UUID=697_UGT341A7_exon4	331	.
CM017798.1	31874286	31874515	UUID=700_UGT341A7_v2_exon4	326	.
CM017798.1	31874286	31874515	UUID=703_UGT341A8_exon4	331	.
CM017798.1	31874286	31874515	UUID=706_UGT341A8_v2_exon4	326	.
CM017798.1	31874516	31876209	UUID=688_UGT341A5.intron	NA	.
CM017798.1	31874516	31876199	UUID=691_UGT341A5_v2.intron	NA	.
CM017798.1	31874516	31876199	UUID=694_UGT341A6.intron	NA	.
CM017798.1	31874516	31876209	UUID=697_UGT341A7.intron	NA	.
CM017798.1	31874516	31876199	UUID=700_UGT341A7_v2.intron	NA	.
CM017798.1	31874516	31876209	UUID=703_UGT341A8.intron	NA	.
CM017798.1	31874516	31876199	UUID=706_UGT341A8_v2.intron	NA	.
CM017798.1	31876200	31876599	UUID=691_UGT341A5_v2_exon3	579	.
CM017798.1	31876200	31876566	UUID=694_UGT341A6_exon1	534	.
CM017798.1	31876200	31876599	UUID=700_UGT341A7_v2_exon3	579	.
CM017798.1	31876200	31876599	UUID=706_UGT341A8_v2_exon3	579	.
CM017798.1	31876210	31876605	UUID=688_UGT341A5_exon3	577	.
CM017798.1	31876210	31876605	UUID=697_UGT341A7_exon3	577	.
CM017798.1	31876210	31876596	UUID=703_UGT341A8_exon3	571	.
CM017798.1	31876597	31877629	UUID=703_UGT341A8.intron	NA	.
CM017798.1	31876600	31876983	UUID=691_UGT341A5_v2.intron	NA	.
CM017798.1	31876600	31876983	UUID=700_UGT341A7_v2.intron	NA	.
CM017798.1	31876600	31876983	UUID=706_UGT341A8_v2.intron	NA	.
CM017798.1	31876606	31877629	UUID=688_UGT341A5.intron	NA	.
CM017798.1	31876606	31877629	UUID=697_UGT341A7.intron	NA	.
CM017798.1	31876984	31877195	UUID=691_UGT341A5_v2_exon2	254	.
CM017798.1	31876984	31877195	UUID=700_UGT341A7_v2_exon2	254	.
CM017798.1	31876984	31877195	UUID=706_UGT341A8_v2_exon2	254	.
CM017798.1	31877196	31877633	UUID=691_UGT341A5_v2.intron	NA	.
CM017798.1	31877196	31877633	UUID=700_UGT341A7_v2.intron	NA	.
CM017798.1	31877196	31877633	UUID=706_UGT341A8_v2.intron	NA	.
CM017798.1	31877630	31877860	UUID=688_UGT341A5_exon1	272	.
CM017798.1	31877630	31877809	UUID=697_UGT341A7_exon1	228	.
CM017798.1	31877630	31877860	UUID=703_UGT341A8_exon1	272	.
CM017798.1	31877634	31877824	UUID=691_UGT341A5_v2_exon1	265	.
CM017798.1	31877634	31877824	UUID=700_UGT341A7_v2_exon1	265	.
CM017798.1	31877634	31877824	UUID=706_UGT341A8_v2_exon1	265	.
CM017798.1	31877861	31897860	UUID=691_UGT341A5_v2, UUID=694_UGT341A6, UUID=688_UGT341A5, UUID=697_UGT341A7, UUID=700_UGT341A7_v2, UUID=706_UGT341A8_v2, UUID=703_UGT341A8_FLANKdown	.	.
CM017798.1	32011662	32031661	UUID=678_UGT329A5, UUID=677_UGT329A4_v2, UUID=680_UGT329A6_v2, UUID=681_UGT329A7, UUID=683_UGT329B6_v2, UUID=685_UGT329B7_v2, UUID=676_UGT329A4, UUID=679_UGT329A6, UUID=682_UGT329B6, UUID=684_UGT329B7_FLANKup	.	.
CM017798.1	32031662	32032473	UUID=678_UGT329A5_exon1	830	.
CM017798.1	32031667	32032492	UUID=677_UGT329A4_v2_exon1	989	.
CM017798.1	32031682	32032492	UUID=680_UGT329A6_v2_exon1	972	.
CM017798.1	32031693	32032473	UUID=681_UGT329A7_exon1	800	.
CM017798.1	32031724	32032478	UUID=683_UGT329B6_v2_exon1	891	.
CM017798.1	32032474	32036106	UUID=678_UGT329A5.intron	NA	.
CM017798.1	32032474	32036106	UUID=681_UGT329A7.intron	NA	.
CM017798.1	32032479	32036105	UUID=683_UGT329B6_v2.intron	NA	.
CM017798.1	32032493	32036105	UUID=677_UGT329A4_v2.intron	NA	.
CM017798.1	32032493	32036105	UUID=680_UGT329A6_v2.intron	NA	.
CM017798.1	32036106	32036691	UUID=677_UGT329A4_v2_exon2	699	.
CM017798.1	32036106	32036691	UUID=680_UGT329A6_v2_exon2	699	.
CM017798.1	32036106	32036691	UUID=683_UGT329B6_v2_exon2	699	.
CM017798.1	32036106	32036691	UUID=685_UGT329B7_v2_exon2	699	.
CM017798.1	32036107	32036327	UUID=676_UGT329A4_exon2	292	.
CM017798.1	32036107	32036328	UUID=678_UGT329A5_exon2	322	.
CM017798.1	32036107	32036327	UUID=679_UGT329A6_exon2	292	.
CM017798.1	32036107	32036328	UUID=681_UGT329A7_exon2	322	.
CM017798.1	32036107	32036327	UUID=682_UGT329B6_exon2	292	.
CM017798.1	32036107	32036327	UUID=684_UGT329B7_exon2	292	.
CM017798.1	32036328	32036476	UUID=676_UGT329A4.intron	NA	.
CM017798.1	32036328	32036476	UUID=679_UGT329A6.intron	NA	.
CM017798.1	32036328	32036476	UUID=682_UGT329B6.intron	NA	.
CM017798.1	32036328	32036476	UUID=684_UGT329B7.intron	NA	.
CM017798.1	32036329	32036476	UUID=681_UGT329A7.intron	NA	.
CM017798.1	32036477	32036691	UUID=676_UGT329A4_exon3	326	.
CM017798.1	32036477	32036691	UUID=679_UGT329A6_exon3	326	.
CM017798.1	32036477	32036695	UUID=681_UGT329A7_exon3	289	.
CM017798.1	32036477	32036691	UUID=682_UGT329B6_exon3	326	.
CM017798.1	32036477	32036691	UUID=684_UGT329B7_exon3	326	.
CM017798.1	32036692	32036878	UUID=676_UGT329A4.intron	NA	.
CM017798.1	32036692	32036877	UUID=677_UGT329A4_v2.intron	NA	.
CM017798.1	32036692	32036886	UUID=679_UGT329A6.intron	NA	.
CM017798.1	32036692	32036880	UUID=680_UGT329A6_v2.intron	NA	.
CM017798.1	32036692	32036878	UUID=682_UGT329B6.intron	NA	.
CM017798.1	32036692	32036877	UUID=683_UGT329B6_v2.intron	NA	.
CM017798.1	32036692	32036878	UUID=684_UGT329B7.intron	NA	.
CM017798.1	32036692	32036877	UUID=685_UGT329B7_v2.intron	NA	.
CM017798.1	32036696	32036886	UUID=681_UGT329A7.intron	NA	.
CM017798.1	32036878	32037153	UUID=677_UGT329A4_v2_exon3	388	.
CM017798.1	32036878	32037153	UUID=683_UGT329B6_v2_exon3	388	.
CM017798.1	32036878	32037153	UUID=685_UGT329B7_v2_exon3	388	.
CM017798.1	32036879	32037156	UUID=676_UGT329A4_exon4	364	.
CM017798.1	32036879	32037156	UUID=682_UGT329B6_exon4	364	.
CM017798.1	32036879	32037156	UUID=684_UGT329B7_exon4	364	.
CM017798.1	32036881	32037153	UUID=680_UGT329A6_v2_exon3	383	.
CM017798.1	32036887	32037156	UUID=679_UGT329A6_exon4	361	.
CM017798.1	32036887	32037156	UUID=681_UGT329A7_exon4	355	.
CM017798.1	32037157	32057156	UUID=678_UGT329A5, UUID=677_UGT329A4_v2, UUID=680_UGT329A6_v2, UUID=681_UGT329A7, UUID=683_UGT329B6_v2, UUID=685_UGT329B7_v2, UUID=676_UGT329A4, UUID=679_UGT329A6, UUID=682_UGT329B6, UUID=684_UGT329B7_FLANKdown	.	.
CM017798.1	32299392	32319391	UUID=667_est_g9316.t1_FLANKup	.	.
CM017798.1	32319392	32319956	UUID=667_est_g9316.t1.exon8	789	.
CM017798.1	32319957	32327410	UUID=667_est_g9316.t1.intron	NA	.
CM017798.1	32327411	32327716	UUID=667_est_g9316.t1.exon7	488	.
CM017798.1	32327717	32328729	UUID=667_est_g9316.t1.intron	NA	.
CM017798.1	32328730	32329102	UUID=667_est_g9316.t1.exon6	584	.
CM017798.1	32329103	32341008	UUID=667_est_g9316.t1.intron	NA	.
CM017798.1	32341009	32341151	UUID=667_est_g9316.t1.exon5	237	.
CM017798.1	32341152	32343442	UUID=667_est_g9316.t1.intron	NA	.
CM017798.1	32343443	32343601	UUID=667_est_g9316.t1.exon4	261	.
CM017798.1	32343602	32344495	UUID=667_est_g9316.t1.intron	NA	.
CM017798.1	32344496	32344659	UUID=667_est_g9316.t1.exon3	281	.
CM017798.1	32344660	32347507	UUID=667_est_g9316.t1.intron	NA	.
CM017798.1	32347508	32347653	UUID=667_est_g9316.t1.exon2	248	.
CM017798.1	32347654	32349218	UUID=667_est_g9316.t1.intron	NA	.
CM017798.1	32349219	32350900	UUID=667_est_g9316.t1.exon1	1862	.
CM017798.1	32350901	32370900	UUID=667_est_g9316.t1_FLANKdown	.	.
CM017798.1	34985863	35005862	UUID=675_gst_g7734.t1, UUID=674_gst_g7733.t1_FLANKup	.	.
CM017798.1	35005863	35006268	UUID=675_gst_g7734.t1.exon5	435	.
CM017798.1	35006161	35006268	UUID=674_gst_g7733.t1.exon5	145	.
CM017798.1	35006269	35007110	UUID=674_gst_g7733.t1.intron	NA	.
CM017798.1	35006269	35006876	UUID=675_gst_g7734.t1.intron	NA	.
CM017798.1	35006877	35007016	UUID=675_gst_g7734.t1.exon4	209	.
CM017798.1	35007017	35007110	UUID=675_gst_g7734.t1.intron	NA	.
CM017798.1	35007111	35007276	UUID=674_gst_g7733.t1.exon3	241	.
CM017798.1	35007111	35007278	UUID=675_gst_g7734.t1.exon3	255	.
CM017798.1	35007277	35008539	UUID=674_gst_g7733.t1.intron	NA	.
CM017798.1	35007279	35008541	UUID=675_gst_g7734.t1.intron	NA	.
CM017798.1	35008540	35008676	UUID=674_gst_g7733.t1.exon2	176	.
CM017798.1	35008542	35008680	UUID=675_gst_g7734.t1.exon2	213	.
CM017798.1	35008681	35028680	UUID=675_gst_g7734.t1, UUID=674_gst_g7733.t1_FLANKdown	.	.
CM017799.1	1412206	1432205	UUID=746_CYP6CY37_FLANKup	.	.
CM017799.1	1432206	1433096	UUID=746_CYP6CY37_exon1	1059	.
CM017799.1	1433097	1433190	UUID=746_CYP6CY37.intron	NA	.
CM017799.1	1433191	1433416	UUID=746_CYP6CY37_exon2	302	.
CM017799.1	1433417	1433558	UUID=746_CYP6CY37.intron	NA	.
CM017799.1	1433559	1433814	UUID=746_CYP6CY37_exon3	346	.
CM017799.1	1433815	1433867	UUID=746_CYP6CY37.intron	NA	.
CM017799.1	1433868	1434042	UUID=746_CYP6CY37_exon4	230	.
CM017799.1	1434043	1454042	UUID=746_CYP6CY37_FLANKdown	.	.
CM017799.1	1820145	1840144	UUID=742_CYP6CY12_FLANKup	.	.
CM017799.1	1840145	1841017	UUID=742_CYP6CY12_exon1	1000	.
CM017799.1	1841018	1841231	UUID=742_CYP6CY12.intron	NA	.
CM017799.1	1841232	1841452	UUID=742_CYP6CY12_exon2	259	.
CM017799.1	1841453	1842529	UUID=742_CYP6CY12.intron	NA	.
CM017799.1	1842530	1842783	UUID=742_CYP6CY12_exon3	331	.
CM017799.1	1842784	1842911	UUID=742_CYP6CY12.intron	NA	.
CM017799.1	1842912	1843082	UUID=742_CYP6CY12_exon4	250	.
CM017799.1	1843083	1863082	UUID=742_CYP6CY12_FLANKdown	.	.
CM017799.1	2152399	2172398	UUID=901_gst_g525.t1_FLANKup	.	.
CM017799.1	2172399	2172503	UUID=901_gst_g525.t1.exon5	167	.
CM017799.1	2172504	2172802	UUID=901_gst_g525.t1.intron	NA	.
CM017799.1	2172803	2172855	UUID=901_gst_g525.t1.exon5	93.5	.
CM017799.1	2172856	2192855	UUID=901_gst_g525.t1_FLANKdown	.	.
CM017799.1	2212352	2232351	UUID=743_CYP6CY14_FLANKup	.	.
CM017799.1	2232352	2233245	UUID=743_CYP6CY14_exon1	1314	.
CM017799.1	2233246	2237140	UUID=743_CYP6CY14.intron	NA	.
CM017799.1	2237141	2237366	UUID=743_CYP6CY14_exon2	335	.
CM017799.1	2237367	2237501	UUID=743_CYP6CY14.intron	NA	.
CM017799.1	2237502	2237752	UUID=743_CYP6CY14_exon3	359	.
CM017799.1	2237753	2257752	UUID=743_CYP6CY14_FLANKdown	.	.
CM017799.1	4920387	4940386	UUID=731_abc_g2223.t1, UUID=730_abc_g2222.t1_FLANKup	.	.
CM017799.1	4940387	4941202	UUID=731_abc_g2223.t1.exon10	560	.
CM017799.1	4941203	4956806	UUID=731_abc_g2223.t1.intron	NA	.
CM017799.1	4956807	4956922	UUID=731_abc_g2223.t1.exon9	204	.
CM017799.1	4956923	4960079	UUID=731_abc_g2223.t1.intron	NA	.
CM017799.1	4960080	4960415	UUID=731_abc_g2223.t1.exon8	516	.
CM017799.1	4960416	4962175	UUID=731_abc_g2223.t1.intron	NA	.
CM017799.1	4962176	4962400	UUID=730_abc_g2222.t1.exon13	316	.
CM017799.1	4962176	4962417	UUID=731_abc_g2223.t1.exon7	370	.
CM017799.1	4962401	4980743	UUID=730_abc_g2222.t1.intron	NA	.
CM017799.1	4962418	4962988	UUID=731_abc_g2223.t1.intron	NA	.
CM017799.1	4962989	4963123	UUID=731_abc_g2223.t1.exon6	217	.
CM017799.1	4963124	4964216	UUID=731_abc_g2223.t1.intron	NA	.
CM017799.1	4964217	4964385	UUID=731_abc_g2223.t1.exon4	285	.
CM017799.1	4964386	4964470	UUID=731_abc_g2223.t1.intron	NA	.
CM017799.1	4964471	4964571	UUID=731_abc_g2223.t1.exon3	159	.
CM017799.1	4964572	4965030	UUID=731_abc_g2223.t1.intron	NA	.
CM017799.1	4965031	4965186	UUID=731_abc_g2223.t1.exon2	233	.
CM017799.1	4965187	4965662	UUID=731_abc_g2223.t1.intron	NA	.
CM017799.1	4965663	4966716	UUID=731_abc_g2223.t1.exon1	1151	.
CM017799.1	4966717	4983127	UUID=731_abc_g2223.t1.intron	NA	.
CM017799.1	4980744	4980861	UUID=730_abc_g2222.t1.exon15	191	.
CM017799.1	4980862	4983127	UUID=730_abc_g2222.t1.intron	NA	.
CM017799.1	4983128	4983463	UUID=730_abc_g2222.t1.exon14	466	.
CM017799.1	4983128	4983461	UUID=731_abc_g2223.t1.exon8	479	.
CM017799.1	4983462	4984469	UUID=731_abc_g2223.t1.intron	NA	.
CM017799.1	4983464	4984469	UUID=730_abc_g2222.t1.intron	NA	.
CM017799.1	4984470	4984710	UUID=730_abc_g2222.t1.exon13	302	.
CM017799.1	4984470	4984708	UUID=731_abc_g2223.t1.exon7	281	.
CM017799.1	4984711	4985025	UUID=730_abc_g2222.t1.intron	NA	.
CM017799.1	4985026	4985165	UUID=730_abc_g2222.t1.exon12	167	.
CM017799.1	4985166	4987061	UUID=730_abc_g2222.t1.intron	NA	.
CM017799.1	4987062	4987230	UUID=730_abc_g2222.t1.exon4	241	.
CM017799.1	4987231	4987388	UUID=730_abc_g2222.t1.intron	NA	.
CM017799.1	4987389	4987489	UUID=730_abc_g2222.t1.exon3	126	.
CM017799.1	4987490	4987567	UUID=730_abc_g2222.t1.intron	NA	.
CM017799.1	4987568	4987723	UUID=730_abc_g2222.t1.exon2	172	.
CM017799.1	4987724	4988881	UUID=730_abc_g2222.t1.intron	NA	.
CM017799.1	4988882	4989264	UUID=730_abc_g2222.t1.exon1	459	.
CM017799.1	4989265	5009264	UUID=731_abc_g2223.t1, UUID=730_abc_g2222.t1_FLANKdown	.	.
CM017799.1	7820105	7840104	UUID=735_abc_g4105.t1_FLANKup	.	.
CM017799.1	7840105	7840237	UUID=735_abc_g4105.t1.exon1	219	.
CM017799.1	7840238	7840323	UUID=735_abc_g4105.t1.intron	NA	.
CM017799.1	7840324	7840520	UUID=735_abc_g4105.t1.exon2	331	.
CM017799.1	7840521	7841491	UUID=735_abc_g4105.t1.intron	NA	.
CM017799.1	7841492	7841777	UUID=735_abc_g4105.t1.exon3	473	.
CM017799.1	7841778	7841847	UUID=735_abc_g4105.t1.intron	NA	.
CM017799.1	7841848	7841969	UUID=735_abc_g4105.t1.exon4	193	.
CM017799.1	7841970	7842063	UUID=735_abc_g4105.t1.intron	NA	.
CM017799.1	7842064	7842301	UUID=735_abc_g4105.t1.exon5	374	.
CM017799.1	7842302	7844236	UUID=735_abc_g4105.t1.intron	NA	.
CM017799.1	7844237	7844432	UUID=735_abc_g4105.t1.exon6	335	.
CM017799.1	7844433	7844564	UUID=735_abc_g4105.t1.intron	NA	.
CM017799.1	7844565	7844722	UUID=735_abc_g4105.t1.exon7	276	.
CM017799.1	7844723	7844804	UUID=735_abc_g4105.t1.intron	NA	.
CM017799.1	7844805	7845026	UUID=735_abc_g4105.t1.exon8	333	.
CM017799.1	7845027	7845111	UUID=735_abc_g4105.t1.intron	NA	.
CM017799.1	7845112	7845317	UUID=735_abc_g4105.t1.exon9	331	.
CM017799.1	7845318	7845400	UUID=735_abc_g4105.t1.intron	NA	.
CM017799.1	7845401	7845483	UUID=735_abc_g4105.t1.exon10	104	.
CM017799.1	7845484	7845542	UUID=735_abc_g4105.t1.intron	NA	.
CM017799.1	7845543	7845605	UUID=735_abc_g4105.t1.exon11	106	.
CM017799.1	7845606	7845714	UUID=735_abc_g4105.t1.intron	NA	.
CM017799.1	7845715	7846019	UUID=735_abc_g4105.t1.exon12	470	.
CM017799.1	7846020	7850107	UUID=735_abc_g4105.t1.intron	NA	.
CM017799.1	7850108	7850311	UUID=735_abc_g4105.t1.exon13	322	.
CM017799.1	7850312	7850587	UUID=735_abc_g4105.t1.intron	NA	.
CM017799.1	7850588	7850725	UUID=735_abc_g4105.t1.exon14	228	.
CM017799.1	7850726	7850791	UUID=735_abc_g4105.t1.intron	NA	.
CM017799.1	7850792	7851159	UUID=735_abc_g4105.t1.exon15	575	.
CM017799.1	7851160	7851275	UUID=735_abc_g4105.t1.intron	NA	.
CM017799.1	7851276	7851466	UUID=735_abc_g4105.t1.exon16	265	.
CM017799.1	7851467	7851533	UUID=735_abc_g4105.t1.intron	NA	.
CM017799.1	7851534	7851635	UUID=735_abc_g4105.t1.exon17	134	.
CM017799.1	7851636	7851704	UUID=735_abc_g4105.t1.intron	NA	.
CM017799.1	7851705	7851881	UUID=735_abc_g4105.t1.exon18	300	.
CM017799.1	7851882	7851956	UUID=735_abc_g4105.t1.intron	NA	.
CM017799.1	7851957	7852116	UUID=735_abc_g4105.t1.exon19	252	.
CM017799.1	7852117	7852212	UUID=735_abc_g4105.t1.intron	NA	.
CM017799.1	7852213	7852350	UUID=735_abc_g4105.t1.exon20	233	.
CM017799.1	7852351	7854793	UUID=735_abc_g4105.t1.intron	NA	.
CM017799.1	7854794	7854946	UUID=735_abc_g4105.t1.exon21	244	.
CM017799.1	7854947	7855008	UUID=735_abc_g4105.t1.intron	NA	.
CM017799.1	7855009	7855162	UUID=735_abc_g4105.t1.exon22	263	.
CM017799.1	7855163	7855388	UUID=735_abc_g4105.t1.intron	NA	.
CM017799.1	7855389	7855583	UUID=735_abc_g4105.t1.exon23	333	.
CM017799.1	7855584	7858238	UUID=735_abc_g4105.t1.intron	NA	.
CM017799.1	7858239	7858622	UUID=735_abc_g4105.t1.exon25	566	.
CM017799.1	7858623	7859481	UUID=735_abc_g4105.t1.intron	NA	.
CM017799.1	7859482	7859733	UUID=735_abc_g4105.t1.exon26	411	.
CM017799.1	7859734	7868539	UUID=735_abc_g4105.t1.intron	NA	.
CM017799.1	7868540	7869945	UUID=735_abc_g4105.t1.exon27	1181	.
CM017799.1	7869946	7889945	UUID=735_abc_g4105.t1_FLANKdown	.	.
CM017799.1	11973179	11993178	UUID=755_est_g3918.t1, UUID=754_est_g3916.t1_FLANKup	.	.
CM017799.1	11993179	11993306	UUID=755_est_g3918.t1.exon2	187	.
CM017799.1	11993307	11994092	UUID=755_est_g3918.t1.intron	NA	.
CM017799.1	11994093	11994255	UUID=754_est_g3916.t1.exon5	257	.
CM017799.1	11994093	11994238	UUID=755_est_g3918.t1.exon5	204	.
CM017799.1	11994239	11995257	UUID=755_est_g3918.t1.intron	NA	.
CM017799.1	11994256	11994930	UUID=754_est_g3916.t1.intron	NA	.
CM017799.1	11994931	11995118	UUID=754_est_g3916.t1.exon6	237	.
CM017799.1	11995119	11995257	UUID=754_est_g3916.t1.intron	NA	.
CM017799.1	11995258	11995435	UUID=754_est_g3916.t1.exon7	268	.
CM017799.1	11995258	11995441	UUID=755_est_g3918.t1.exon7	268	.
CM017799.1	11995436	11995817	UUID=754_est_g3916.t1.intron	NA	.
CM017799.1	11995442	11995818	UUID=755_est_g3918.t1.intron	NA	.
CM017799.1	11995818	11995955	UUID=754_est_g3916.t1.exon9	217	.
CM017799.1	11995819	11995955	UUID=755_est_g3918.t1.exon9	209	.
CM017799.1	11995956	11996224	UUID=754_est_g3916.t1.intron	NA	.
CM017799.1	11995956	11999147	UUID=755_est_g3918.t1.intron	NA	.
CM017799.1	11996225	11996362	UUID=754_est_g3916.t1.exon10	211	.
CM017799.1	11996363	11999282	UUID=754_est_g3916.t1.intron	NA	.
CM017799.1	11999148	11999442	UUID=755_est_g3918.t1.exon1	255	.
CM017799.1	11999283	11999442	UUID=754_est_g3916.t1.exon1	174	.
CM017799.1	11999443	12001517	UUID=754_est_g3916.t1.intron	NA	.
CM017799.1	11999443	11999562	UUID=755_est_g3918.t1.intron	NA	.
CM017799.1	11999563	11999690	UUID=755_est_g3918.t1.exon2	215	.
CM017799.1	11999691	12001020	UUID=755_est_g3918.t1.intron	NA	.
CM017799.1	12001021	12001168	UUID=755_est_g3918.t1.exon4	158	.
CM017799.1	12001169	12001517	UUID=755_est_g3918.t1.intron	NA	.
CM017799.1	12001518	12001661	UUID=754_est_g3916.t1.exon5	211	.
CM017799.1	12001518	12001677	UUID=755_est_g3918.t1.exon5	246	.
CM017799.1	12001662	12003358	UUID=754_est_g3916.t1.intron	NA	.
CM017799.1	12001678	12002626	UUID=755_est_g3918.t1.intron	NA	.
CM017799.1	12002627	12002814	UUID=755_est_g3918.t1.exon6	281	.
CM017799.1	12002815	12003353	UUID=755_est_g3918.t1.intron	NA	.
CM017799.1	12003354	12003537	UUID=755_est_g3918.t1.exon7	263	.
CM017799.1	12003359	12003531	UUID=754_est_g3916.t1.exon7	265	.
CM017799.1	12003532	12003667	UUID=754_est_g3916.t1.intron	NA	.
CM017799.1	12003538	12003667	UUID=755_est_g3918.t1.intron	NA	.
CM017799.1	12003668	12003816	UUID=754_est_g3916.t1.exon8	165	.
CM017799.1	12003668	12003814	UUID=755_est_g3918.t1.exon8	228	.
CM017799.1	12003815	12003915	UUID=755_est_g3918.t1.intron	NA	.
CM017799.1	12003817	12003916	UUID=754_est_g3916.t1.intron	NA	.
CM017799.1	12003916	12004049	UUID=755_est_g3918.t1.exon9	215	.
CM017799.1	12003917	12004049	UUID=754_est_g3916.t1.exon9	191	.
CM017799.1	12004050	12006455	UUID=755_est_g3918.t1.intron	NA	.
CM017799.1	12006456	12006715	UUID=755_est_g3918.t1.exon11	246	.
CM017799.1	12006716	12026715	UUID=755_est_g3918.t1, UUID=754_est_g3916.t1_FLANKdown	.	.
CM017799.1	13899755	13919754	UUID=728_abc_g1798.t1_FLANKup	.	.
CM017799.1	13919755	13920267	UUID=728_abc_g1798.t1.exon1	259	.
CM017799.1	13920268	13920501	UUID=728_abc_g1798.t1.intron	NA	.
CM017799.1	13920502	13921652	UUID=728_abc_g1798.t1.exon1	1013	.
CM017799.1	13921653	13921733	UUID=728_abc_g1798.t1.intron	NA	.
CM017799.1	13921734	13922020	UUID=728_abc_g1798.t1.exon2	442	.
CM017799.1	13922021	13922193	UUID=728_abc_g1798.t1.intron	NA	.
CM017799.1	13922194	13922315	UUID=728_abc_g1798.t1.exon3	134	.
CM017799.1	13922316	13922606	UUID=728_abc_g1798.t1.intron	NA	.
CM017799.1	13922607	13922747	UUID=728_abc_g1798.t1.exon5	217	.
CM017799.1	13922748	13922812	UUID=728_abc_g1798.t1.intron	NA	.
CM017799.1	13922813	13922996	UUID=728_abc_g1798.t1.exon6	302	.
CM017799.1	13922997	13923073	UUID=728_abc_g1798.t1.intron	NA	.
CM017799.1	13923074	13923265	UUID=728_abc_g1798.t1.exon7	305	.
CM017799.1	13923266	13923330	UUID=728_abc_g1798.t1.intron	NA	.
CM017799.1	13923331	13923544	UUID=728_abc_g1798.t1.exon8	368	.
CM017799.1	13923545	13923615	UUID=728_abc_g1798.t1.intron	NA	.
CM017799.1	13923616	13923851	UUID=728_abc_g1798.t1.exon9	398	.
CM017799.1	13923852	13923995	UUID=728_abc_g1798.t1.intron	NA	.
CM017799.1	13923996	13924104	UUID=728_abc_g1798.t1.exon10	180	.
CM017799.1	13924105	13925469	UUID=728_abc_g1798.t1.intron	NA	.
CM017799.1	13925470	13925626	UUID=728_abc_g1798.t1.exon11	252	.
CM017799.1	13925627	13925710	UUID=728_abc_g1798.t1.intron	NA	.
CM017799.1	13925711	13925901	UUID=728_abc_g1798.t1.exon12	309	.
CM017799.1	13925902	13925970	UUID=728_abc_g1798.t1.intron	NA	.
CM017799.1	13925971	13926309	UUID=728_abc_g1798.t1.exon13	555	.
CM017799.1	13926310	13926365	UUID=728_abc_g1798.t1.intron	NA	.
CM017799.1	13926366	13926548	UUID=728_abc_g1798.t1.exon14	246	.
CM017799.1	13926549	13940259	UUID=728_abc_g1798.t1.intron	NA	.
CM017799.1	13940260	13940604	UUID=728_abc_g1798.t1.exon15	460	.
CM017799.1	13940605	13940751	UUID=729_abc_g1799.t1_FLANKup,UUID=728_abc_g1798.t1_FLANKdown	.	.
CM017799.1	13940752	13940960	UUID=729_abc_g1799.t1.exon1	342	.
CM017799.1	13940961	13941480	UUID=729_abc_g1799.t1.intron	NA	.
CM017799.1	13941481	13941829	UUID=729_abc_g1799.t1.exon2	562	.
CM017799.1	13941830	13941906	UUID=729_abc_g1799.t1.intron	NA	.
CM017799.1	13941907	13942178	UUID=729_abc_g1799.t1.exon3	448	.
CM017799.1	13942179	13948304	UUID=729_abc_g1799.t1.intron	NA	.
CM017799.1	13948305	13948533	UUID=729_abc_g1799.t1.exon4	368	.
CM017799.1	13948534	13950835	UUID=729_abc_g1799.t1.intron	NA	.
CM017799.1	13950836	13950953	UUID=729_abc_g1799.t1.exon5	169	.
CM017799.1	13950954	13951030	UUID=729_abc_g1799.t1.intron	NA	.
CM017799.1	13951031	13951124	UUID=729_abc_g1799.t1.exon6	152	.
CM017799.1	13951125	13954409	UUID=729_abc_g1799.t1.intron	NA	.
CM017799.1	13954410	13954546	UUID=729_abc_g1799.t1.exon7	226	.
CM017799.1	13954547	13956204	UUID=729_abc_g1799.t1.intron	NA	.
CM017799.1	13956205	13956387	UUID=729_abc_g1799.t1.exon8	283	.
CM017799.1	13956388	13959395	UUID=729_abc_g1799.t1.intron	NA	.
CM017799.1	13959396	13960184	UUID=729_abc_g1799.t1.exon9	641	.
CM017799.1	13960185	13980184	UUID=729_abc_g1799.t1_FLANKdown	.	.
CM017799.1	14042144	14062143	UUID=737_abc_g5080.t1_FLANKup	.	.
CM017799.1	14062144	14062261	UUID=737_abc_g5080.t1.exon3	196	.
CM017799.1	14062262	14062531	UUID=737_abc_g5080.t1.intron	NA	.
CM017799.1	14062532	14062721	UUID=737_abc_g5080.t1.exon4	285	.
CM017799.1	14062722	14062809	UUID=737_abc_g5080.t1.intron	NA	.
CM017799.1	14062810	14062955	UUID=737_abc_g5080.t1.exon5	237	.
CM017799.1	14062956	14063164	UUID=737_abc_g5080.t1.intron	NA	.
CM017799.1	14063165	14063406	UUID=737_abc_g5080.t1.exon6	359	.
CM017799.1	14063407	14064217	UUID=737_abc_g5080.t1.intron	NA	.
CM017799.1	14064218	14064383	UUID=737_abc_g5080.t1.exon9	268	.
CM017799.1	14064384	14065070	UUID=737_abc_g5080.t1.intron	NA	.
CM017799.1	14065071	14065171	UUID=737_abc_g5080.t1.exon10	154	.
CM017799.1	14065172	14065521	UUID=737_abc_g5080.t1.intron	NA	.
CM017799.1	14065522	14065680	UUID=737_abc_g5080.t1.exon11	239	.
CM017799.1	14065681	14065756	UUID=737_abc_g5080.t1.intron	NA	.
CM017799.1	14065757	14065942	UUID=737_abc_g5080.t1.exon12	300	.
CM017799.1	14065943	14076984	UUID=738_abc_g5084.t1_FLANKup,UUID=737_abc_g5080.t1_FLANKdown	.	.
CM017799.1	14076985	14077094	UUID=738_abc_g5084.t1.exon1	165	.
CM017799.1	14077095	14077860	UUID=738_abc_g5084.t1.intron	NA	.
CM017799.1	14077861	14077975	UUID=738_abc_g5084.t1.exon2	180	.
CM017799.1	14077976	14078060	UUID=738_abc_g5084.t1.intron	NA	.
CM017799.1	14078061	14078249	UUID=738_abc_g5084.t1.exon3	278	.
CM017799.1	14078250	14078604	UUID=738_abc_g5084.t1.intron	NA	.
CM017799.1	14078605	14078747	UUID=738_abc_g5084.t1.exon4	220	.
CM017799.1	14078748	14078814	UUID=738_abc_g5084.t1.intron	NA	.
CM017799.1	14078815	14079055	UUID=738_abc_g5084.t1.exon5	379	.
CM017799.1	14079056	14079137	UUID=738_abc_g5084.t1.intron	NA	.
CM017799.1	14079138	14079240	UUID=738_abc_g5084.t1.exon6	163	.
CM017799.1	14079241	14079313	UUID=738_abc_g5084.t1.intron	NA	.
CM017799.1	14079314	14079430	UUID=738_abc_g5084.t1.exon7	189	.
CM017799.1	14079431	14079626	UUID=738_abc_g5084.t1.intron	NA	.
CM017799.1	14079627	14079795	UUID=738_abc_g5084.t1.exon8	274	.
CM017799.1	14079796	14079862	UUID=738_abc_g5084.t1.intron	NA	.
CM017799.1	14079863	14079963	UUID=738_abc_g5084.t1.exon9	159	.
CM017799.1	14079964	14081034	UUID=738_abc_g5084.t1.intron	NA	.
CM017799.1	14081035	14081220	UUID=738_abc_g5084.t1.exon11	305	.
CM017799.1	14081221	14081878	UUID=738_abc_g5084.t1.intron	NA	.
CM017799.1	14081879	14082223	UUID=738_abc_g5084.t1.exon12	433	.
CM017799.1	14082224	14082630	UUID=738_abc_g5084.t1.intron	NA	.
CM017799.1	14082631	14083309	UUID=738_abc_g5084.t1.exon12	492	.
CM017799.1	14083310	14109868	UUID=738_abc_g5084.t1_FLANKdown,UUID=739_abc_g5088.t1_FLANKup	.	.
CM017799.1	14109869	14110522	UUID=739_abc_g5088.t1.exon1	1000	.
CM017799.1	14110523	14110596	UUID=739_abc_g5088.t1.intron	NA	.
CM017799.1	14110597	14110752	UUID=739_abc_g5088.t1.exon2	255	.
CM017799.1	14110753	14110835	UUID=739_abc_g5088.t1.intron	NA	.
CM017799.1	14110836	14110936	UUID=739_abc_g5088.t1.exon3	165	.
CM017799.1	14110937	14112682	UUID=739_abc_g5088.t1.intron	NA	.
CM017799.1	14112683	14112810	UUID=739_abc_g5088.t1.exon5	220	.
CM017799.1	14112811	14112997	UUID=739_abc_g5088.t1.intron	NA	.
CM017799.1	14112998	14113099	UUID=739_abc_g5088.t1.exon6	150	.
CM017799.1	14113100	14115404	UUID=739_abc_g5088.t1.intron	NA	.
CM017799.1	14115405	14115643	UUID=739_abc_g5088.t1.exon7	398	.
CM017799.1	14115644	14117157	UUID=739_abc_g5088.t1.intron	NA	.
CM017799.1	14117158	14117303	UUID=739_abc_g5088.t1.exon8	248	.
CM017799.1	14117304	14121351	UUID=739_abc_g5088.t1.intron	NA	.
CM017799.1	14121352	14121586	UUID=739_abc_g5088.t1.exon9	351	.
CM017799.1	14121587	14129031	UUID=739_abc_g5088.t1.intron	NA	.
CM017799.1	14129032	14129149	UUID=739_abc_g5088.t1.exon10	202	.
CM017799.1	14129150	14133916	UUID=739_abc_g5088.t1.intron	NA	.
CM017799.1	14133917	14134175	UUID=739_abc_g5088.t1.exon11	324	.
CM017799.1	14134176	14147552	UUID=739_abc_g5088.t1.intron	NA	.
CM017799.1	14147553	14148193	UUID=739_abc_g5088.t1.exon12	488	.
CM017799.1	14148194	14168193	UUID=739_abc_g5088.t1_FLANKdown	.	.
CM017799.1	14973030	14993029	UUID=910_UGT344A26, UUID=912_UGT344A28, UUID=911_UGT344A27, UUID=904_UGT344A12, UUID=906_UGT344A17, UUID=907_UGT344A18_v1, UUID=908_UGT344A18_v2, UUID=913_UGT344C10, UUID=905_UGT344A13, UUID=909_UGT344A19_FLANKup	.	.
CM017799.1	14993030	14993859	UUID=910_UGT344A26_exon1	918	.
CM017799.1	14993045	14993855	UUID=912_UGT344A28_exon1	446	.
CM017799.1	14993856	15003175	UUID=912_UGT344A28.intron	NA	.
CM017799.1	14993860	14994734	UUID=910_UGT344A26.intron	NA	.
CM017799.1	14994735	14994954	UUID=910_UGT344A26_exon2	313	.
CM017799.1	14994735	14994955	UUID=911_UGT344A27_exon2	143	.
CM017799.1	14994758	14994954	UUID=904_UGT344A12_exon2	198	.
CM017799.1	14994955	14995365	UUID=904_UGT344A12.intron	NA	.
CM017799.1	14994955	14995086	UUID=910_UGT344A26.intron	NA	.
CM017799.1	14994956	15008869	UUID=911_UGT344A27.intron	NA	.
CM017799.1	14995087	14995310	UUID=910_UGT344A26_exon3	315	.
CM017799.1	14995311	15002568	UUID=910_UGT344A26.intron	NA	.
CM017799.1	14995366	14995629	UUID=904_UGT344A12_exon3	239	.
CM017799.1	14995630	15009171	UUID=904_UGT344A12.intron	NA	.
CM017799.1	15001434	15001588	UUID=906_UGT344A17_exon1	148	.
CM017799.1	15001434	15001588	UUID=907_UGT344A18_v1_exon1	148	.
CM017799.1	15001434	15001588	UUID=908_UGT344A18_v2_exon1	148	.
CM017799.1	15001589	15006977	UUID=906_UGT344A17.intron	NA	.
CM017799.1	15001589	15006977	UUID=907_UGT344A18_v1.intron	NA	.
CM017799.1	15001589	15006977	UUID=908_UGT344A18_v2.intron	NA	.
CM017799.1	15002569	15002788	UUID=910_UGT344A26_exon2	246	.
CM017799.1	15002789	15002896	UUID=910_UGT344A26.intron	NA	.
CM017799.1	15002897	15003120	UUID=910_UGT344A26_exon3	254	.
CM017799.1	15002897	15003335	UUID=913_UGT344C10_exon1	204	.
CM017799.1	15003121	15013499	UUID=910_UGT344A26.intron	NA	.
CM017799.1	15003176	15003459	UUID=912_UGT344A28_exon4	237	.
CM017799.1	15003336	15021540	UUID=913_UGT344C10.intron	NA	.
CM017799.1	15003460	15014112	UUID=912_UGT344A28.intron	NA	.
CM017799.1	15006922	15007742	UUID=905_UGT344A13_exon1	824	.
CM017799.1	15006922	15007742	UUID=909_UGT344A19_exon1	824	.
CM017799.1	15006978	15007153	UUID=906_UGT344A17_exon1	187	.
CM017799.1	15006978	15007153	UUID=907_UGT344A18_v1_exon1	187	.
CM017799.1	15006978	15007153	UUID=908_UGT344A18_v2_exon1	187	.
CM017799.1	15007154	15008546	UUID=906_UGT344A17.intron	NA	.
CM017799.1	15007154	15008550	UUID=907_UGT344A18_v1.intron	NA	.
CM017799.1	15007154	15008550	UUID=908_UGT344A18_v2.intron	NA	.
CM017799.1	15007743	15008883	UUID=905_UGT344A13.intron	NA	.
CM017799.1	15007743	15008883	UUID=909_UGT344A19.intron	NA	.
CM017799.1	15008547	15009095	UUID=906_UGT344A17_exon2	272	.
CM017799.1	15008551	15009095	UUID=907_UGT344A18_v1_exon2	270	.
CM017799.1	15008551	15009095	UUID=908_UGT344A18_v2_exon2	270	.
CM017799.1	15008870	15009330	UUID=911_UGT344A27_exon3	329	.
CM017799.1	15008884	15009330	UUID=905_UGT344A13_exon3	497	.
CM017799.1	15008884	15009447	UUID=909_UGT344A19_exon3	625	.
CM017799.1	15009096	15017997	UUID=906_UGT344A17.intron	NA	.
CM017799.1	15009096	15017990	UUID=907_UGT344A18_v1.intron	NA	.
CM017799.1	15009096	15017997	UUID=908_UGT344A18_v2.intron	NA	.
CM017799.1	15009172	15009442	UUID=904_UGT344A12_exon3	180	.
CM017799.1	15009331	15013499	UUID=911_UGT344A27.intron	NA	.
CM017799.1	15009443	15013499	UUID=904_UGT344A12.intron	NA	.
CM017799.1	15013500	15014047	UUID=904_UGT344A12_exon2	326	.
CM017799.1	15013500	15013719	UUID=910_UGT344A26_exon2	268	.
CM017799.1	15013500	15013726	UUID=911_UGT344A27_exon2	182	.
CM017799.1	15013720	15013823	UUID=910_UGT344A26.intron	NA	.
CM017799.1	15013727	15013810	UUID=911_UGT344A27.intron	NA	.
CM017799.1	15013811	15014274	UUID=911_UGT344A27_exon3	353	.
CM017799.1	15013824	15014047	UUID=910_UGT344A26_exon3	259	.
CM017799.1	15014048	15028497	UUID=904_UGT344A12.intron	NA	.
CM017799.1	15014113	15014391	UUID=912_UGT344A28_exon4	250	.
CM017799.1	15014275	15020856	UUID=911_UGT344A27.intron	NA	.
CM017799.1	15014392	15031952	UUID=912_UGT344A28.intron	NA	.
CM017799.1	15017991	15018820	UUID=907_UGT344A18_v1_exon1	597	.
CM017799.1	15017998	15018820	UUID=906_UGT344A17_exon1	584	.
CM017799.1	15017998	15018820	UUID=908_UGT344A18_v2_exon1	584	.
CM017799.1	15018821	15020838	UUID=906_UGT344A17.intron	NA	.
CM017799.1	15018821	15020855	UUID=907_UGT344A18_v1.intron	NA	.
CM017799.1	15018821	15020855	UUID=908_UGT344A18_v2.intron	NA	.
CM017799.1	15020839	15021092	UUID=906_UGT344A17_exon2	281	.
CM017799.1	15020856	15021092	UUID=907_UGT344A18_v1_exon2	267	.
CM017799.1	15020856	15021092	UUID=908_UGT344A18_v2_exon2	267	.
CM017799.1	15020857	15021097	UUID=911_UGT344A27_exon2	263	.
CM017799.1	15021093	15021157	UUID=906_UGT344A17.intron	NA	.
CM017799.1	15021093	15021157	UUID=907_UGT344A18_v1.intron	NA	.
CM017799.1	15021093	15021157	UUID=908_UGT344A18_v2.intron	NA	.
CM017799.1	15021098	15021209	UUID=911_UGT344A27.intron	NA	.
CM017799.1	15021158	15021431	UUID=906_UGT344A17_exon2	309	.
CM017799.1	15021158	15021431	UUID=907_UGT344A18_v1_exon2	309	.
CM017799.1	15021158	15021431	UUID=908_UGT344A18_v2_exon2	309	.
CM017799.1	15021210	15021672	UUID=911_UGT344A27_exon3	597	.
CM017799.1	15021541	15021665	UUID=913_UGT344C10_exon1	159	.
CM017799.1	15021673	15039752	UUID=911_UGT344A27.intron	NA	.
CM017799.1	15028498	15028975	UUID=904_UGT344A12_exon1	241	.
CM017799.1	15028976	15037833	UUID=904_UGT344A12.intron	NA	.
CM017799.1	15031953	15032728	UUID=912_UGT344A28_exon1	819	.
CM017799.1	15032729	15034235	UUID=912_UGT344A28.intron	NA	.
CM017799.1	15034236	15034460	UUID=912_UGT344A28_exon2	261	.
CM017799.1	15034461	15034809	UUID=912_UGT344A28.intron	NA	.
CM017799.1	15034810	15035093	UUID=912_UGT344A28_exon4	287	.
CM017799.1	15037834	15038671	UUID=904_UGT344A12_exon1	599	.
CM017799.1	15038672	15039752	UUID=904_UGT344A12.intron	NA	.
CM017799.1	15039753	15040307	UUID=904_UGT344A12_exon2	551	.
CM017799.1	15039753	15039991	UUID=911_UGT344A27_exon2	215	.
CM017799.1	15039992	15057013	UUID=911_UGT344A27.intron	NA	.
CM017799.1	15057014	15057787	UUID=911_UGT344A27_exon1	294	.
CM017799.1	15057788	15058522	UUID=911_UGT344A27.intron	NA	.
CM017799.1	15058523	15058758	UUID=911_UGT344A27_exon2	182	.
CM017799.1	15058759	15058858	UUID=911_UGT344A27.intron	NA	.
CM017799.1	15058859	15059331	UUID=911_UGT344A27_exon3	255	.
CM017799.1	15059332	15079331	UUID=910_UGT344A26, UUID=912_UGT344A28, UUID=911_UGT344A27, UUID=904_UGT344A12, UUID=906_UGT344A17, UUID=907_UGT344A18_v1, UUID=908_UGT344A18_v2, UUID=913_UGT344C10, UUID=905_UGT344A13, UUID=909_UGT344A19_FLANKdown	.	.
CM017799.1	15433129	15453128	UUID=903_gst_g5722.t1_FLANKup	.	.
CM017799.1	15453129	15453611	UUID=903_gst_g5722.t1.exon1	595	.
CM017799.1	15453612	15453671	UUID=903_gst_g5722.t1.intron	NA	.
CM017799.1	15453672	15453782	UUID=903_gst_g5722.t1.exon2	178	.
CM017799.1	15453783	15453838	UUID=903_gst_g5722.t1.intron	NA	.
CM017799.1	15453839	15454048	UUID=903_gst_g5722.t1.exon3	339	.
CM017799.1	15454049	15454105	UUID=903_gst_g5722.t1.intron	NA	.
CM017799.1	15454106	15454858	UUID=903_gst_g5722.t1.exon4	1075	.
CM017799.1	15454859	15454935	UUID=903_gst_g5722.t1.intron	NA	.
CM017799.1	15454936	15455241	UUID=903_gst_g5722.t1.exon5	440	.
CM017799.1	15455242	15455311	UUID=903_gst_g5722.t1.intron	NA	.
CM017799.1	15455312	15455467	UUID=903_gst_g5722.t1.exon6	244	.
CM017799.1	15455468	15455818	UUID=903_gst_g5722.t1.intron	NA	.
CM017799.1	15455819	15456060	UUID=903_gst_g5722.t1.exon7	364	.
CM017799.1	15456061	15456293	UUID=903_gst_g5722.t1.intron	NA	.
CM017799.1	15456294	15456442	UUID=903_gst_g5722.t1.exon8	215	.
CM017799.1	15456443	15476442	UUID=903_gst_g5722.t1_FLANKdown	.	.
CM017799.1	15880357	15900356	UUID=756_est_g5006.t1_FLANKup	.	.
CM017799.1	15900357	15901628	UUID=756_est_g5006.t1.exon1	1628	.
CM017799.1	15901629	15906557	UUID=756_est_g5006.t1.intron	NA	.
CM017799.1	15906558	15906670	UUID=756_est_g5006.t1.exon2	187	.
CM017799.1	15906671	15917842	UUID=756_est_g5006.t1.intron	NA	.
CM017799.1	15917843	15917997	UUID=756_est_g5006.t1.exon3	254	.
CM017799.1	15917998	15932602	UUID=757_est_g5008.t1_FLANKup,UUID=756_est_g5006.t1_FLANKdown	.	.
CM017799.1	15932603	15932932	UUID=757_est_g5008.t1.exon3	477	.
CM017799.1	15932933	15934881	UUID=757_est_g5008.t1.intron	NA	.
CM017799.1	15934882	15935321	UUID=757_est_g5008.t1.exon4	652	.
CM017799.1	15935322	15946434	UUID=757_est_g5008.t1.intron	NA	.
CM017799.1	15946435	15946635	UUID=757_est_g5008.t1.exon5	289	.
CM017799.1	15946636	15961938	UUID=757_est_g5008.t1.intron	NA	.
CM017799.1	15961939	15962098	UUID=757_est_g5008.t1.exon6	252	.
CM017799.1	15962099	15982098	UUID=757_est_g5008.t1_FLANKdown	.	.
CM017799.1	18227077	18247076	UUID=736_abc_g5078.t1_FLANKup	.	.
CM017799.1	18247077	18247306	UUID=736_abc_g5078.t1.exon13	289	.
CM017799.1	18247307	18247845	UUID=736_abc_g5078.t1.intron	NA	.
CM017799.1	18247846	18248031	UUID=736_abc_g5078.t1.exon12	272	.
CM017799.1	18248032	18248414	UUID=736_abc_g5078.t1.intron	NA	.
CM017799.1	18248415	18248515	UUID=736_abc_g5078.t1.exon10	148	.
CM017799.1	18248516	18248666	UUID=736_abc_g5078.t1.intron	NA	.
CM017799.1	18248667	18248835	UUID=736_abc_g5078.t1.exon9	263	.
CM017799.1	18248836	18248893	UUID=736_abc_g5078.t1.intron	NA	.
CM017799.1	18248894	18249006	UUID=736_abc_g5078.t1.exon8	193	.
CM017799.1	18249007	18249095	UUID=736_abc_g5078.t1.intron	NA	.
CM017799.1	18249096	18249188	UUID=736_abc_g5078.t1.exon7	128	.
CM017799.1	18249189	18249267	UUID=736_abc_g5078.t1.intron	NA	.
CM017799.1	18249268	18249509	UUID=736_abc_g5078.t1.exon6	359	.
CM017799.1	18249510	18249596	UUID=736_abc_g5078.t1.intron	NA	.
CM017799.1	18249597	18249742	UUID=736_abc_g5078.t1.exon5	265	.
CM017799.1	18249743	18250208	UUID=736_abc_g5078.t1.intron	NA	.
CM017799.1	18250209	18250398	UUID=736_abc_g5078.t1.exon4	291	.
CM017799.1	18250399	18250526	UUID=736_abc_g5078.t1.intron	NA	.
CM017799.1	18250527	18250644	UUID=736_abc_g5078.t1.exon3	174	.
CM017799.1	18250645	18250877	UUID=736_abc_g5078.t1.intron	NA	.
CM017799.1	18250878	18251019	UUID=736_abc_g5078.t1.exon2	150	.
CM017799.1	18251020	18271019	UUID=736_abc_g5078.t1_FLANKdown	.	.
CM017799.1	24471090	24491089	UUID=732_abc_g3689.t1_FLANKup	.	.
CM017799.1	24491090	24491609	UUID=732_abc_g3689.t1.exon1	427	.
CM017799.1	24491610	24492442	UUID=732_abc_g3689.t1.intron	NA	.
CM017799.1	24492443	24492990	UUID=732_abc_g3689.t1.exon2	857	.
CM017799.1	24492991	24493067	UUID=732_abc_g3689.t1.intron	NA	.
CM017799.1	24493068	24493352	UUID=732_abc_g3689.t1.exon3	494	.
CM017799.1	24493353	24493639	UUID=732_abc_g3689.t1.intron	NA	.
CM017799.1	24493640	24493826	UUID=732_abc_g3689.t1.exon5	307	.
CM017799.1	24493827	24493929	UUID=732_abc_g3689.t1.intron	NA	.
CM017799.1	24493930	24494137	UUID=732_abc_g3689.t1.exon6	351	.
CM017799.1	24494138	24494226	UUID=732_abc_g3689.t1.intron	NA	.
CM017799.1	24494227	24494671	UUID=732_abc_g3689.t1.exon7	719	.
CM017799.1	24494672	24514671	UUID=732_abc_g3689.t1_FLANKdown	.	.
CM017799.1	25619357	25639356	UUID=744_CYP6CY3, UUID=747_CYP6CY4_FLANKup	.	.
CM017799.1	25639357	25639525	UUID=744_CYP6CY3_exon4	147	.
CM017799.1	25639526	25640597	UUID=744_CYP6CY3.intron	NA	.
CM017799.1	25639593	25639834	UUID=747_CYP6CY4_exon3	220	.
CM017799.1	25639835	25640287	UUID=747_CYP6CY4.intron	NA	.
CM017799.1	25640288	25640510	UUID=747_CYP6CY4_exon2	274	.
CM017799.1	25640511	25645677	UUID=747_CYP6CY4.intron	NA	.
CM017799.1	25640598	25641422	UUID=744_CYP6CY3_exon1	693	.
CM017799.1	25641423	25646994	UUID=744_CYP6CY3.intron	NA	.
CM017799.1	25645678	25645838	UUID=747_CYP6CY4_exon4	209	.
CM017799.1	25645839	25646990	UUID=747_CYP6CY4.intron	NA	.
CM017799.1	25646991	25647872	UUID=747_CYP6CY4_exon1	965	.
CM017799.1	25646995	25647819	UUID=744_CYP6CY3_exon1	721	.
CM017799.1	25647820	25653801	UUID=744_CYP6CY3.intron	NA	.
CM017799.1	25647873	25652828	UUID=747_CYP6CY4.intron	NA	.
CM017799.1	25652829	25653082	UUID=747_CYP6CY4_exon3	303	.
CM017799.1	25653083	25653802	UUID=747_CYP6CY4.intron	NA	.
CM017799.1	25653802	25654619	UUID=744_CYP6CY3_exon1	680	.
CM017799.1	25653803	25654675	UUID=747_CYP6CY4_exon1	826	.
CM017799.1	25654676	25674675	UUID=744_CYP6CY3, UUID=747_CYP6CY4_FLANKdown	.	.
CM017799.1	25686516	25706515	UUID=748_CYP6CY4, UUID=745_CYP6CY3_FLANKup	.	.
CM017799.1	25706516	25707376	UUID=748_CYP6CY4_exon1	750	.
CM017799.1	25707377	25707508	UUID=748_CYP6CY4.intron	NA	.
CM017799.1	25707509	25707670	UUID=748_CYP6CY4_exon4	215	.
CM017799.1	25707671	25709773	UUID=748_CYP6CY4.intron	NA	.
CM017799.1	25709774	25710655	UUID=748_CYP6CY4_exon1	859	.
CM017799.1	25710656	25710730	UUID=748_CYP6CY4.intron	NA	.
CM017799.1	25710731	25710955	UUID=748_CYP6CY4_exon2	289	.
CM017799.1	25710956	25711721	UUID=748_CYP6CY4.intron	NA	.
CM017799.1	25711722	25711971	UUID=748_CYP6CY4_exon3	268	.
CM017799.1	25711972	25712036	UUID=748_CYP6CY4.intron	NA	.
CM017799.1	25712037	25712195	UUID=748_CYP6CY4_exon4	217	.
CM017799.1	25712196	25717586	UUID=748_CYP6CY4.intron	NA	.
CM017799.1	25716060	25716952	UUID=745_CYP6CY3_exon1	1081	.
CM017799.1	25716953	25717043	UUID=745_CYP6CY3.intron	NA	.
CM017799.1	25717044	25717264	UUID=745_CYP6CY3_exon2	259	.
CM017799.1	25717265	25717587	UUID=745_CYP6CY3.intron	NA	.
CM017799.1	25717587	25717837	UUID=748_CYP6CY4_exon3	161	.
CM017799.1	25717588	25717837	UUID=745_CYP6CY3_exon3	318	.
CM017799.1	25717838	25717941	UUID=745_CYP6CY3.intron	NA	.
CM017799.1	25717942	25718110	UUID=745_CYP6CY3_exon4	219	.
CM017799.1	25718111	25738110	UUID=748_CYP6CY4, UUID=745_CYP6CY3_FLANKdown	.	.
CM017799.1	25788255	25808254	UUID=749_CYP6CY4_FLANKup	.	.
CM017799.1	25808255	25809136	UUID=749_CYP6CY4_exon1	1170	.
CM017799.1	25809137	25809208	UUID=749_CYP6CY4.intron	NA	.
CM017799.1	25809209	25809431	UUID=749_CYP6CY4_exon2	291	.
CM017799.1	25809432	25810095	UUID=749_CYP6CY4.intron	NA	.
CM017799.1	25810096	25810346	UUID=749_CYP6CY4_exon3	309	.
CM017799.1	25810347	25810417	UUID=749_CYP6CY4.intron	NA	.
CM017799.1	25810418	25810578	UUID=749_CYP6CY4_exon4	248	.
CM017799.1	25810579	25830578	UUID=749_CYP6CY4_FLANKdown	.	.
CM017799.1	26165645	26185644	UUID=902_gst_g525.t1_FLANKup	.	.
CM017799.1	26185645	26185749	UUID=902_gst_g525.t1.exon5	172	.
CM017799.1	26185750	26186049	UUID=902_gst_g525.t1.intron	NA	.
CM017799.1	26186050	26186102	UUID=902_gst_g525.t1.exon5	93.5	.
CM017799.1	26186103	26206102	UUID=902_gst_g525.t1_FLANKdown	.	.
CM017799.1	26485394	26505393	UUID=733_abc_g3809.t1_FLANKup	.	.
CM017799.1	26505394	26506656	UUID=733_abc_g3809.t1.exon1	1301	.
CM017799.1	26506657	26507224	UUID=733_abc_g3809.t1.intron	NA	.
CM017799.1	26507225	26508712	UUID=733_abc_g3809.t1.exon1	942	.
CM017799.1	26508713	26537806	UUID=733_abc_g3809.t1_FLANKdown,UUID=734_abc_g3810.t1_FLANKup	.	.
CM017799.1	26537807	26538045	UUID=734_abc_g3810.t1.exon2	387	.
CM017799.1	26538046	26553425	UUID=734_abc_g3810.t1.intron	NA	.
CM017799.1	26553426	26553598	UUID=734_abc_g3810.t1.exon3	287	.
CM017799.1	26553599	26555881	UUID=734_abc_g3810.t1.intron	NA	.
CM017799.1	26555882	26556056	UUID=734_abc_g3810.t1.exon4	279	.
CM017799.1	26556057	26557208	UUID=734_abc_g3810.t1.intron	NA	.
CM017799.1	26557209	26557324	UUID=734_abc_g3810.t1.exon5	193	.
CM017799.1	26557325	26557895	UUID=734_abc_g3810.t1.intron	NA	.
CM017799.1	26557896	26558061	UUID=734_abc_g3810.t1.exon6	257	.
CM017799.1	26558062	26559389	UUID=734_abc_g3810.t1.intron	NA	.
CM017799.1	26559390	26559627	UUID=734_abc_g3810.t1.exon7	396	.
CM017799.1	26559628	26561263	UUID=734_abc_g3810.t1.intron	NA	.
CM017799.1	26561264	26561494	UUID=734_abc_g3810.t1.exon8	344	.
CM017799.1	26561495	26561612	UUID=734_abc_g3810.t1.intron	NA	.
CM017799.1	26561613	26561738	UUID=734_abc_g3810.t1.exon9	189	.
CM017799.1	26561739	26561998	UUID=734_abc_g3810.t1.intron	NA	.
CM017799.1	26561999	26562526	UUID=734_abc_g3810.t1.exon11	647	.
CM017799.1	26562527	26582526	UUID=734_abc_g3810.t1_FLANKdown	.	.
CM017799.1	27924893	27944892	UUID=891_est_g855.t1_FLANKup	.	.
CM017799.1	27944893	27945298	UUID=891_est_g855.t1.exon1	383	.
CM017799.1	27945299	27946569	UUID=891_est_g855.t1.intron	NA	.
CM017799.1	27946570	27946826	UUID=891_est_g855.t1.exon2	442	.
CM017799.1	27946827	27946931	UUID=891_est_g855.t1.intron	NA	.
CM017799.1	27946932	27947116	UUID=891_est_g855.t1.exon3	287	.
CM017799.1	27947117	27947635	UUID=891_est_g855.t1.intron	NA	.
CM017799.1	27947636	27947799	UUID=891_est_g855.t1.exon4	270	.
CM017799.1	27947800	27947922	UUID=891_est_g855.t1.intron	NA	.
CM017799.1	27947923	27948115	UUID=891_est_g855.t1.exon5	279	.
CM017799.1	27948116	27948222	UUID=891_est_g855.t1.intron	NA	.
CM017799.1	27948223	27948408	UUID=891_est_g855.t1.exon6	267	.
CM017799.1	27948409	27948470	UUID=891_est_g855.t1.intron	NA	.
CM017799.1	27948471	27948621	UUID=891_est_g855.t1.exon7	235	.
CM017799.1	27948622	27948932	UUID=891_est_g855.t1.intron	NA	.
CM017799.1	27948933	27949121	UUID=891_est_g855.t1.exon9	255	.
CM017799.1	27949122	27955395	UUID=892_est_g856.t1, UUID=893_est_g858.t1, UUID=895_est_g860.t1_FLANKup,UUID=891_est_g855.t1_FLANKdown	.	.
CM017799.1	27955396	27955716	UUID=892_est_g856.t1.exon1	278	.
CM017799.1	27955717	27955796	UUID=892_est_g856.t1.intron	NA	.
CM017799.1	27955797	27956065	UUID=892_est_g856.t1.exon2	303	.
CM017799.1	27956066	27956429	UUID=892_est_g856.t1.intron	NA	.
CM017799.1	27956430	27956611	UUID=892_est_g856.t1.exon3	231	.
CM017799.1	27956612	27958045	UUID=892_est_g856.t1.intron	NA	.
CM017799.1	27958046	27958205	UUID=892_est_g856.t1.exon7	235	.
CM017799.1	27958206	27958706	UUID=892_est_g856.t1.intron	NA	.
CM017799.1	27958707	27958892	UUID=892_est_g856.t1.exon9	213	.
CM017799.1	27958893	27970528	UUID=892_est_g856.t1.intron	NA	.
CM017799.1	27970529	27970797	UUID=892_est_g856.t1.exon2	287	.
CM017799.1	27970798	27971161	UUID=892_est_g856.t1.intron	NA	.
CM017799.1	27971162	27971343	UUID=892_est_g856.t1.exon3	248	.
CM017799.1	27971344	27972831	UUID=892_est_g856.t1.intron	NA	.
CM017799.1	27972832	27972990	UUID=892_est_g856.t1.exon7	222	.
CM017799.1	27972991	27981542	UUID=892_est_g856.t1.intron	NA	.
CM017799.1	27981543	27981703	UUID=892_est_g856.t1.exon1	132	.
CM017799.1	27981704	27984517	UUID=892_est_g856.t1.intron	NA	.
CM017799.1	27984518	27984650	UUID=892_est_g856.t1.exon7	124	.
CM017799.1	27984651	28001370	UUID=892_est_g856.t1.intron	NA	.
CM017799.1	27998318	27998481	UUID=893_est_g858.t1.exon1	187	.
CM017799.1	27998482	28001370	UUID=893_est_g858.t1.intron	NA	.
CM017799.1	27999050	27999231	UUID=895_est_g860.t1.exon3	198	.
CM017799.1	27999232	28001370	UUID=895_est_g860.t1.intron	NA	.
CM017799.1	28001371	28001558	UUID=892_est_g856.t1.exon5	270	.
CM017799.1	28001371	28001556	UUID=893_est_g858.t1.exon5	261	.
CM017799.1	28001371	28001556	UUID=895_est_g860.t1.exon5	233	.
CM017799.1	28001557	28002872	UUID=893_est_g858.t1.intron	NA	.
CM017799.1	28001557	28002870	UUID=895_est_g860.t1.intron	NA	.
CM017799.1	28001559	28002052	UUID=892_est_g856.t1.intron	NA	.
CM017799.1	28002053	28002211	UUID=892_est_g856.t1.exon7	206	.
CM017799.1	28002871	28003049	UUID=895_est_g860.t1.exon9	243	.
CM017799.1	28002873	28003066	UUID=893_est_g858.t1.exon9	237	.
CM017799.1	28003067	28012370	UUID=896_est_g863.t1, UUID=898_est_g865.t1, UUID=897_est_g864.t1_FLANKup,UUID=892_est_g856.t1, UUID=893_est_g858.t1, UUID=895_est_g860.t1_FLANKdown	.	.
CM017799.1	28012371	28012634	UUID=896_est_g863.t1.exon2	377	.
CM017799.1	28012635	28013408	UUID=896_est_g863.t1.intron	NA	.
CM017799.1	28013409	28013794	UUID=896_est_g863.t1.exon5	520	.
CM017799.1	28013571	28013795	UUID=898_est_g865.t1.exon5	159	.
CM017799.1	28013795	28013977	UUID=896_est_g863.t1.intron	NA	.
CM017799.1	28013796	28026532	UUID=898_est_g865.t1.intron	NA	.
CM017799.1	28013978	28014248	UUID=896_est_g863.t1.exon6	412	.
CM017799.1	28014249	28014333	UUID=896_est_g863.t1.intron	NA	.
CM017799.1	28014334	28014519	UUID=896_est_g863.t1.exon7	272	.
CM017799.1	28014520	28028645	UUID=896_est_g863.t1.intron	NA	.
CM017799.1	28019168	28019926	UUID=897_est_g864.t1.exon1	387	.
CM017799.1	28019927	28020484	UUID=897_est_g864.t1.intron	NA	.
CM017799.1	28020485	28021237	UUID=897_est_g864.t1.exon1	409	.
CM017799.1	28021238	28021522	UUID=897_est_g864.t1.intron	NA	.
CM017799.1	28021523	28021790	UUID=897_est_g864.t1.exon2	363	.
CM017799.1	28021791	28021875	UUID=897_est_g864.t1.intron	NA	.
CM017799.1	28021876	28022060	UUID=897_est_g864.t1.exon3	226	.
CM017799.1	28022061	28022371	UUID=897_est_g864.t1.intron	NA	.
CM017799.1	28022372	28022537	UUID=897_est_g864.t1.exon4	219	.
CM017799.1	28022538	28023050	UUID=897_est_g864.t1.intron	NA	.
CM017799.1	28023051	28023431	UUID=897_est_g864.t1.exon5	521	.
CM017799.1	28023432	28023553	UUID=897_est_g864.t1.intron	NA	.
CM017799.1	28023554	28023818	UUID=897_est_g864.t1.exon6	407	.
CM017799.1	28026533	28026801	UUID=898_est_g865.t1.exon2	420	.
CM017799.1	28026802	28027131	UUID=898_est_g865.t1.intron	NA	.
CM017799.1	28027132	28027317	UUID=898_est_g865.t1.exon3	283	.
CM017799.1	28027318	28027958	UUID=898_est_g865.t1.intron	NA	.
CM017799.1	28027959	28028121	UUID=898_est_g865.t1.exon4	279	.
CM017799.1	28028122	28028492	UUID=898_est_g865.t1.intron	NA	.
CM017799.1	28028493	28028875	UUID=898_est_g865.t1.exon5	547	.
CM017799.1	28028646	28028874	UUID=896_est_g863.t1.exon5	147	.
CM017799.1	28028876	28029148	UUID=898_est_g865.t1.intron	NA	.
CM017799.1	28029149	28029425	UUID=898_est_g865.t1.exon6	385	.
CM017799.1	28029426	28029846	UUID=898_est_g865.t1.intron	NA	.
CM017799.1	28029847	28030032	UUID=898_est_g865.t1.exon7	250	.
CM017799.1	28030033	28043317	UUID=899_est_g868.t1_FLANKup,UUID=896_est_g863.t1, UUID=898_est_g865.t1, UUID=897_est_g864.t1_FLANKdown	.	.
CM017799.1	28043318	28043881	UUID=899_est_g868.t1.exon1	542	.
CM017799.1	28043882	28044087	UUID=899_est_g868.t1.intron	NA	.
CM017799.1	28044088	28044355	UUID=899_est_g868.t1.exon2	412	.
CM017799.1	28044356	28044435	UUID=899_est_g868.t1.intron	NA	.
CM017799.1	28044436	28044645	UUID=899_est_g868.t1.exon3	239	.
CM017799.1	28044646	28047156	UUID=900_est_g871.t1_FLANKup,UUID=899_est_g868.t1_FLANKdown	.	.
CM017799.1	28047157	28047319	UUID=900_est_g871.t1.exon2	268	.
CM017799.1	28047320	28047579	UUID=900_est_g871.t1.intron	NA	.
CM017799.1	28047580	28047960	UUID=900_est_g871.t1.exon3	532	.
CM017799.1	28047961	28048021	UUID=900_est_g871.t1.intron	NA	.
CM017799.1	28048022	28048316	UUID=900_est_g871.t1.exon4	446	.
CM017799.1	28048317	28048388	UUID=900_est_g871.t1.intron	NA	.
CM017799.1	28048389	28048575	UUID=900_est_g871.t1.exon5	268	.
CM017799.1	28048576	28051557	UUID=900_est_g871.t1.intron	NA	.
CM017799.1	28051558	28051725	UUID=900_est_g871.t1.exon6	272	.
CM017799.1	28051726	28071725	UUID=900_est_g871.t1_FLANKdown	.	.
CM017799.1	28836332	28856331	UUID=751_est_g1892.t1_FLANKup	.	.
CM017799.1	28856332	28856464	UUID=751_est_g1892.t1.exon10	185	.
CM017799.1	28856465	28856870	UUID=751_est_g1892.t1.intron	NA	.
CM017799.1	28856871	28857038	UUID=751_est_g1892.t1.exon9	200	.
CM017799.1	28857039	28857236	UUID=751_est_g1892.t1.intron	NA	.
CM017799.1	28857237	28857395	UUID=751_est_g1892.t1.exon8	239	.
CM017799.1	28857396	28859014	UUID=751_est_g1892.t1.intron	NA	.
CM017799.1	28859015	28859177	UUID=751_est_g1892.t1.exon7	230	.
CM017799.1	28859178	28862303	UUID=751_est_g1892.t1.intron	NA	.
CM017799.1	28862304	28862487	UUID=751_est_g1892.t1.exon5	285	.
CM017799.1	28862488	28864183	UUID=751_est_g1892.t1.intron	NA	.
CM017799.1	28864184	28864321	UUID=751_est_g1892.t1.exon3	195	.
CM017799.1	28864322	28884321	UUID=751_est_g1892.t1_FLANKdown	.	.
CM017799.1	29133898	29153897	UUID=750_est_g1107.t1_FLANKup	.	.
CM017799.1	29153898	29154080	UUID=750_est_g1107.t1.exon1	228	.
CM017799.1	29154081	29154173	UUID=750_est_g1107.t1.intron	NA	.
CM017799.1	29154174	29154307	UUID=750_est_g1107.t1.exon2	219	.
CM017799.1	29154308	29154387	UUID=750_est_g1107.t1.intron	NA	.
CM017799.1	29154388	29154550	UUID=750_est_g1107.t1.exon3	235	.
CM017799.1	29154551	29156376	UUID=750_est_g1107.t1.intron	NA	.
CM017799.1	29156377	29156539	UUID=750_est_g1107.t1.exon5	241	.
CM017799.1	29156540	29156998	UUID=750_est_g1107.t1.intron	NA	.
CM017799.1	29156999	29157193	UUID=750_est_g1107.t1.exon6	289	.
CM017799.1	29157194	29157983	UUID=750_est_g1107.t1.intron	NA	.
CM017799.1	29157984	29158169	UUID=750_est_g1107.t1.exon7	283	.
CM017799.1	29158170	29158299	UUID=750_est_g1107.t1.intron	NA	.
CM017799.1	29158300	29158450	UUID=750_est_g1107.t1.exon8	230	.
CM017799.1	29158451	29158522	UUID=750_est_g1107.t1.intron	NA	.
CM017799.1	29158523	29158663	UUID=750_est_g1107.t1.exon9	217	.
CM017799.1	29158664	29178663	UUID=750_est_g1107.t1_FLANKdown	.	.
CM017799.1	33500281	33520280	UUID=752_est_g23064.t1_FLANKup	.	.
CM017799.1	33520281	33520485	UUID=752_est_g23064.t1.exon2	263	.
CM017799.1	33520486	33520571	UUID=752_est_g23064.t1.intron	NA	.
CM017799.1	33520572	33520709	UUID=752_est_g23064.t1.exon1	189	.
CM017799.1	33520710	33540709	UUID=752_est_g23064.t1_FLANKdown	.	.
CM017799.1	33633708	33653707	UUID=753_est_g23064.t1_FLANKup	.	.
CM017799.1	33653708	33653912	UUID=753_est_g23064.t1.exon2	263	.
CM017799.1	33653913	33653998	UUID=753_est_g23064.t1.intron	NA	.
CM017799.1	33653999	33654136	UUID=753_est_g23064.t1.exon1	189	.
CM017799.1	33654137	33674136	UUID=753_est_g23064.t1_FLANKdown	.	.
CM017799.1	35738473	35758472	UUID=740_CYP15A1, UUID=741_CYP15A2_FLANKup	.	.
CM017799.1	35758473	35758663	UUID=740_CYP15A1_exon8	281	.
CM017799.1	35758486	35758664	UUID=741_CYP15A2_exon7	209	.
CM017799.1	35758664	35758754	UUID=740_CYP15A1.intron	NA	.
CM017799.1	35758665	35758761	UUID=741_CYP15A2.intron	NA	.
CM017799.1	35758755	35758897	UUID=740_CYP15A1_exon7	259	.
CM017799.1	35758762	35758898	UUID=741_CYP15A2_exon6	187	.
CM017799.1	35758898	35758967	UUID=740_CYP15A1.intron	NA	.
CM017799.1	35758899	35759506	UUID=741_CYP15A2.intron	NA	.
CM017799.1	35758968	35759094	UUID=740_CYP15A1_exon6	207	.
CM017799.1	35759095	35759158	UUID=740_CYP15A1.intron	NA	.
CM017799.1	35759159	35759446	UUID=740_CYP15A1_exon5	440	.
CM017799.1	35759447	35759505	UUID=740_CYP15A1.intron	NA	.
CM017799.1	35759506	35759772	UUID=740_CYP15A1_exon4	433	.
CM017799.1	35759507	35759771	UUID=741_CYP15A2_exon3	340	.
CM017799.1	35759772	35759840	UUID=741_CYP15A2.intron	NA	.
CM017799.1	35759773	35759839	UUID=740_CYP15A1.intron	NA	.
CM017799.1	35759840	35759995	UUID=740_CYP15A1_exon3	267	.
CM017799.1	35759841	35760003	UUID=741_CYP15A2_exon2	207	.
CM017799.1	35759996	35760054	UUID=740_CYP15A1.intron	NA	.
CM017799.1	35760004	35760050	UUID=741_CYP15A2.intron	NA	.
CM017799.1	35760051	35760302	UUID=741_CYP15A2_exon1	361	.
CM017799.1	35760055	35760308	UUID=740_CYP15A1_exon2	392	.
CM017799.1	35760309	35763279	UUID=740_CYP15A1.intron	NA	.
CM017799.1	35763280	35763361	UUID=740_CYP15A1_exon1	141	.
CM017799.1	35763362	35783361	UUID=740_CYP15A1, UUID=741_CYP15A2_FLANKdown	.	.
CM017800.1	3144377	3164376	UUID=1050_UGT344B10, UUID=1052_UGT344B9, UUID=1051_UGT344B8_FLANKup	.	.
CM017800.1	3164377	3164920	UUID=1050_UGT344B10_exon3	699	.
CM017800.1	3164377	3164912	UUID=1052_UGT344B9_exon3	689	.
CM017800.1	3164913	3164988	UUID=1052_UGT344B9.intron	NA	.
CM017800.1	3164921	3164988	UUID=1050_UGT344B10.intron	NA	.
CM017800.1	3164958	3165206	UUID=1051_UGT344B8_exon2	351	.
CM017800.1	3164989	3165206	UUID=1050_UGT344B10_exon2	337	.
CM017800.1	3164989	3165206	UUID=1052_UGT344B9_exon2	337	.
CM017800.1	3165207	3165332	UUID=1050_UGT344B10.intron	NA	.
CM017800.1	3165207	3165332	UUID=1051_UGT344B8.intron	NA	.
CM017800.1	3165207	3165332	UUID=1052_UGT344B9.intron	NA	.
CM017800.1	3165333	3166119	UUID=1050_UGT344B10_exon1	1066	.
CM017800.1	3165333	3166133	UUID=1051_UGT344B8_exon1	1081	.
CM017800.1	3165333	3166133	UUID=1052_UGT344B9_exon1	1081	.
CM017800.1	3166120	3169113	UUID=1050_UGT344B10.intron	NA	.
CM017800.1	3166134	3169113	UUID=1051_UGT344B8.intron	NA	.
CM017800.1	3166134	3169113	UUID=1052_UGT344B9.intron	NA	.
CM017800.1	3169114	3169278	UUID=1050_UGT344B10_exon1	189	.
CM017800.1	3169114	3169278	UUID=1051_UGT344B8_exon1	189	.
CM017800.1	3169114	3169278	UUID=1052_UGT344B9_exon1	189	.
CM017800.1	3169279	3189278	UUID=1050_UGT344B10, UUID=1052_UGT344B9, UUID=1051_UGT344B8_FLANKdown	.	.
CM017800.1	4125520	4145519	UUID=1054_UGT344D11_v2, UUID=1056_UGT344D12_v2, UUID=1059_UGT344D13_v2, UUID=1061_UGT344D14, UUID=1064_UGT344D15, UUID=1067_UGT344D16_v2, UUID=1071_UGT344D17_v2, UUID=1074_UGT344D18, UUID=1077_UGT344D19, UUID=1078_UGT344D5, UUID=1080_UGT344D7_v2, UUID=1083_UGT344D8_v2, UUID=1084_UGT344D9, UUID=1053_UGT344D11, UUID=1055_UGT344D12, UUID=1058_UGT344D13, UUID=1066_UGT344D16, UUID=1070_UGT344D17, UUID=1079_UGT344D7, UUID=1082_UGT344D8, UUID=1057_UGT344D12_v3, UUID=1060_UGT344D13_v3, UUID=1063_UGT344D14_v3, UUID=1069_UGT344D16_v4, UUID=1073_UGT344D17_v4, UUID=1076_UGT344D18_v3, UUID=1062_UGT344D14_v2, UUID=1065_UGT344D15_v2, UUID=1068_UGT344D16_v3, UUID=1072_UGT344D17_v3, UUID=1075_UGT344D18_v2, UUID=1081_UGT344D7_v3, UUID=1049_UGT344A27_FLANKup	.	.
CM017800.1	4145520	4145954	UUID=1054_UGT344D11_v2_exon1	333	.
CM017800.1	4145520	4145954	UUID=1056_UGT344D12_v2_exon1	333	.
CM017800.1	4145520	4145954	UUID=1059_UGT344D13_v2_exon1	333	.
CM017800.1	4145520	4145954	UUID=1061_UGT344D14_exon1	333	.
CM017800.1	4145520	4145954	UUID=1064_UGT344D15_exon1	333	.
CM017800.1	4145520	4145954	UUID=1067_UGT344D16_v2_exon1	333	.
CM017800.1	4145520	4145954	UUID=1071_UGT344D17_v2_exon1	333	.
CM017800.1	4145520	4145954	UUID=1074_UGT344D18_exon1	333	.
CM017800.1	4145520	4145954	UUID=1077_UGT344D19_exon1	333	.
CM017800.1	4145520	4145954	UUID=1078_UGT344D5_exon1	333	.
CM017800.1	4145520	4145954	UUID=1080_UGT344D7_v2_exon1	333	.
CM017800.1	4145520	4145954	UUID=1083_UGT344D8_v2_exon1	333	.
CM017800.1	4145520	4145954	UUID=1084_UGT344D9_exon1	333	.
CM017800.1	4145557	4146319	UUID=1053_UGT344D11_exon1	601	.
CM017800.1	4145557	4146319	UUID=1055_UGT344D12_exon1	601	.
CM017800.1	4145557	4146319	UUID=1058_UGT344D13_exon1	601	.
CM017800.1	4145557	4146319	UUID=1066_UGT344D16_exon1	601	.
CM017800.1	4145557	4146319	UUID=1070_UGT344D17_exon1	601	.
CM017800.1	4145557	4146319	UUID=1079_UGT344D7_exon1	601	.
CM017800.1	4145557	4146319	UUID=1082_UGT344D8_exon1	601	.
CM017800.1	4145558	4146319	UUID=1057_UGT344D12_v3_exon1	732	.
CM017800.1	4145558	4146319	UUID=1060_UGT344D13_v3_exon1	732	.
CM017800.1	4145558	4146319	UUID=1063_UGT344D14_v3_exon1	732	.
CM017800.1	4145558	4146319	UUID=1069_UGT344D16_v4_exon1	732	.
CM017800.1	4145558	4146319	UUID=1073_UGT344D17_v4_exon1	732	.
CM017800.1	4145558	4146319	UUID=1076_UGT344D18_v3_exon1	732	.
CM017800.1	4145955	4152352	UUID=1054_UGT344D11_v2.intron	NA	.
CM017800.1	4145955	4152352	UUID=1056_UGT344D12_v2.intron	NA	.
CM017800.1	4145955	4152352	UUID=1059_UGT344D13_v2.intron	NA	.
CM017800.1	4145955	4152352	UUID=1061_UGT344D14.intron	NA	.
CM017800.1	4145955	4152352	UUID=1064_UGT344D15.intron	NA	.
CM017800.1	4145955	4152352	UUID=1067_UGT344D16_v2.intron	NA	.
CM017800.1	4145955	4152352	UUID=1071_UGT344D17_v2.intron	NA	.
CM017800.1	4145955	4152352	UUID=1074_UGT344D18.intron	NA	.
CM017800.1	4145955	4152352	UUID=1077_UGT344D19.intron	NA	.
CM017800.1	4145955	4152352	UUID=1078_UGT344D5.intron	NA	.
CM017800.1	4145955	4152352	UUID=1080_UGT344D7_v2.intron	NA	.
CM017800.1	4145955	4152352	UUID=1083_UGT344D8_v2.intron	NA	.
CM017800.1	4145955	4152352	UUID=1084_UGT344D9.intron	NA	.
CM017800.1	4146320	4152353	UUID=1053_UGT344D11.intron	NA	.
CM017800.1	4146320	4152353	UUID=1055_UGT344D12.intron	NA	.
CM017800.1	4146320	4152657	UUID=1057_UGT344D12_v3.intron	NA	.
CM017800.1	4146320	4152353	UUID=1058_UGT344D13.intron	NA	.
CM017800.1	4146320	4152625	UUID=1060_UGT344D13_v3.intron	NA	.
CM017800.1	4146320	4152625	UUID=1063_UGT344D14_v3.intron	NA	.
CM017800.1	4146320	4152353	UUID=1066_UGT344D16.intron	NA	.
CM017800.1	4146320	4152657	UUID=1069_UGT344D16_v4.intron	NA	.
CM017800.1	4146320	4152353	UUID=1070_UGT344D17.intron	NA	.
CM017800.1	4146320	4152625	UUID=1073_UGT344D17_v4.intron	NA	.
CM017800.1	4146320	4152625	UUID=1076_UGT344D18_v3.intron	NA	.
CM017800.1	4146320	4152353	UUID=1079_UGT344D7.intron	NA	.
CM017800.1	4146320	4152353	UUID=1082_UGT344D8.intron	NA	.
CM017800.1	4152353	4152567	UUID=1054_UGT344D11_v2_exon3	287	.
CM017800.1	4152353	4152567	UUID=1056_UGT344D12_v2_exon3	287	.
CM017800.1	4152353	4152567	UUID=1059_UGT344D13_v2_exon3	287	.
CM017800.1	4152353	4152567	UUID=1061_UGT344D14_exon3	287	.
CM017800.1	4152353	4152567	UUID=1062_UGT344D14_v2_exon2	287	.
CM017800.1	4152353	4152567	UUID=1064_UGT344D15_exon3	287	.
CM017800.1	4152353	4152567	UUID=1065_UGT344D15_v2_exon2	287	.
CM017800.1	4152353	4152567	UUID=1067_UGT344D16_v2_exon3	287	.
CM017800.1	4152353	4152567	UUID=1068_UGT344D16_v3_exon3	287	.
CM017800.1	4152353	4152567	UUID=1071_UGT344D17_v2_exon3	287	.
CM017800.1	4152353	4152567	UUID=1072_UGT344D17_v3_exon3	287	.
CM017800.1	4152353	4152567	UUID=1074_UGT344D18_exon3	287	.
CM017800.1	4152353	4152567	UUID=1075_UGT344D18_v2_exon2	287	.
CM017800.1	4152353	4152567	UUID=1077_UGT344D19_exon3	287	.
CM017800.1	4152353	4152567	UUID=1078_UGT344D5_exon3	287	.
CM017800.1	4152353	4152567	UUID=1080_UGT344D7_v2_exon3	287	.
CM017800.1	4152353	4152567	UUID=1081_UGT344D7_v3_exon2	287	.
CM017800.1	4152353	4152567	UUID=1083_UGT344D8_v2_exon3	287	.
CM017800.1	4152353	4152567	UUID=1084_UGT344D9_exon3	287	.
CM017800.1	4152354	4152564	UUID=1049_UGT344A27_exon2	108	.
CM017800.1	4152354	4152567	UUID=1053_UGT344D11_exon2	296	.
CM017800.1	4152354	4152567	UUID=1055_UGT344D12_exon2	296	.
CM017800.1	4152354	4152567	UUID=1058_UGT344D13_exon2	296	.
CM017800.1	4152354	4152567	UUID=1066_UGT344D16_exon2	296	.
CM017800.1	4152354	4152567	UUID=1070_UGT344D17_exon2	296	.
CM017800.1	4152354	4152567	UUID=1079_UGT344D7_exon2	296	.
CM017800.1	4152354	4152567	UUID=1082_UGT344D8_exon2	296	.
CM017800.1	4152565	4168284	UUID=1049_UGT344A27.intron	NA	.
CM017800.1	4152568	4161427	UUID=1053_UGT344D11.intron	NA	.
CM017800.1	4152568	4168158	UUID=1054_UGT344D11_v2.intron	NA	.
CM017800.1	4152568	4161427	UUID=1055_UGT344D12.intron	NA	.
CM017800.1	4152568	4168158	UUID=1056_UGT344D12_v2.intron	NA	.
CM017800.1	4152568	4161427	UUID=1058_UGT344D13.intron	NA	.
CM017800.1	4152568	4168158	UUID=1059_UGT344D13_v2.intron	NA	.
CM017800.1	4152568	4168158	UUID=1061_UGT344D14.intron	NA	.
CM017800.1	4152568	4156068	UUID=1062_UGT344D14_v2.intron	NA	.
CM017800.1	4152568	4168158	UUID=1064_UGT344D15.intron	NA	.
CM017800.1	4152568	4156068	UUID=1065_UGT344D15_v2.intron	NA	.
CM017800.1	4152568	4161427	UUID=1066_UGT344D16.intron	NA	.
CM017800.1	4152568	4168158	UUID=1067_UGT344D16_v2.intron	NA	.
CM017800.1	4152568	4156068	UUID=1068_UGT344D16_v3.intron	NA	.
CM017800.1	4152568	4161427	UUID=1070_UGT344D17.intron	NA	.
CM017800.1	4152568	4168158	UUID=1071_UGT344D17_v2.intron	NA	.
CM017800.1	4152568	4156068	UUID=1072_UGT344D17_v3.intron	NA	.
CM017800.1	4152568	4168158	UUID=1074_UGT344D18.intron	NA	.
CM017800.1	4152568	4156068	UUID=1075_UGT344D18_v2.intron	NA	.
CM017800.1	4152568	4168158	UUID=1077_UGT344D19.intron	NA	.
CM017800.1	4152568	4168158	UUID=1078_UGT344D5.intron	NA	.
CM017800.1	4152568	4161427	UUID=1079_UGT344D7.intron	NA	.
CM017800.1	4152568	4168158	UUID=1080_UGT344D7_v2.intron	NA	.
CM017800.1	4152568	4156068	UUID=1081_UGT344D7_v3.intron	NA	.
CM017800.1	4152568	4161427	UUID=1082_UGT344D8.intron	NA	.
CM017800.1	4152568	4168158	UUID=1083_UGT344D8_v2.intron	NA	.
CM017800.1	4152568	4168158	UUID=1084_UGT344D9.intron	NA	.
CM017800.1	4152626	4153250	UUID=1060_UGT344D13_v3_exon3	590	.
CM017800.1	4152626	4153250	UUID=1063_UGT344D14_v3_exon3	590	.
CM017800.1	4152626	4153250	UUID=1073_UGT344D17_v4_exon3	590	.
CM017800.1	4152626	4153250	UUID=1076_UGT344D18_v3_exon3	590	.
CM017800.1	4152658	4153250	UUID=1057_UGT344D12_v3_exon3	580	.
CM017800.1	4152658	4153250	UUID=1069_UGT344D16_v4_exon3	580	.
CM017800.1	4153251	4168158	UUID=1057_UGT344D12_v3.intron	NA	.
CM017800.1	4153251	4168158	UUID=1060_UGT344D13_v3.intron	NA	.
CM017800.1	4153251	4168158	UUID=1063_UGT344D14_v3.intron	NA	.
CM017800.1	4153251	4168158	UUID=1069_UGT344D16_v4.intron	NA	.
CM017800.1	4153251	4168158	UUID=1073_UGT344D17_v4.intron	NA	.
CM017800.1	4153251	4168158	UUID=1076_UGT344D18_v3.intron	NA	.
CM017800.1	4156069	4156290	UUID=1062_UGT344D14_v2_exon1	211	.
CM017800.1	4156069	4156290	UUID=1065_UGT344D15_v2_exon1	211	.
CM017800.1	4156069	4156290	UUID=1068_UGT344D16_v3_exon2	211	.
CM017800.1	4156069	4156290	UUID=1072_UGT344D17_v3_exon2	211	.
CM017800.1	4156069	4156290	UUID=1075_UGT344D18_v2_exon1	211	.
CM017800.1	4156069	4156290	UUID=1081_UGT344D7_v3_exon1	211	.
CM017800.1	4156291	4168158	UUID=1062_UGT344D14_v2.intron	NA	.
CM017800.1	4156291	4168158	UUID=1065_UGT344D15_v2.intron	NA	.
CM017800.1	4156291	4168158	UUID=1068_UGT344D16_v3.intron	NA	.
CM017800.1	4156291	4168158	UUID=1072_UGT344D17_v3.intron	NA	.
CM017800.1	4156291	4168158	UUID=1075_UGT344D18_v2.intron	NA	.
CM017800.1	4156291	4168158	UUID=1081_UGT344D7_v3.intron	NA	.
CM017800.1	4161428	4161904	UUID=1053_UGT344D11_exon3	278	.
CM017800.1	4161428	4161999	UUID=1055_UGT344D12_exon3	359	.
CM017800.1	4161428	4161999	UUID=1058_UGT344D13_exon3	359	.
CM017800.1	4161428	4161999	UUID=1066_UGT344D16_exon3	359	.
CM017800.1	4161428	4161999	UUID=1070_UGT344D17_exon3	359	.
CM017800.1	4161428	4161904	UUID=1079_UGT344D7_exon3	278	.
CM017800.1	4161428	4161904	UUID=1082_UGT344D8_exon3	278	.
CM017800.1	4161905	4168159	UUID=1053_UGT344D11.intron	NA	.
CM017800.1	4161905	4168159	UUID=1079_UGT344D7.intron	NA	.
CM017800.1	4161905	4168159	UUID=1082_UGT344D8.intron	NA	.
CM017800.1	4162000	4168159	UUID=1055_UGT344D12.intron	NA	.
CM017800.1	4162000	4168159	UUID=1058_UGT344D13.intron	NA	.
CM017800.1	4162000	4168159	UUID=1066_UGT344D16.intron	NA	.
CM017800.1	4162000	4168159	UUID=1070_UGT344D17.intron	NA	.
CM017800.1	4168159	4168379	UUID=1054_UGT344D11_v2_exon3	292	.
CM017800.1	4168159	4168379	UUID=1056_UGT344D12_v2_exon3	292	.
CM017800.1	4168159	4168379	UUID=1057_UGT344D12_v3_exon2	287	.
CM017800.1	4168159	4168379	UUID=1059_UGT344D13_v2_exon3	292	.
CM017800.1	4168159	4168379	UUID=1060_UGT344D13_v3_exon2	287	.
CM017800.1	4168159	4168379	UUID=1061_UGT344D14_exon3	292	.
CM017800.1	4168159	4168379	UUID=1062_UGT344D14_v2_exon2	292	.
CM017800.1	4168159	4168379	UUID=1063_UGT344D14_v3_exon2	287	.
CM017800.1	4168159	4168379	UUID=1064_UGT344D15_exon3	292	.
CM017800.1	4168159	4168379	UUID=1065_UGT344D15_v2_exon2	292	.
CM017800.1	4168159	4168379	UUID=1067_UGT344D16_v2_exon3	292	.
CM017800.1	4168159	4168379	UUID=1068_UGT344D16_v3_exon3	292	.
CM017800.1	4168159	4168379	UUID=1069_UGT344D16_v4_exon2	287	.
CM017800.1	4168159	4168379	UUID=1071_UGT344D17_v2_exon3	292	.
CM017800.1	4168159	4168379	UUID=1072_UGT344D17_v3_exon3	292	.
CM017800.1	4168159	4168379	UUID=1073_UGT344D17_v4_exon2	287	.
CM017800.1	4168159	4168379	UUID=1074_UGT344D18_exon3	292	.
CM017800.1	4168159	4168379	UUID=1075_UGT344D18_v2_exon2	292	.
CM017800.1	4168159	4168379	UUID=1076_UGT344D18_v3_exon2	287	.
CM017800.1	4168159	4168379	UUID=1077_UGT344D19_exon3	292	.
CM017800.1	4168159	4168379	UUID=1078_UGT344D5_exon3	292	.
CM017800.1	4168159	4168379	UUID=1080_UGT344D7_v2_exon3	292	.
CM017800.1	4168159	4168379	UUID=1081_UGT344D7_v3_exon2	292	.
CM017800.1	4168159	4168379	UUID=1083_UGT344D8_v2_exon3	292	.
CM017800.1	4168159	4168379	UUID=1084_UGT344D9_exon3	292	.
CM017800.1	4168160	4168379	UUID=1053_UGT344D11_exon2	302	.
CM017800.1	4168160	4168379	UUID=1055_UGT344D12_exon2	302	.
CM017800.1	4168160	4168379	UUID=1058_UGT344D13_exon2	302	.
CM017800.1	4168160	4168379	UUID=1066_UGT344D16_exon2	302	.
CM017800.1	4168160	4168379	UUID=1070_UGT344D17_exon2	302	.
CM017800.1	4168160	4168379	UUID=1079_UGT344D7_exon2	302	.
CM017800.1	4168160	4168379	UUID=1082_UGT344D8_exon2	302	.
CM017800.1	4168285	4168370	UUID=1049_UGT344A27_exon2	104	.
CM017800.1	4168371	4180439	UUID=1049_UGT344A27.intron	NA	.
CM017800.1	4168380	4177119	UUID=1053_UGT344D11.intron	NA	.
CM017800.1	4168380	4170179	UUID=1054_UGT344D11_v2.intron	NA	.
CM017800.1	4168380	4168463	UUID=1055_UGT344D12.intron	NA	.
CM017800.1	4168380	4170179	UUID=1056_UGT344D12_v2.intron	NA	.
CM017800.1	4168380	4168464	UUID=1057_UGT344D12_v3.intron	NA	.
CM017800.1	4168380	4168463	UUID=1058_UGT344D13.intron	NA	.
CM017800.1	4168380	4170179	UUID=1059_UGT344D13_v2.intron	NA	.
CM017800.1	4168380	4168434	UUID=1060_UGT344D13_v3.intron	NA	.
CM017800.1	4168380	4170179	UUID=1061_UGT344D14.intron	NA	.
CM017800.1	4168380	4174944	UUID=1062_UGT344D14_v2.intron	NA	.
CM017800.1	4168380	4168434	UUID=1063_UGT344D14_v3.intron	NA	.
CM017800.1	4168380	4170179	UUID=1064_UGT344D15.intron	NA	.
CM017800.1	4168380	4174944	UUID=1065_UGT344D15_v2.intron	NA	.
CM017800.1	4168380	4168463	UUID=1066_UGT344D16.intron	NA	.
CM017800.1	4168380	4170179	UUID=1067_UGT344D16_v2.intron	NA	.
CM017800.1	4168380	4170187	UUID=1068_UGT344D16_v3.intron	NA	.
CM017800.1	4168380	4168464	UUID=1069_UGT344D16_v4.intron	NA	.
CM017800.1	4168380	4168463	UUID=1070_UGT344D17.intron	NA	.
CM017800.1	4168380	4170179	UUID=1071_UGT344D17_v2.intron	NA	.
CM017800.1	4168380	4170187	UUID=1072_UGT344D17_v3.intron	NA	.
CM017800.1	4168380	4168434	UUID=1073_UGT344D17_v4.intron	NA	.
CM017800.1	4168380	4170179	UUID=1074_UGT344D18.intron	NA	.
CM017800.1	4168380	4174953	UUID=1075_UGT344D18_v2.intron	NA	.
CM017800.1	4168380	4168434	UUID=1076_UGT344D18_v3.intron	NA	.
CM017800.1	4168380	4170179	UUID=1077_UGT344D19.intron	NA	.
CM017800.1	4168380	4170179	UUID=1078_UGT344D5.intron	NA	.
CM017800.1	4168380	4177119	UUID=1079_UGT344D7.intron	NA	.
CM017800.1	4168380	4170179	UUID=1080_UGT344D7_v2.intron	NA	.
CM017800.1	4168380	4174944	UUID=1081_UGT344D7_v3.intron	NA	.
CM017800.1	4168380	4177119	UUID=1082_UGT344D8.intron	NA	.
CM017800.1	4168380	4170179	UUID=1083_UGT344D8_v2.intron	NA	.
CM017800.1	4168380	4170179	UUID=1084_UGT344D9.intron	NA	.
CM017800.1	4168435	4169098	UUID=1060_UGT344D13_v3_exon3	521	.
CM017800.1	4168435	4169098	UUID=1063_UGT344D14_v3_exon3	521	.
CM017800.1	4168435	4169098	UUID=1073_UGT344D17_v4_exon3	521	.
CM017800.1	4168435	4169098	UUID=1076_UGT344D18_v3_exon3	521	.
CM017800.1	4168464	4169098	UUID=1055_UGT344D12_exon3	520	.
CM017800.1	4168464	4169098	UUID=1058_UGT344D13_exon3	520	.
CM017800.1	4168464	4169098	UUID=1066_UGT344D16_exon3	520	.
CM017800.1	4168464	4169098	UUID=1070_UGT344D17_exon3	520	.
CM017800.1	4168465	4169098	UUID=1057_UGT344D12_v3_exon3	512	.
CM017800.1	4168465	4169098	UUID=1069_UGT344D16_v4_exon3	512	.
CM017800.1	4169099	4177119	UUID=1055_UGT344D12.intron	NA	.
CM017800.1	4169099	4170217	UUID=1057_UGT344D12_v3.intron	NA	.
CM017800.1	4169099	4177119	UUID=1058_UGT344D13.intron	NA	.
CM017800.1	4169099	4170217	UUID=1060_UGT344D13_v3.intron	NA	.
CM017800.1	4169099	4170217	UUID=1063_UGT344D14_v3.intron	NA	.
CM017800.1	4169099	4177119	UUID=1066_UGT344D16.intron	NA	.
CM017800.1	4169099	4170217	UUID=1069_UGT344D16_v4.intron	NA	.
CM017800.1	4169099	4177119	UUID=1070_UGT344D17.intron	NA	.
CM017800.1	4169099	4170217	UUID=1073_UGT344D17_v4.intron	NA	.
CM017800.1	4169099	4170217	UUID=1076_UGT344D18_v3.intron	NA	.
CM017800.1	4170180	4170441	UUID=1054_UGT344D11_v2_exon1	246	.
CM017800.1	4170180	4170441	UUID=1056_UGT344D12_v2_exon1	246	.
CM017800.1	4170180	4170441	UUID=1059_UGT344D13_v2_exon1	246	.
CM017800.1	4170180	4170441	UUID=1061_UGT344D14_exon1	246	.
CM017800.1	4170180	4170441	UUID=1064_UGT344D15_exon1	246	.
CM017800.1	4170180	4170441	UUID=1067_UGT344D16_v2_exon1	246	.
CM017800.1	4170180	4170441	UUID=1071_UGT344D17_v2_exon1	246	.
CM017800.1	4170180	4170441	UUID=1074_UGT344D18_exon1	246	.
CM017800.1	4170180	4170441	UUID=1077_UGT344D19_exon1	246	.
CM017800.1	4170180	4170441	UUID=1078_UGT344D5_exon1	246	.
CM017800.1	4170180	4170441	UUID=1080_UGT344D7_v2_exon1	246	.
CM017800.1	4170180	4170441	UUID=1083_UGT344D8_v2_exon1	246	.
CM017800.1	4170180	4170441	UUID=1084_UGT344D9_exon1	246	.
CM017800.1	4170188	4170979	UUID=1068_UGT344D16_v3_exon1	582	.
CM017800.1	4170188	4170979	UUID=1072_UGT344D17_v3_exon1	582	.
CM017800.1	4170218	4170979	UUID=1057_UGT344D12_v3_exon1	660	.
CM017800.1	4170218	4170979	UUID=1060_UGT344D13_v3_exon1	660	.
CM017800.1	4170218	4170979	UUID=1063_UGT344D14_v3_exon1	660	.
CM017800.1	4170218	4170979	UUID=1069_UGT344D16_v4_exon1	660	.
CM017800.1	4170218	4170979	UUID=1073_UGT344D17_v4_exon1	660	.
CM017800.1	4170218	4170979	UUID=1076_UGT344D18_v3_exon1	660	.
CM017800.1	4170442	4174944	UUID=1054_UGT344D11_v2.intron	NA	.
CM017800.1	4170442	4174944	UUID=1056_UGT344D12_v2.intron	NA	.
CM017800.1	4170442	4174944	UUID=1059_UGT344D13_v2.intron	NA	.
CM017800.1	4170442	4174944	UUID=1061_UGT344D14.intron	NA	.
CM017800.1	4170442	4174944	UUID=1064_UGT344D15.intron	NA	.
CM017800.1	4170442	4174944	UUID=1067_UGT344D16_v2.intron	NA	.
CM017800.1	4170442	4174944	UUID=1071_UGT344D17_v2.intron	NA	.
CM017800.1	4170442	4174953	UUID=1074_UGT344D18.intron	NA	.
CM017800.1	4170442	4174944	UUID=1077_UGT344D19.intron	NA	.
CM017800.1	4170442	4174944	UUID=1078_UGT344D5.intron	NA	.
CM017800.1	4170442	4174944	UUID=1080_UGT344D7_v2.intron	NA	.
CM017800.1	4170442	4174944	UUID=1083_UGT344D8_v2.intron	NA	.
CM017800.1	4170442	4174944	UUID=1084_UGT344D9.intron	NA	.
CM017800.1	4170980	4177120	UUID=1057_UGT344D12_v3.intron	NA	.
CM017800.1	4170980	4177120	UUID=1060_UGT344D13_v3.intron	NA	.
CM017800.1	4170980	4177120	UUID=1063_UGT344D14_v3.intron	NA	.
CM017800.1	4170980	4174944	UUID=1068_UGT344D16_v3.intron	NA	.
CM017800.1	4170980	4177120	UUID=1069_UGT344D16_v4.intron	NA	.
CM017800.1	4170980	4174944	UUID=1072_UGT344D17_v3.intron	NA	.
CM017800.1	4170980	4177120	UUID=1073_UGT344D17_v4.intron	NA	.
CM017800.1	4170980	4177120	UUID=1076_UGT344D18_v3.intron	NA	.
CM017800.1	4174945	4175413	UUID=1054_UGT344D11_v2_exon1	307	.
CM017800.1	4174945	4175413	UUID=1056_UGT344D12_v2_exon1	307	.
CM017800.1	4174945	4175413	UUID=1059_UGT344D13_v2_exon1	307	.
CM017800.1	4174945	4175413	UUID=1061_UGT344D14_exon1	307	.
CM017800.1	4174945	4175778	UUID=1062_UGT344D14_v2_exon1	604	.
CM017800.1	4174945	4175413	UUID=1064_UGT344D15_exon1	307	.
CM017800.1	4174945	4175778	UUID=1065_UGT344D15_v2_exon1	604	.
CM017800.1	4174945	4175413	UUID=1067_UGT344D16_v2_exon1	307	.
CM017800.1	4174945	4175778	UUID=1068_UGT344D16_v3_exon2	604	.
CM017800.1	4174945	4175413	UUID=1071_UGT344D17_v2_exon1	307	.
CM017800.1	4174945	4175778	UUID=1072_UGT344D17_v3_exon2	604	.
CM017800.1	4174945	4175413	UUID=1077_UGT344D19_exon1	307	.
CM017800.1	4174945	4175413	UUID=1078_UGT344D5_exon1	307	.
CM017800.1	4174945	4175413	UUID=1080_UGT344D7_v2_exon1	307	.
CM017800.1	4174945	4175778	UUID=1081_UGT344D7_v3_exon1	604	.
CM017800.1	4174945	4175413	UUID=1083_UGT344D8_v2_exon1	307	.
CM017800.1	4174945	4175413	UUID=1084_UGT344D9_exon1	307	.
CM017800.1	4174954	4175413	UUID=1074_UGT344D18_exon1	291	.
CM017800.1	4174954	4175778	UUID=1075_UGT344D18_v2_exon1	588	.
CM017800.1	4175414	4177082	UUID=1054_UGT344D11_v2.intron	NA	.
CM017800.1	4175414	4177082	UUID=1056_UGT344D12_v2.intron	NA	.
CM017800.1	4175414	4177082	UUID=1059_UGT344D13_v2.intron	NA	.
CM017800.1	4175414	4177082	UUID=1061_UGT344D14.intron	NA	.
CM017800.1	4175414	4177082	UUID=1064_UGT344D15.intron	NA	.
CM017800.1	4175414	4177082	UUID=1067_UGT344D16_v2.intron	NA	.
CM017800.1	4175414	4177082	UUID=1071_UGT344D17_v2.intron	NA	.
CM017800.1	4175414	4177082	UUID=1074_UGT344D18.intron	NA	.
CM017800.1	4175414	4177082	UUID=1077_UGT344D19.intron	NA	.
CM017800.1	4175414	4177082	UUID=1078_UGT344D5.intron	NA	.
CM017800.1	4175414	4177082	UUID=1080_UGT344D7_v2.intron	NA	.
CM017800.1	4175414	4177082	UUID=1083_UGT344D8_v2.intron	NA	.
CM017800.1	4175414	4177082	UUID=1084_UGT344D9.intron	NA	.
CM017800.1	4175779	4177046	UUID=1062_UGT344D14_v2.intron	NA	.
CM017800.1	4175779	4177046	UUID=1065_UGT344D15_v2.intron	NA	.
CM017800.1	4175779	4177046	UUID=1068_UGT344D16_v3.intron	NA	.
CM017800.1	4175779	4177046	UUID=1072_UGT344D17_v3.intron	NA	.
CM017800.1	4175779	4177056	UUID=1075_UGT344D18_v2.intron	NA	.
CM017800.1	4175779	4177046	UUID=1081_UGT344D7_v3.intron	NA	.
CM017800.1	4177047	4177882	UUID=1062_UGT344D14_v2_exon1	625	.
CM017800.1	4177047	4177882	UUID=1065_UGT344D15_v2_exon1	625	.
CM017800.1	4177047	4177882	UUID=1068_UGT344D16_v3_exon2	625	.
CM017800.1	4177047	4177882	UUID=1072_UGT344D17_v3_exon2	625	.
CM017800.1	4177047	4177882	UUID=1081_UGT344D7_v3_exon1	625	.
CM017800.1	4177057	4177882	UUID=1075_UGT344D18_v2_exon1	617	.
CM017800.1	4177083	4177519	UUID=1054_UGT344D11_v2_exon1	337	.
CM017800.1	4177083	4177519	UUID=1056_UGT344D12_v2_exon1	337	.
CM017800.1	4177083	4177519	UUID=1059_UGT344D13_v2_exon1	337	.
CM017800.1	4177083	4177519	UUID=1061_UGT344D14_exon1	337	.
CM017800.1	4177083	4177519	UUID=1064_UGT344D15_exon1	337	.
CM017800.1	4177083	4177519	UUID=1067_UGT344D16_v2_exon1	337	.
CM017800.1	4177083	4177519	UUID=1071_UGT344D17_v2_exon1	337	.
CM017800.1	4177083	4177519	UUID=1074_UGT344D18_exon1	337	.
CM017800.1	4177083	4177519	UUID=1077_UGT344D19_exon1	337	.
CM017800.1	4177083	4177519	UUID=1078_UGT344D5_exon1	337	.
CM017800.1	4177083	4177519	UUID=1080_UGT344D7_v2_exon1	337	.
CM017800.1	4177083	4177519	UUID=1083_UGT344D8_v2_exon1	337	.
CM017800.1	4177083	4177519	UUID=1084_UGT344D9_exon1	337	.
CM017800.1	4177120	4177882	UUID=1053_UGT344D11_exon1	601	.
CM017800.1	4177120	4177882	UUID=1055_UGT344D12_exon1	601	.
CM017800.1	4177120	4177882	UUID=1058_UGT344D13_exon1	601	.
CM017800.1	4177120	4177882	UUID=1066_UGT344D16_exon1	601	.
CM017800.1	4177120	4177882	UUID=1070_UGT344D17_exon1	601	.
CM017800.1	4177120	4177882	UUID=1079_UGT344D7_exon1	601	.
CM017800.1	4177120	4177882	UUID=1082_UGT344D8_exon1	601	.
CM017800.1	4177121	4177882	UUID=1057_UGT344D12_v3_exon1	732	.
CM017800.1	4177121	4177882	UUID=1060_UGT344D13_v3_exon1	732	.
CM017800.1	4177121	4177882	UUID=1063_UGT344D14_v3_exon1	732	.
CM017800.1	4177121	4177882	UUID=1069_UGT344D16_v4_exon1	732	.
CM017800.1	4177121	4177882	UUID=1073_UGT344D17_v4_exon1	732	.
CM017800.1	4177121	4177882	UUID=1076_UGT344D18_v3_exon1	732	.
CM017800.1	4177520	4180313	UUID=1054_UGT344D11_v2.intron	NA	.
CM017800.1	4177520	4180313	UUID=1056_UGT344D12_v2.intron	NA	.
CM017800.1	4177520	4180313	UUID=1059_UGT344D13_v2.intron	NA	.
CM017800.1	4177520	4180313	UUID=1061_UGT344D14.intron	NA	.
CM017800.1	4177520	4180313	UUID=1064_UGT344D15.intron	NA	.
CM017800.1	4177520	4180313	UUID=1067_UGT344D16_v2.intron	NA	.
CM017800.1	4177520	4180313	UUID=1071_UGT344D17_v2.intron	NA	.
CM017800.1	4177520	4180313	UUID=1074_UGT344D18.intron	NA	.
CM017800.1	4177520	4180313	UUID=1077_UGT344D19.intron	NA	.
CM017800.1	4177520	4180313	UUID=1078_UGT344D5.intron	NA	.
CM017800.1	4177520	4180313	UUID=1080_UGT344D7_v2.intron	NA	.
CM017800.1	4177520	4180313	UUID=1083_UGT344D8_v2.intron	NA	.
CM017800.1	4177520	4180313	UUID=1084_UGT344D9.intron	NA	.
CM017800.1	4177883	4180314	UUID=1053_UGT344D11.intron	NA	.
CM017800.1	4177883	4180314	UUID=1055_UGT344D12.intron	NA	.
CM017800.1	4177883	4180313	UUID=1057_UGT344D12_v3.intron	NA	.
CM017800.1	4177883	4180314	UUID=1058_UGT344D13.intron	NA	.
CM017800.1	4177883	4180313	UUID=1060_UGT344D13_v3.intron	NA	.
CM017800.1	4177883	4180313	UUID=1062_UGT344D14_v2.intron	NA	.
CM017800.1	4177883	4180313	UUID=1063_UGT344D14_v3.intron	NA	.
CM017800.1	4177883	4180313	UUID=1065_UGT344D15_v2.intron	NA	.
CM017800.1	4177883	4180314	UUID=1066_UGT344D16.intron	NA	.
CM017800.1	4177883	4180313	UUID=1068_UGT344D16_v3.intron	NA	.
CM017800.1	4177883	4180313	UUID=1069_UGT344D16_v4.intron	NA	.
CM017800.1	4177883	4180314	UUID=1070_UGT344D17.intron	NA	.
CM017800.1	4177883	4180313	UUID=1072_UGT344D17_v3.intron	NA	.
CM017800.1	4177883	4180313	UUID=1073_UGT344D17_v4.intron	NA	.
CM017800.1	4177883	4180313	UUID=1075_UGT344D18_v2.intron	NA	.
CM017800.1	4177883	4180313	UUID=1076_UGT344D18_v3.intron	NA	.
CM017800.1	4177883	4180314	UUID=1079_UGT344D7.intron	NA	.
CM017800.1	4177883	4180313	UUID=1081_UGT344D7_v3.intron	NA	.
CM017800.1	4177883	4180314	UUID=1082_UGT344D8.intron	NA	.
CM017800.1	4180314	4180528	UUID=1054_UGT344D11_v2_exon3	292	.
CM017800.1	4180314	4180528	UUID=1056_UGT344D12_v2_exon3	292	.
CM017800.1	4180314	4180528	UUID=1057_UGT344D12_v3_exon2	287	.
CM017800.1	4180314	4180528	UUID=1059_UGT344D13_v2_exon3	292	.
CM017800.1	4180314	4180528	UUID=1060_UGT344D13_v3_exon2	287	.
CM017800.1	4180314	4180528	UUID=1061_UGT344D14_exon3	292	.
CM017800.1	4180314	4180528	UUID=1062_UGT344D14_v2_exon2	292	.
CM017800.1	4180314	4180528	UUID=1063_UGT344D14_v3_exon2	287	.
CM017800.1	4180314	4180528	UUID=1064_UGT344D15_exon3	292	.
CM017800.1	4180314	4180528	UUID=1065_UGT344D15_v2_exon2	292	.
CM017800.1	4180314	4180528	UUID=1067_UGT344D16_v2_exon3	292	.
CM017800.1	4180314	4180528	UUID=1068_UGT344D16_v3_exon3	292	.
CM017800.1	4180314	4180528	UUID=1069_UGT344D16_v4_exon2	287	.
CM017800.1	4180314	4180528	UUID=1071_UGT344D17_v2_exon3	292	.
CM017800.1	4180314	4180528	UUID=1072_UGT344D17_v3_exon3	292	.
CM017800.1	4180314	4180528	UUID=1073_UGT344D17_v4_exon2	287	.
CM017800.1	4180314	4180528	UUID=1074_UGT344D18_exon3	292	.
CM017800.1	4180314	4180528	UUID=1075_UGT344D18_v2_exon2	292	.
CM017800.1	4180314	4180528	UUID=1076_UGT344D18_v3_exon2	287	.
CM017800.1	4180314	4180528	UUID=1077_UGT344D19_exon3	292	.
CM017800.1	4180314	4180528	UUID=1078_UGT344D5_exon3	292	.
CM017800.1	4180314	4180528	UUID=1080_UGT344D7_v2_exon3	292	.
CM017800.1	4180314	4180528	UUID=1081_UGT344D7_v3_exon2	292	.
CM017800.1	4180314	4180528	UUID=1083_UGT344D8_v2_exon3	292	.
CM017800.1	4180314	4180528	UUID=1084_UGT344D9_exon3	292	.
CM017800.1	4180315	4180528	UUID=1053_UGT344D11_exon2	302	.
CM017800.1	4180315	4180528	UUID=1055_UGT344D12_exon2	302	.
CM017800.1	4180315	4180528	UUID=1058_UGT344D13_exon2	302	.
CM017800.1	4180315	4180528	UUID=1066_UGT344D16_exon2	302	.
CM017800.1	4180315	4180528	UUID=1070_UGT344D17_exon2	302	.
CM017800.1	4180315	4180528	UUID=1079_UGT344D7_exon2	302	.
CM017800.1	4180315	4180528	UUID=1082_UGT344D8_exon2	302	.
CM017800.1	4180440	4180525	UUID=1049_UGT344A27_exon2	104	.
CM017800.1	4180529	4180615	UUID=1055_UGT344D12.intron	NA	.
CM017800.1	4180529	4180618	UUID=1057_UGT344D12_v3.intron	NA	.
CM017800.1	4180529	4180615	UUID=1058_UGT344D13.intron	NA	.
CM017800.1	4180529	4180586	UUID=1060_UGT344D13_v3.intron	NA	.
CM017800.1	4180529	4180586	UUID=1063_UGT344D14_v3.intron	NA	.
CM017800.1	4180529	4180615	UUID=1066_UGT344D16.intron	NA	.
CM017800.1	4180529	4180618	UUID=1069_UGT344D16_v4.intron	NA	.
CM017800.1	4180529	4180615	UUID=1070_UGT344D17.intron	NA	.
CM017800.1	4180529	4180586	UUID=1073_UGT344D17_v4.intron	NA	.
CM017800.1	4180529	4180586	UUID=1076_UGT344D18_v3.intron	NA	.
CM017800.1	4180587	4181221	UUID=1060_UGT344D13_v3_exon3	671	.
CM017800.1	4180587	4181221	UUID=1063_UGT344D14_v3_exon3	671	.
CM017800.1	4180587	4181221	UUID=1073_UGT344D17_v4_exon3	671	.
CM017800.1	4180587	4181221	UUID=1076_UGT344D18_v3_exon3	671	.
CM017800.1	4180616	4181221	UUID=1055_UGT344D12_exon3	579	.
CM017800.1	4180616	4181221	UUID=1058_UGT344D13_exon3	579	.
CM017800.1	4180616	4181221	UUID=1066_UGT344D16_exon3	579	.
CM017800.1	4180616	4181221	UUID=1070_UGT344D17_exon3	579	.
CM017800.1	4180619	4181221	UUID=1057_UGT344D12_v3_exon3	656	.
CM017800.1	4180619	4181221	UUID=1069_UGT344D16_v4_exon3	656	.
CM017800.1	4181222	4201221	UUID=1054_UGT344D11_v2, UUID=1056_UGT344D12_v2, UUID=1059_UGT344D13_v2, UUID=1061_UGT344D14, UUID=1064_UGT344D15, UUID=1067_UGT344D16_v2, UUID=1071_UGT344D17_v2, UUID=1074_UGT344D18, UUID=1077_UGT344D19, UUID=1078_UGT344D5, UUID=1080_UGT344D7_v2, UUID=1083_UGT344D8_v2, UUID=1084_UGT344D9, UUID=1053_UGT344D11, UUID=1055_UGT344D12, UUID=1058_UGT344D13, UUID=1066_UGT344D16, UUID=1070_UGT344D17, UUID=1079_UGT344D7, UUID=1082_UGT344D8, UUID=1057_UGT344D12_v3, UUID=1060_UGT344D13_v3, UUID=1063_UGT344D14_v3, UUID=1069_UGT344D16_v4, UUID=1073_UGT344D17_v4, UUID=1076_UGT344D18_v3, UUID=1062_UGT344D14_v2, UUID=1065_UGT344D15_v2, UUID=1068_UGT344D16_v3, UUID=1072_UGT344D17_v3, UUID=1075_UGT344D18_v2, UUID=1081_UGT344D7_v3, UUID=1049_UGT344A27_FLANKdown	.	.
CM017800.1	5679006	5699005	UUID=917_abc_g5078.t1_FLANKup	.	.
CM017800.1	5699006	5699162	UUID=917_abc_g5078.t1.exon11	224	.
CM017800.1	5699163	5712381	UUID=917_abc_g5078.t1.intron	NA	.
CM017800.1	5712382	5712505	UUID=917_abc_g5078.t1.exon9	171	.
CM017800.1	5712506	5712517	UUID=917_abc_g5078.t1.intron	NA	.
CM017800.1	5712518	5712606	UUID=917_abc_g5078.t1.exon7	89.8	.
CM017800.1	5712607	5732606	UUID=917_abc_g5078.t1_FLANKdown	.	.
CM017800.1	9821878	9841877	UUID=1088_UGT344J4, UUID=1087_UGT344J3_FLANKup	.	.
CM017800.1	9841878	9842159	UUID=1088_UGT344J4_exon4	327	.
CM017800.1	9842160	9843566	UUID=1088_UGT344J4.intron	NA	.
CM017800.1	9843567	9843796	UUID=1088_UGT344J4_exon3	348	.
CM017800.1	9843797	9846263	UUID=1088_UGT344J4.intron	NA	.
CM017800.1	9846264	9846479	UUID=1087_UGT344J3_exon2	327	.
CM017800.1	9846264	9846479	UUID=1088_UGT344J4_exon2	327	.
CM017800.1	9846480	9855976	UUID=1087_UGT344J3.intron	NA	.
CM017800.1	9846480	9855976	UUID=1088_UGT344J4.intron	NA	.
CM017800.1	9855977	9856679	UUID=1087_UGT344J3_exon1	944	.
CM017800.1	9855977	9856844	UUID=1088_UGT344J4_exon1	1083	.
CM017800.1	9856845	9876844	UUID=1088_UGT344J4, UUID=1087_UGT344J3_FLANKdown	.	.
CM017800.1	12970816	12990815	UUID=918_abc_g8721.t1_FLANKup	.	.
CM017800.1	12990816	12991113	UUID=918_abc_g8721.t1.exon3	418	.
CM017800.1	12991114	12991195	UUID=918_abc_g8721.t1.intron	NA	.
CM017800.1	12991196	12991395	UUID=918_abc_g8721.t1.exon4	303	.
CM017800.1	12991396	12991469	UUID=918_abc_g8721.t1.intron	NA	.
CM017800.1	12991470	12991614	UUID=918_abc_g8721.t1.exon5	235	.
CM017800.1	12991615	12992379	UUID=918_abc_g8721.t1.intron	NA	.
CM017800.1	12992380	12992560	UUID=918_abc_g8721.t1.exon6	296	.
CM017800.1	12992561	12992641	UUID=918_abc_g8721.t1.intron	NA	.
CM017800.1	12992642	12992802	UUID=918_abc_g8721.t1.exon7	259	.
CM017800.1	12992803	12992871	UUID=918_abc_g8721.t1.intron	NA	.
CM017800.1	12992872	12993109	UUID=918_abc_g8721.t1.exon8	379	.
CM017800.1	12993110	12994859	UUID=918_abc_g8721.t1.intron	NA	.
CM017800.1	12994860	12995035	UUID=918_abc_g8721.t1.exon9	292	.
CM017800.1	12995036	12995111	UUID=918_abc_g8721.t1.intron	NA	.
CM017800.1	12995112	12995317	UUID=918_abc_g8721.t1.exon10	342	.
CM017800.1	12995318	12995812	UUID=918_abc_g8721.t1.intron	NA	.
CM017800.1	12995813	12996199	UUID=918_abc_g8721.t1.exon11	549	.
CM017800.1	12996200	12996255	UUID=918_abc_g8721.t1.intron	NA	.
CM017800.1	12996256	12996370	UUID=918_abc_g8721.t1.exon12	196	.
CM017800.1	12996371	12996441	UUID=918_abc_g8721.t1.intron	NA	.
CM017800.1	12996442	12996582	UUID=918_abc_g8721.t1.exon13	217	.
CM017800.1	12996583	12996653	UUID=918_abc_g8721.t1.intron	NA	.
CM017800.1	12996654	12996775	UUID=918_abc_g8721.t1.exon14	198	.
CM017800.1	12996776	12996892	UUID=918_abc_g8721.t1.intron	NA	.
CM017800.1	12996893	12997376	UUID=918_abc_g8721.t1.exon15	580	.
CM017800.1	12997377	13017376	UUID=918_abc_g8721.t1_FLANKdown	.	.
CM017800.1	15858795	15878794	UUID=919_abc_g8946.t1_FLANKup	.	.
CM017800.1	15878795	15878950	UUID=919_abc_g8946.t1.exon15	189	.
CM017800.1	15878951	15879895	UUID=919_abc_g8946.t1.intron	NA	.
CM017800.1	15879896	15880051	UUID=919_abc_g8946.t1.exon13	239	.
CM017800.1	15880052	15880109	UUID=919_abc_g8946.t1.intron	NA	.
CM017800.1	15880110	15880255	UUID=919_abc_g8946.t1.exon12	231	.
CM017800.1	15880256	15880533	UUID=919_abc_g8946.t1.intron	NA	.
CM017800.1	15880534	15880609	UUID=919_abc_g8946.t1.exon11	135	.
CM017800.1	15880610	15880708	UUID=919_abc_g8946.t1.intron	NA	.
CM017800.1	15880709	15880849	UUID=919_abc_g8946.t1.exon10	206	.
CM017800.1	15880850	15880919	UUID=919_abc_g8946.t1.intron	NA	.
CM017800.1	15880920	15881078	UUID=919_abc_g8946.t1.exon9	250	.
CM017800.1	15881079	15881149	UUID=919_abc_g8946.t1.intron	NA	.
CM017800.1	15881150	15881353	UUID=919_abc_g8946.t1.exon8	333	.
CM017800.1	15881354	15881684	UUID=919_abc_g8946.t1.intron	NA	.
CM017800.1	15881685	15881804	UUID=919_abc_g8946.t1.exon7	189	.
CM017800.1	15881805	15882431	UUID=919_abc_g8946.t1.intron	NA	.
CM017800.1	15882432	15882535	UUID=919_abc_g8946.t1.exon6	182	.
CM017800.1	15882536	15882607	UUID=919_abc_g8946.t1.intron	NA	.
CM017800.1	15882608	15882782	UUID=919_abc_g8946.t1.exon5	268	.
CM017800.1	15882783	15882847	UUID=919_abc_g8946.t1.intron	NA	.
CM017800.1	15882848	15883026	UUID=919_abc_g8946.t1.exon4	270	.
CM017800.1	15883027	15884115	UUID=919_abc_g8946.t1.intron	NA	.
CM017800.1	15884116	15884263	UUID=919_abc_g8946.t1.exon3	241	.
CM017800.1	15884264	15885236	UUID=919_abc_g8946.t1.intron	NA	.
CM017800.1	15885237	15885374	UUID=919_abc_g8946.t1.exon2	191	.
CM017800.1	15885375	15905374	UUID=919_abc_g8946.t1_FLANKdown	.	.
CM017800.1	16395398	16415397	UUID=922_abc_g9270.t1_FLANKup	.	.
CM017800.1	16415398	16415726	UUID=922_abc_g9270.t1.exon15	340	.
CM017800.1	16415727	16417333	UUID=922_abc_g9270.t1.intron	NA	.
CM017800.1	16417334	16417464	UUID=922_abc_g9270.t1.exon14	204	.
CM017800.1	16417465	16417525	UUID=922_abc_g9270.t1.intron	NA	.
CM017800.1	16417526	16417680	UUID=922_abc_g9270.t1.exon13	193	.
CM017800.1	16417681	16418618	UUID=922_abc_g9270.t1.intron	NA	.
CM017800.1	16418619	16418726	UUID=922_abc_g9270.t1.exon12	178	.
CM017800.1	16418727	16418787	UUID=922_abc_g9270.t1.intron	NA	.
CM017800.1	16418788	16418881	UUID=922_abc_g9270.t1.exon11	158	.
CM017800.1	16418882	16419235	UUID=922_abc_g9270.t1.intron	NA	.
CM017800.1	16419236	16419359	UUID=922_abc_g9270.t1.exon10	191	.
CM017800.1	16419360	16422547	UUID=922_abc_g9270.t1.intron	NA	.
CM017800.1	16422548	16422770	UUID=922_abc_g9270.t1.exon8	296	.
CM017800.1	16422771	16422911	UUID=922_abc_g9270.t1.intron	NA	.
CM017800.1	16422912	16423077	UUID=922_abc_g9270.t1.exon7	230	.
CM017800.1	16423078	16423165	UUID=922_abc_g9270.t1.intron	NA	.
CM017800.1	16423166	16423278	UUID=922_abc_g9270.t1.exon6	159	.
CM017800.1	16423279	16424900	UUID=922_abc_g9270.t1.intron	NA	.
CM017800.1	16424901	16424989	UUID=922_abc_g9270.t1.exon4	110	.
CM017800.1	16424990	16425065	UUID=922_abc_g9270.t1.intron	NA	.
CM017800.1	16425066	16425245	UUID=922_abc_g9270.t1.exon3	255	.
CM017800.1	16425246	16425370	UUID=922_abc_g9270.t1.intron	NA	.
CM017800.1	16425371	16425457	UUID=922_abc_g9270.t1.exon2	139	.
CM017800.1	16425458	16425661	UUID=922_abc_g9270.t1.intron	NA	.
CM017800.1	16425662	16426502	UUID=922_abc_g9270.t1.exon1	628	.
CM017800.1	16426503	16449407	UUID=922_abc_g9270.t1_FLANKdown,UUID=921_abc_g9268.t1_FLANKup	.	.
CM017800.1	16449408	16449612	UUID=921_abc_g9268.t1.exon15	202	.
CM017800.1	16449613	16453666	UUID=921_abc_g9268.t1.intron	NA	.
CM017800.1	16453667	16453799	UUID=921_abc_g9268.t1.exon14	202	.
CM017800.1	16453800	16454660	UUID=921_abc_g9268.t1.intron	NA	.
CM017800.1	16454661	16454768	UUID=921_abc_g9268.t1.exon12	145	.
CM017800.1	16454769	16454829	UUID=921_abc_g9268.t1.intron	NA	.
CM017800.1	16454830	16454915	UUID=921_abc_g9268.t1.exon11	99	.
CM017800.1	16454916	16459333	UUID=921_abc_g9268.t1.intron	NA	.
CM017800.1	16459334	16459556	UUID=921_abc_g9268.t1.exon8	246	.
CM017800.1	16459557	16459754	UUID=921_abc_g9268.t1.intron	NA	.
CM017800.1	16459755	16459920	UUID=921_abc_g9268.t1.exon7	174	.
CM017800.1	16459921	16463117	UUID=921_abc_g9268.t1.intron	NA	.
CM017800.1	16463118	16463298	UUID=921_abc_g9268.t1.exon3	202	.
CM017800.1	16463299	16464227	UUID=921_abc_g9268.t1.intron	NA	.
CM017800.1	16464228	16464314	UUID=921_abc_g9268.t1.exon2	117	.
CM017800.1	16464315	16464385	UUID=921_abc_g9268.t1.intron	NA	.
CM017800.1	16464386	16464827	UUID=921_abc_g9268.t1.exon1	444	.
CM017800.1	16464828	16496644	UUID=921_abc_g9268.t1_FLANKdown,UUID=920_abc_g9265.t1_FLANKup	.	.
CM017800.1	16496645	16496797	UUID=920_abc_g9265.t1.exon16	143	.
CM017800.1	16496798	16506925	UUID=920_abc_g9265.t1.intron	NA	.
CM017800.1	16506926	16507125	UUID=920_abc_g9265.t1.exon15	220	.
CM017800.1	16507126	16516582	UUID=920_abc_g9265.t1.intron	NA	.
CM017800.1	16516583	16516715	UUID=920_abc_g9265.t1.exon14	219	.
CM017800.1	16516716	16517756	UUID=920_abc_g9265.t1.intron	NA	.
CM017800.1	16517757	16517911	UUID=920_abc_g9265.t1.exon13	237	.
CM017800.1	16517912	16519565	UUID=920_abc_g9265.t1.intron	NA	.
CM017800.1	16519566	16519673	UUID=920_abc_g9265.t1.exon12	178	.
CM017800.1	16519674	16519903	UUID=920_abc_g9265.t1.intron	NA	.
CM017800.1	16519904	16520038	UUID=920_abc_g9265.t1.exon10	206	.
CM017800.1	16520039	16520126	UUID=920_abc_g9265.t1.intron	NA	.
CM017800.1	16520127	16520257	UUID=920_abc_g9265.t1.exon9	171	.
CM017800.1	16520258	16520579	UUID=920_abc_g9265.t1.intron	NA	.
CM017800.1	16520580	16520811	UUID=920_abc_g9265.t1.exon8	357	.
CM017800.1	16520812	16521887	UUID=920_abc_g9265.t1.intron	NA	.
CM017800.1	16521888	16522065	UUID=920_abc_g9265.t1.exon7	279	.
CM017800.1	16522066	16522397	UUID=920_abc_g9265.t1.intron	NA	.
CM017800.1	16522398	16522513	UUID=920_abc_g9265.t1.exon6	171	.
CM017800.1	16522514	16524558	UUID=920_abc_g9265.t1.intron	NA	.
CM017800.1	16524559	16524647	UUID=920_abc_g9265.t1.exon4	165	.
CM017800.1	16524648	16524995	UUID=920_abc_g9265.t1.intron	NA	.
CM017800.1	16524996	16525170	UUID=920_abc_g9265.t1.exon3	274	.
CM017800.1	16525171	16525399	UUID=920_abc_g9265.t1.intron	NA	.
CM017800.1	16525400	16525486	UUID=920_abc_g9265.t1.exon2	139	.
CM017800.1	16525487	16525669	UUID=920_abc_g9265.t1.intron	NA	.
CM017800.1	16525670	16525921	UUID=920_abc_g9265.t1.exon1	322	.
CM017800.1	16525922	16545921	UUID=920_abc_g9265.t1_FLANKdown	.	.
CM017800.1	16914008	16934007	UUID=925_CYP6CZ1_FLANKup	.	.
CM017800.1	16934008	16934174	UUID=925_CYP6CZ1_exon5	265	.
CM017800.1	16934175	16934286	UUID=925_CYP6CZ1.intron	NA	.
CM017800.1	16934287	16934540	UUID=925_CYP6CZ1_exon4	375	.
CM017800.1	16934541	16936668	UUID=925_CYP6CZ1.intron	NA	.
CM017800.1	16936669	16936894	UUID=925_CYP6CZ1_exon3	379	.
CM017800.1	16936895	16938193	UUID=925_CYP6CZ1.intron	NA	.
CM017800.1	16938194	16938794	UUID=925_CYP6CZ1_exon2	883	.
CM017800.1	16938795	16941163	UUID=925_CYP6CZ1.intron	NA	.
CM017800.1	16941164	16941455	UUID=925_CYP6CZ1_exon1	429	.
CM017800.1	16941456	16953447	UUID=924_CYP6CY18_FLANKup,UUID=925_CYP6CZ1_FLANKdown	.	.
CM017800.1	16953448	16953622	UUID=924_CYP6CY18_exon4	279	.
CM017800.1	16953623	16953682	UUID=924_CYP6CY18.intron	NA	.
CM017800.1	16953683	16953938	UUID=924_CYP6CY18_exon3	424	.
CM017800.1	16953939	16954716	UUID=924_CYP6CY18.intron	NA	.
CM017800.1	16954717	16954941	UUID=924_CYP6CY18_exon2	316	.
CM017800.1	16954942	16955025	UUID=924_CYP6CY18.intron	NA	.
CM017800.1	16955026	16955909	UUID=924_CYP6CY18_exon1	1323	.
CM017800.1	16955910	16975909	UUID=924_CYP6CY18_FLANKdown	.	.
CM017800.1	20755479	20775478	UUID=915_abc_g4677.t1_FLANKup	.	.
CM017800.1	20775479	20776340	UUID=915_abc_g4677.t1.exon1	741	.
CM017800.1	20776341	20776401	UUID=915_abc_g4677.t1.intron	NA	.
CM017800.1	20776402	20776488	UUID=915_abc_g4677.t1.exon2	145	.
CM017800.1	20776489	20776637	UUID=915_abc_g4677.t1.intron	NA	.
CM017800.1	20776638	20776814	UUID=915_abc_g4677.t1.exon3	261	.
CM017800.1	20776815	20776888	UUID=915_abc_g4677.t1.intron	NA	.
CM017800.1	20776889	20776975	UUID=915_abc_g4677.t1.exon4	145	.
CM017800.1	20776976	20777379	UUID=915_abc_g4677.t1.intron	NA	.
CM017800.1	20777380	20777452	UUID=915_abc_g4677.t1.exon5	130	.
CM017800.1	20777453	20777729	UUID=915_abc_g4677.t1.intron	NA	.
CM017800.1	20777730	20777892	UUID=915_abc_g4677.t1.exon7	219	.
CM017800.1	20777893	20778326	UUID=915_abc_g4677.t1.intron	NA	.
CM017800.1	20778327	20778452	UUID=915_abc_g4677.t1.exon9	163	.
CM017800.1	20778453	20778562	UUID=915_abc_g4677.t1.intron	NA	.
CM017800.1	20778563	20778691	UUID=915_abc_g4677.t1.exon10	180	.
CM017800.1	20778692	20778755	UUID=915_abc_g4677.t1.intron	NA	.
CM017800.1	20778756	20778846	UUID=915_abc_g4677.t1.exon11	141	.
CM017800.1	20778847	20779156	UUID=915_abc_g4677.t1.intron	NA	.
CM017800.1	20779157	20779263	UUID=915_abc_g4677.t1.exon12	165	.
CM017800.1	20779264	20779347	UUID=915_abc_g4677.t1.intron	NA	.
CM017800.1	20779348	20779499	UUID=915_abc_g4677.t1.exon13	220	.
CM017800.1	20779500	20781780	UUID=915_abc_g4677.t1.intron	NA	.
CM017800.1	20781781	20781913	UUID=915_abc_g4677.t1.exon14	230	.
CM017800.1	20781914	20782016	UUID=915_abc_g4677.t1.intron	NA	.
CM017800.1	20782017	20782173	UUID=915_abc_g4677.t1.exon15	224	.
CM017800.1	20782174	20802173	UUID=915_abc_g4677.t1_FLANKdown	.	.
CM017800.1	20932618	20952617	UUID=916_abc_g4684.t1_FLANKup	.	.
CM017800.1	20952618	20953520	UUID=916_abc_g4684.t1.exon1	894	.
CM017800.1	20953521	20953803	UUID=916_abc_g4684.t1.intron	NA	.
CM017800.1	20953804	20953952	UUID=916_abc_g4684.t1.exon2	259	.
CM017800.1	20953953	20954806	UUID=916_abc_g4684.t1.intron	NA	.
CM017800.1	20954807	20954985	UUID=916_abc_g4684.t1.exon3	315	.
CM017800.1	20954986	20955461	UUID=916_abc_g4684.t1.intron	NA	.
CM017800.1	20955462	20955632	UUID=916_abc_g4684.t1.exon4	267	.
CM017800.1	20955633	20956163	UUID=916_abc_g4684.t1.intron	NA	.
CM017800.1	20956164	20956550	UUID=916_abc_g4684.t1.exon5	549	.
CM017800.1	20956551	20957118	UUID=916_abc_g4684.t1.intron	NA	.
CM017800.1	20957119	20957411	UUID=916_abc_g4684.t1.exon6	431	.
CM017800.1	20957412	20957658	UUID=916_abc_g4684.t1.intron	NA	.
CM017800.1	20957659	20957835	UUID=916_abc_g4684.t1.exon7	283	.
CM017800.1	20957836	20959049	UUID=916_abc_g4684.t1.intron	NA	.
CM017800.1	20959050	20959326	UUID=916_abc_g4684.t1.exon9	418	.
CM017800.1	20959327	20960580	UUID=916_abc_g4684.t1.intron	NA	.
CM017800.1	20960581	20960738	UUID=916_abc_g4684.t1.exon11	237	.
CM017800.1	20960739	20960818	UUID=916_abc_g4684.t1.intron	NA	.
CM017800.1	20960819	20961011	UUID=916_abc_g4684.t1.exon12	296	.
CM017800.1	20961012	20961086	UUID=916_abc_g4684.t1.intron	NA	.
CM017800.1	20961087	20961223	UUID=916_abc_g4684.t1.exon13	215	.
CM017800.1	20961224	20961296	UUID=916_abc_g4684.t1.intron	NA	.
CM017800.1	20961297	20961541	UUID=916_abc_g4684.t1.exon14	320	.
CM017800.1	20961542	20961988	UUID=916_abc_g4684.t1.intron	NA	.
CM017800.1	20961989	20962199	UUID=916_abc_g4684.t1.exon15	357	.
CM017800.1	20962200	20962291	UUID=916_abc_g4684.t1.intron	NA	.
CM017800.1	20962292	20962447	UUID=916_abc_g4684.t1.exon16	233	.
CM017800.1	20962448	20962654	UUID=916_abc_g4684.t1.intron	NA	.
CM017800.1	20962655	20963011	UUID=916_abc_g4684.t1.exon17	516	.
CM017800.1	20963012	20963141	UUID=916_abc_g4684.t1.intron	NA	.
CM017800.1	20963142	20963497	UUID=916_abc_g4684.t1.exon18	508	.
CM017800.1	20963498	20964597	UUID=916_abc_g4684.t1.intron	NA	.
CM017800.1	20964598	20964832	UUID=916_abc_g4684.t1.exon19	351	.
CM017800.1	20964833	20965039	UUID=916_abc_g4684.t1.intron	NA	.
CM017800.1	20965040	20965284	UUID=916_abc_g4684.t1.exon20	353	.
CM017800.1	20965285	20965391	UUID=916_abc_g4684.t1.intron	NA	.
CM017800.1	20965392	20965542	UUID=916_abc_g4684.t1.exon21	230	.
CM017800.1	20965543	20965698	UUID=916_abc_g4684.t1.intron	NA	.
CM017800.1	20965699	20965818	UUID=916_abc_g4684.t1.exon22	172	.
CM017800.1	20965819	20967226	UUID=916_abc_g4684.t1.intron	NA	.
CM017800.1	20967227	20967475	UUID=916_abc_g4684.t1.exon24	372	.
CM017800.1	20967476	20981116	UUID=916_abc_g4684.t1.intron	NA	.
CM017800.1	20981117	20982366	UUID=916_abc_g4684.t1.exon25	979	.
CM017800.1	20982367	21002366	UUID=916_abc_g4684.t1_FLANKdown	.	.
CM017800.1	21522529	21542528	UUID=926_est_g4283.t1_FLANKup	.	.
CM017800.1	21542529	21542956	UUID=926_est_g4283.t1.exon3	305	.
CM017800.1	21542957	21547128	UUID=926_est_g4283.t1.intron	NA	.
CM017800.1	21547129	21547587	UUID=926_est_g4283.t1.exon2	732	.
CM017800.1	21547588	21551515	UUID=926_est_g4283.t1.intron	NA	.
CM017800.1	21551516	21551834	UUID=926_est_g4283.t1.exon1	424	.
CM017800.1	21551835	21571834	UUID=926_est_g4283.t1_FLANKdown	.	.
CM017800.1	23163450	23183449	UUID=914_abc_g4225.t1_FLANKup	.	.
CM017800.1	23183450	23184009	UUID=914_abc_g4225.t1.exon16	654	.
CM017800.1	23184010	23192350	UUID=914_abc_g4225.t1.intron	NA	.
CM017800.1	23192351	23192656	UUID=914_abc_g4225.t1.exon15	505	.
CM017800.1	23192657	23194973	UUID=914_abc_g4225.t1.intron	NA	.
CM017800.1	23194974	23195133	UUID=914_abc_g4225.t1.exon14	263	.
CM017800.1	23195134	23201619	UUID=914_abc_g4225.t1.intron	NA	.
CM017800.1	23201620	23201771	UUID=914_abc_g4225.t1.exon13	270	.
CM017800.1	23201772	23201847	UUID=914_abc_g4225.t1.intron	NA	.
CM017800.1	23201848	23201955	UUID=914_abc_g4225.t1.exon12	183	.
CM017800.1	23201956	23202049	UUID=914_abc_g4225.t1.intron	NA	.
CM017800.1	23202050	23202142	UUID=914_abc_g4225.t1.exon11	150	.
CM017800.1	23202143	23202249	UUID=914_abc_g4225.t1.intron	NA	.
CM017800.1	23202250	23202420	UUID=914_abc_g4225.t1.exon10	294	.
CM017800.1	23202421	23202562	UUID=914_abc_g4225.t1.intron	NA	.
CM017800.1	23202563	23202810	UUID=914_abc_g4225.t1.exon9	392	.
CM017800.1	23202811	23203097	UUID=914_abc_g4225.t1.intron	NA	.
CM017800.1	23203098	23203305	UUID=914_abc_g4225.t1.exon8	291	.
CM017800.1	23203306	23203384	UUID=914_abc_g4225.t1.intron	NA	.
CM017800.1	23203385	23203562	UUID=914_abc_g4225.t1.exon7	291	.
CM017800.1	23203563	23203666	UUID=914_abc_g4225.t1.intron	NA	.
CM017800.1	23203667	23203782	UUID=914_abc_g4225.t1.exon6	187	.
CM017800.1	23203783	23203878	UUID=914_abc_g4225.t1.intron	NA	.
CM017800.1	23203879	23203949	UUID=914_abc_g4225.t1.exon5	110	.
CM017800.1	23203950	23204027	UUID=914_abc_g4225.t1.intron	NA	.
CM017800.1	23204028	23204116	UUID=914_abc_g4225.t1.exon4	132	.
CM017800.1	23204117	23204774	UUID=914_abc_g4225.t1.intron	NA	.
CM017800.1	23204775	23204951	UUID=914_abc_g4225.t1.exon3	294	.
CM017800.1	23204952	23208705	UUID=914_abc_g4225.t1.intron	NA	.
CM017800.1	23208706	23210055	UUID=914_abc_g4225.t1.exon1	1356	.
CM017800.1	23210056	23230055	UUID=914_abc_g4225.t1_FLANKdown	.	.
CM017800.1	24621666	24641665	UUID=1089_UGT344P2_FLANKup	.	.
CM017800.1	24641666	24642467	UUID=1089_UGT344P2_exon1	989	.
CM017800.1	24642468	24643146	UUID=1089_UGT344P2.intron	NA	.
CM017800.1	24643147	24643367	UUID=1089_UGT344P2_exon2	287	.
CM017800.1	24643368	24643488	UUID=1089_UGT344P2.intron	NA	.
CM017800.1	24643489	24643715	UUID=1089_UGT344P2_exon3	292	.
CM017800.1	24643716	24646386	UUID=1086_UGT344H3, UUID=1085_UGT344H2_FLANKup,UUID=1089_UGT344P2_FLANKdown	.	.
CM017800.1	24646387	24646682	UUID=1086_UGT344H3_exon4	355	.
CM017800.1	24646683	24646873	UUID=1086_UGT344H3.intron	NA	.
CM017800.1	24646874	24647096	UUID=1086_UGT344H3_exon3	302	.
CM017800.1	24647097	24647169	UUID=1086_UGT344H3.intron	NA	.
CM017800.1	24647170	24647390	UUID=1086_UGT344H3_exon2	337	.
CM017800.1	24647242	24647390	UUID=1085_UGT344H2_exon2	215	.
CM017800.1	24647391	24649455	UUID=1085_UGT344H2.intron	NA	.
CM017800.1	24647391	24649455	UUID=1086_UGT344H3.intron	NA	.
CM017800.1	24649456	24650307	UUID=1085_UGT344H2_exon1	1077	.
CM017800.1	24649456	24650307	UUID=1086_UGT344H3_exon1	1077	.
CM017800.1	24650308	24670307	UUID=1086_UGT344H3, UUID=1085_UGT344H2_FLANKdown	.	.
CM017800.1	27232460	27252459	UUID=923_CYP305E1_FLANKup	.	.
CM017800.1	27252460	27252547	UUID=923_CYP305E1_exon1	124	.
CM017800.1	27252548	27254153	UUID=923_CYP305E1.intron	NA	.
CM017800.1	27254154	27254412	UUID=923_CYP305E1_exon2	385	.
CM017800.1	27254413	27256035	UUID=923_CYP305E1.intron	NA	.
CM017800.1	27256036	27256425	UUID=923_CYP305E1_exon3	538	.
CM017800.1	27256426	27256946	UUID=923_CYP305E1.intron	NA	.
CM017800.1	27256947	27257054	UUID=923_CYP305E1_exon4	141	.
CM017800.1	27257055	27257444	UUID=923_CYP305E1.intron	NA	.
CM017800.1	27257445	27257625	UUID=923_CYP305E1_exon5	252	.
CM017800.1	27257626	27257682	UUID=923_CYP305E1.intron	NA	.
CM017800.1	27257683	27257799	UUID=923_CYP305E1_exon6	183	.
CM017800.1	27257800	27258026	UUID=923_CYP305E1.intron	NA	.
CM017800.1	27258027	27258177	UUID=923_CYP305E1_exon7	213	.
CM017800.1	27258178	27258242	UUID=923_CYP305E1.intron	NA	.
CM017800.1	27258243	27258412	UUID=923_CYP305E1_exon8	226	.
CM017800.1	27258413	27278412	UUID=923_CYP305E1_FLANKdown	.	.
CM017800.1	29927166	29947165	UUID=1046_gst_g525.t1_FLANKup	.	.
CM017800.1	29947166	29947284	UUID=1046_gst_g525.t1.exon5	169	.
CM017800.1	29947285	29947583	UUID=1046_gst_g525.t1.intron	NA	.
CM017800.1	29947584	29947638	UUID=1046_gst_g525.t1.exon5	97.1	.
CM017800.1	29947639	29967638	UUID=1046_gst_g525.t1_FLANKdown	.	.
CM017800.1	30111886	30131885	UUID=1047_gst_g525.t1_FLANKup	.	.
CM017800.1	30131886	30132065	UUID=1047_gst_g525.t1.exon5	305	.
CM017800.1	30132066	30133150	UUID=1047_gst_g525.t1.intron	NA	.
CM017800.1	30133151	30133203	UUID=1047_gst_g525.t1.exon5	93.5	.
CM017800.1	30133204	30153203	UUID=1047_gst_g525.t1_FLANKdown	.	.
CM017800.1	30525257	30545256	UUID=1048_UGT340A3_FLANKup	.	.
CM017800.1	30545257	30545544	UUID=1048_UGT340A3_exon3	416	.
CM017800.1	30545545	30545604	UUID=1048_UGT340A3.intron	NA	.
CM017800.1	30545605	30546715	UUID=1048_UGT340A3_exon2	1707	.
CM017800.1	30546716	30546752	UUID=1048_UGT340A3.intron	NA	.
CM017800.1	30546753	30547016	UUID=1048_UGT340A3_exon1	377	.
CM017800.1	30547017	30567016	UUID=1048_UGT340A3_FLANKdown	.	.
CM017801.1	109218	129217	UUID=1090_abc_g2222.t1_FLANKup	.	.
CM017801.1	129218	129528	UUID=1090_abc_g2222.t1.exon7	392	.
CM017801.1	129529	130543	UUID=1090_abc_g2222.t1.intron	NA	.
CM017801.1	130544	130855	UUID=1090_abc_g2222.t1.exon9	274	.
CM017801.1	130856	131435	UUID=1090_abc_g2222.t1.intron	NA	.
CM017801.1	131436	131578	UUID=1090_abc_g2222.t1.exon11	145	.
CM017801.1	131579	151578	UUID=1090_abc_g2222.t1_FLANKdown	.	.
CM017801.1	506253	526252	UUID=1276_gst_g10516.t1_FLANKup	.	.
CM017801.1	526253	526421	UUID=1276_gst_g10516.t1.exon4	215	.
CM017801.1	526422	544329	UUID=1276_gst_g10516.t1.intron	NA	.
CM017801.1	544330	544426	UUID=1276_gst_g10516.t1.exon4	76.8	.
CM017801.1	544427	564426	UUID=1276_gst_g10516.t1_FLANKdown	.	.
CM017801.1	3701755	3721754	UUID=1277_gst_g525.t1_FLANKup	.	.
CM017801.1	3721755	3721935	UUID=1277_gst_g525.t1.exon5	313	.
CM017801.1	3721936	3722256	UUID=1277_gst_g525.t1.intron	NA	.
CM017801.1	3722257	3722309	UUID=1277_gst_g525.t1.exon5	93.5	.
CM017801.1	3722310	3742309	UUID=1277_gst_g525.t1_FLANKdown	.	.
CM017801.1	16613886	16633885	UUID=1278_gst_g525.t1_FLANKup	.	.
CM017801.1	16633886	16633938	UUID=1278_gst_g525.t1.exon5	93.5	.
CM017801.1	16633939	16634843	UUID=1278_gst_g525.t1.intron	NA	.
CM017801.1	16634844	16635045	UUID=1278_gst_g525.t1.exon5	322	.
CM017801.1	16635046	16655045	UUID=1278_gst_g525.t1_FLANKdown	.	.
CM017801.1	21824100	21844099	UUID=1283_UGT329A6, UUID=1288_UGT329B7, UUID=1281_UGT329A4, UUID=1286_UGT329B6, UUID=1282_UGT329A4_v2, UUID=1284_UGT329A6_v2, UUID=1287_UGT329B6_v2, UUID=1289_UGT329B7_v2, UUID=1285_UGT329A7_FLANKup	.	.
CM017801.1	21844100	21844873	UUID=1283_UGT329A6_exon1	1033	.
CM017801.1	21844100	21844879	UUID=1288_UGT329B7_exon1	1038	.
CM017801.1	21844125	21844873	UUID=1281_UGT329A4_exon1	1018	.
CM017801.1	21844128	21844879	UUID=1286_UGT329B6_exon1	1018	.
CM017801.1	21844874	21844998	UUID=1281_UGT329A4.intron	NA	.
CM017801.1	21844874	21844998	UUID=1283_UGT329A6.intron	NA	.
CM017801.1	21844880	21844998	UUID=1286_UGT329B6.intron	NA	.
CM017801.1	21844880	21844998	UUID=1288_UGT329B7.intron	NA	.
CM017801.1	21844998	21845257	UUID=1282_UGT329A4_v2_exon2	292	.
CM017801.1	21844998	21845257	UUID=1284_UGT329A6_v2_exon2	292	.
CM017801.1	21844998	21845257	UUID=1287_UGT329B6_v2_exon2	292	.
CM017801.1	21844998	21845257	UUID=1289_UGT329B7_v2_exon2	292	.
CM017801.1	21844999	21845219	UUID=1281_UGT329A4_exon2	359	.
CM017801.1	21844999	21845219	UUID=1283_UGT329A6_exon2	359	.
CM017801.1	21844999	21845220	UUID=1285_UGT329A7_exon2	289	.
CM017801.1	21844999	21845219	UUID=1286_UGT329B6_exon2	359	.
CM017801.1	21844999	21845219	UUID=1288_UGT329B7_exon2	359	.
CM017801.1	21845220	21845414	UUID=1281_UGT329A4.intron	NA	.
CM017801.1	21845220	21845414	UUID=1283_UGT329A6.intron	NA	.
CM017801.1	21845220	21845414	UUID=1286_UGT329B6.intron	NA	.
CM017801.1	21845220	21845414	UUID=1288_UGT329B7.intron	NA	.
CM017801.1	21845221	21845416	UUID=1285_UGT329A7.intron	NA	.
CM017801.1	21845258	21845371	UUID=1282_UGT329A4_v2.intron	NA	.
CM017801.1	21845258	21845371	UUID=1284_UGT329A6_v2.intron	NA	.
CM017801.1	21845258	21845371	UUID=1287_UGT329B6_v2.intron	NA	.
CM017801.1	21845258	21845371	UUID=1289_UGT329B7_v2.intron	NA	.
CM017801.1	21845372	21845631	UUID=1282_UGT329A4_v2_exon2	344	.
CM017801.1	21845372	21845631	UUID=1284_UGT329A6_v2_exon2	344	.
CM017801.1	21845372	21845631	UUID=1287_UGT329B6_v2_exon2	344	.
CM017801.1	21845372	21845631	UUID=1289_UGT329B7_v2_exon2	344	.
CM017801.1	21845415	21845635	UUID=1281_UGT329A4_exon3	342	.
CM017801.1	21845415	21845631	UUID=1283_UGT329A6_exon3	340	.
CM017801.1	21845415	21845635	UUID=1286_UGT329B6_exon3	342	.
CM017801.1	21845415	21845635	UUID=1288_UGT329B7_exon3	342	.
CM017801.1	21845417	21845633	UUID=1285_UGT329A7_exon3	291	.
CM017801.1	21845632	21845799	UUID=1282_UGT329A4_v2.intron	NA	.
CM017801.1	21845632	21845803	UUID=1283_UGT329A6.intron	NA	.
CM017801.1	21845632	21845802	UUID=1284_UGT329A6_v2.intron	NA	.
CM017801.1	21845632	21845799	UUID=1287_UGT329B6_v2.intron	NA	.
CM017801.1	21845632	21845799	UUID=1289_UGT329B7_v2.intron	NA	.
CM017801.1	21845634	21845807	UUID=1285_UGT329A7.intron	NA	.
CM017801.1	21845636	21845800	UUID=1281_UGT329A4.intron	NA	.
CM017801.1	21845636	21845800	UUID=1286_UGT329B6.intron	NA	.
CM017801.1	21845636	21845800	UUID=1288_UGT329B7.intron	NA	.
CM017801.1	21845800	21846078	UUID=1282_UGT329A4_v2_exon3	340	.
CM017801.1	21845800	21846078	UUID=1287_UGT329B6_v2_exon3	340	.
CM017801.1	21845800	21846078	UUID=1289_UGT329B7_v2_exon3	340	.
CM017801.1	21845801	21846081	UUID=1281_UGT329A4_exon4	355	.
CM017801.1	21845801	21846081	UUID=1286_UGT329B6_exon4	355	.
CM017801.1	21845801	21846081	UUID=1288_UGT329B7_exon4	355	.
CM017801.1	21845803	21846078	UUID=1284_UGT329A6_v2_exon3	335	.
CM017801.1	21845804	21846081	UUID=1283_UGT329A6_exon4	350	.
CM017801.1	21845808	21846081	UUID=1285_UGT329A7_exon4	326	.
CM017801.1	21846082	21866081	UUID=1283_UGT329A6, UUID=1288_UGT329B7, UUID=1281_UGT329A4, UUID=1286_UGT329B6, UUID=1282_UGT329A4_v2, UUID=1284_UGT329A6_v2, UUID=1287_UGT329B6_v2, UUID=1289_UGT329B7_v2, UUID=1285_UGT329A7_FLANKdown	.	.
CM017801.1	22934771	22954770	UUID=1279_gst_g525.t1_FLANKup	.	.
CM017801.1	22954771	22954970	UUID=1279_gst_g525.t1.exon5	324	.
CM017801.1	22954971	22956044	UUID=1279_gst_g525.t1.intron	NA	.
CM017801.1	22956045	22956097	UUID=1279_gst_g525.t1.exon5	87.9	.
CM017801.1	22956098	22976097	UUID=1279_gst_g525.t1_FLANKdown	.	.
CM017801.1	26500908	26520907	UUID=1280_gst_g525.t1_FLANKup	.	.
CM017801.1	26520908	26521088	UUID=1280_gst_g525.t1.exon5	302	.
CM017801.1	26521089	26521638	UUID=1280_gst_g525.t1.intron	NA	.
CM017801.1	26521639	26521691	UUID=1280_gst_g525.t1.exon5	93.5	.
CM017801.1	26521692	26541691	UUID=1280_gst_g525.t1_FLANKdown	.	.
CM017801.1	27420959	27440958	UUID=1091_CYP307A2_FLANKup	.	.
CM017801.1	27440959	27441370	UUID=1091_CYP307A2_exon1	375	.
CM017801.1	27441371	27447084	UUID=1091_CYP307A2.intron	NA	.
CM017801.1	27447085	27447966	UUID=1091_CYP307A2_exon2	878	.
CM017801.1	27447967	27467966	UUID=1091_CYP307A2_FLANKdown	.	.
CM017802.1	1078504	1098503	UUID=1471_UGT344G2_FLANKup	.	.
CM017802.1	1098504	1099033	UUID=1471_UGT344G2_exon2	649	.
CM017802.1	1099034	1100183	UUID=1471_UGT344G2.intron	NA	.
CM017802.1	1100184	1101034	UUID=1471_UGT344G2_exon1	1057	.
CM017802.1	1101035	1121034	UUID=1471_UGT344G2_FLANKdown	.	.
CM017802.1	1751805	1771804	UUID=1454_gst_g525.t1_FLANKup	.	.
CM017802.1	1771805	1771857	UUID=1454_gst_g525.t1.exon5	93.5	.
CM017802.1	1771858	1772151	UUID=1454_gst_g525.t1.intron	NA	.
CM017802.1	1772152	1772256	UUID=1454_gst_g525.t1.exon5	178	.
CM017802.1	1772257	1792256	UUID=1454_gst_g525.t1_FLANKdown	.	.
CM017802.1	2456164	2476163	UUID=1302_CYP6DD1_FLANKup	.	.
CM017802.1	2476164	2476475	UUID=1302_CYP6DD1_exon2	455	.
CM017802.1	2476476	2477671	UUID=1302_CYP6DD1.intron	NA	.
CM017802.1	2477672	2478089	UUID=1302_CYP6DD1_exon3	628	.
CM017802.1	2478090	2479359	UUID=1302_CYP6DD1.intron	NA	.
CM017802.1	2479360	2479551	UUID=1302_CYP6DD1_exon4	305	.
CM017802.1	2479552	2481105	UUID=1302_CYP6DD1.intron	NA	.
CM017802.1	2481106	2481382	UUID=1302_CYP6DD1_exon5	379	.
CM017802.1	2481383	2482504	UUID=1302_CYP6DD1.intron	NA	.
CM017802.1	2482505	2482675	UUID=1302_CYP6DD1_exon6	255	.
CM017802.1	2482676	2502675	UUID=1302_CYP6DD1_FLANKdown	.	.
CM017802.1	3074536	3094535	UUID=1455_UGT339A2_FLANKup	.	.
CM017802.1	3094536	3095381	UUID=1455_UGT339A2_exon1	1070	.
CM017802.1	3095382	3095717	UUID=1455_UGT339A2.intron	NA	.
CM017802.1	3095718	3095935	UUID=1455_UGT339A2_exon2	298	.
CM017802.1	3095936	3096479	UUID=1455_UGT339A2.intron	NA	.
CM017802.1	3096480	3096698	UUID=1455_UGT339A2_exon3	289	.
CM017802.1	3096699	3097483	UUID=1455_UGT339A2.intron	NA	.
CM017802.1	3097484	3097726	UUID=1455_UGT339A2_exon4	339	.
CM017802.1	3097727	3117726	UUID=1455_UGT339A2_FLANKdown	.	.
CM017802.1	5005985	5025984	UUID=1473_UGT350C5, UUID=1474_UGT350C9_FLANKup	.	.
CM017802.1	5025985	5026199	UUID=1473_UGT350C5_exon1	287	.
CM017802.1	5025985	5026199	UUID=1474_UGT350C9_exon1	287	.
CM017802.1	5026200	5026768	UUID=1473_UGT350C5.intron	NA	.
CM017802.1	5026200	5026768	UUID=1474_UGT350C9.intron	NA	.
CM017802.1	5026769	5027356	UUID=1473_UGT350C5_exon2	870	.
CM017802.1	5026769	5027356	UUID=1474_UGT350C9_exon2	870	.
CM017802.1	5027357	5027814	UUID=1473_UGT350C5.intron	NA	.
CM017802.1	5027357	5027814	UUID=1474_UGT350C9.intron	NA	.
CM017802.1	5027815	5028041	UUID=1473_UGT350C5_exon3	320	.
CM017802.1	5027815	5028041	UUID=1474_UGT350C9_exon3	320	.
CM017802.1	5028042	5031669	UUID=1473_UGT350C5.intron	NA	.
CM017802.1	5028042	5031669	UUID=1474_UGT350C9.intron	NA	.
CM017802.1	5031670	5031968	UUID=1473_UGT350C5_exon5	431	.
CM017802.1	5031670	5031968	UUID=1474_UGT350C9_exon5	431	.
CM017802.1	5031969	5051968	UUID=1473_UGT350C5, UUID=1474_UGT350C9_FLANKdown	.	.
CM017802.1	5104900	5124899	UUID=1472_UGT350C4_FLANKup	.	.
CM017802.1	5124900	5125141	UUID=1472_UGT350C4_exon1	322	.
CM017802.1	5125142	5131856	UUID=1472_UGT350C4.intron	NA	.
CM017802.1	5131857	5132436	UUID=1472_UGT350C4_exon2	728	.
CM017802.1	5132437	5139193	UUID=1472_UGT350C4.intron	NA	.
CM017802.1	5139194	5139467	UUID=1472_UGT350C4_exon5	326	.
CM017802.1	5139468	5159467	UUID=1472_UGT350C4_FLANKdown	.	.
CM017802.1	8281790	8301789	UUID=1476_UGT351A7_FLANKup	.	.
CM017802.1	8301790	8302010	UUID=1476_UGT351A7_exon1	348	.
CM017802.1	8302011	8302557	UUID=1476_UGT351A7.intron	NA	.
CM017802.1	8302558	8303153	UUID=1476_UGT351A7_exon2	874	.
CM017802.1	8303154	8303533	UUID=1476_UGT351A7.intron	NA	.
CM017802.1	8303534	8303756	UUID=1476_UGT351A7_exon4	302	.
CM017802.1	8303757	8306402	UUID=1476_UGT351A7.intron	NA	.
CM017802.1	8306403	8306642	UUID=1476_UGT351A7_exon5	383	.
CM017802.1	8306643	8309680	UUID=1475_UGT351A6_FLANKup,UUID=1476_UGT351A7_FLANKdown	.	.
CM017802.1	8309681	8310614	UUID=1475_UGT351A6_exon2	1327	.
CM017802.1	8310615	8310657	UUID=1475_UGT351A6.intron	NA	.
CM017802.1	8310658	8310878	UUID=1475_UGT351A6_exon3	337	.
CM017802.1	8310879	8311595	UUID=1475_UGT351A6.intron	NA	.
CM017802.1	8311596	8311873	UUID=1475_UGT351A6_exon4	359	.
CM017802.1	8311874	8331873	UUID=1475_UGT351A6_FLANKdown	.	.
CM017802.1	9316436	9336435	UUID=1298_CYP6DA1.v1, UUID=1299_CYP6DA1.v2_FLANKup	.	.
CM017802.1	9336436	9336971	UUID=1298_CYP6DA1.v1_exon1	719	.
CM017802.1	9336436	9336971	UUID=1299_CYP6DA1.v2_exon1	710	.
CM017802.1	9336972	9338596	UUID=1298_CYP6DA1.v1.intron	NA	.
CM017802.1	9336972	9338596	UUID=1299_CYP6DA1.v2.intron	NA	.
CM017802.1	9338597	9338818	UUID=1298_CYP6DA1.v1_exon3	311	.
CM017802.1	9338597	9338818	UUID=1299_CYP6DA1.v2_exon3	311	.
CM017802.1	9338819	9338930	UUID=1298_CYP6DA1.v1.intron	NA	.
CM017802.1	9338819	9338930	UUID=1299_CYP6DA1.v2.intron	NA	.
CM017802.1	9338931	9339177	UUID=1298_CYP6DA1.v1_exon4	313	.
CM017802.1	9338931	9339177	UUID=1299_CYP6DA1.v2_exon4	313	.
CM017802.1	9339178	9339969	UUID=1298_CYP6DA1.v1.intron	NA	.
CM017802.1	9339178	9339969	UUID=1299_CYP6DA1.v2.intron	NA	.
CM017802.1	9339970	9340134	UUID=1298_CYP6DA1.v1_exon5	217	.
CM017802.1	9339970	9340134	UUID=1299_CYP6DA1.v2_exon5	217	.
CM017802.1	9340135	9342186	UUID=1300_CYP6DA2.v1, UUID=1301_CYP6DA2.v2_FLANKup,UUID=1298_CYP6DA1.v1, UUID=1299_CYP6DA1.v2_FLANKdown	.	.
CM017802.1	9342187	9342554	UUID=1300_CYP6DA2.v1_exon1	486	.
CM017802.1	9342187	9342554	UUID=1301_CYP6DA2.v2_exon1	486	.
CM017802.1	9342555	9344251	UUID=1300_CYP6DA2.v1.intron	NA	.
CM017802.1	9342555	9344251	UUID=1301_CYP6DA2.v2.intron	NA	.
CM017802.1	9344252	9344612	UUID=1300_CYP6DA2.v1_exon2	529	.
CM017802.1	9344252	9344612	UUID=1301_CYP6DA2.v2_exon2	529	.
CM017802.1	9344613	9345005	UUID=1300_CYP6DA2.v1.intron	NA	.
CM017802.1	9344613	9345005	UUID=1301_CYP6DA2.v2.intron	NA	.
CM017802.1	9345006	9345230	UUID=1300_CYP6DA2.v1_exon3	333	.
CM017802.1	9345006	9345230	UUID=1301_CYP6DA2.v2_exon3	333	.
CM017802.1	9345231	9345335	UUID=1300_CYP6DA2.v1.intron	NA	.
CM017802.1	9345231	9345335	UUID=1301_CYP6DA2.v2.intron	NA	.
CM017802.1	9345336	9345589	UUID=1300_CYP6DA2.v1_exon4	353	.
CM017802.1	9345336	9345589	UUID=1301_CYP6DA2.v2_exon4	353	.
CM017802.1	9345590	9345713	UUID=1300_CYP6DA2.v1.intron	NA	.
CM017802.1	9345590	9345713	UUID=1301_CYP6DA2.v2.intron	NA	.
CM017802.1	9345714	9345883	UUID=1300_CYP6DA2.v1_exon5	276	.
CM017802.1	9345714	9345883	UUID=1301_CYP6DA2.v2_exon5	276	.
CM017802.1	9345884	9365883	UUID=1300_CYP6DA2.v1, UUID=1301_CYP6DA2.v2_FLANKdown	.	.
CM017802.1	9899658	9919657	UUID=1296_CYP4CH3_FLANKup	.	.
CM017802.1	9919658	9919986	UUID=1296_CYP4CH3_exon6	486	.
CM017802.1	9919987	9920046	UUID=1296_CYP4CH3.intron	NA	.
CM017802.1	9920047	9920248	UUID=1296_CYP4CH3_exon5	302	.
CM017802.1	9920249	9920491	UUID=1296_CYP4CH3.intron	NA	.
CM017802.1	9920492	9920791	UUID=1296_CYP4CH3_exon4	405	.
CM017802.1	9920792	9920880	UUID=1296_CYP4CH3.intron	NA	.
CM017802.1	9920881	9921136	UUID=1296_CYP4CH3_exon3	370	.
CM017802.1	9921137	9941136	UUID=1296_CYP4CH3_FLANKdown	.	.
CM017802.1	13131709	13151708	UUID=1290_abc_g11808.t1_FLANKup	.	.
CM017802.1	13151709	13151924	UUID=1290_abc_g11808.t1.exon21	165	.
CM017802.1	13151925	13152293	UUID=1290_abc_g11808.t1.intron	NA	.
CM017802.1	13152294	13152476	UUID=1290_abc_g11808.t1.exon21	165	.
CM017802.1	13152477	13172476	UUID=1290_abc_g11808.t1_FLANKdown	.	.
CM017802.1	14135042	14155041	UUID=1305_est_g13673.t1_FLANKup	.	.
CM017802.1	14155042	14155675	UUID=1305_est_g13673.t1.exon1	769	.
CM017802.1	14155676	14155791	UUID=1305_est_g13673.t1.intron	NA	.
CM017802.1	14155792	14156067	UUID=1305_est_g13673.t1.exon2	433	.
CM017802.1	14156068	14156144	UUID=1305_est_g13673.t1.intron	NA	.
CM017802.1	14156145	14156291	UUID=1305_est_g13673.t1.exon3	239	.
CM017802.1	14156292	14156384	UUID=1305_est_g13673.t1.intron	NA	.
CM017802.1	14156385	14156538	UUID=1305_est_g13673.t1.exon4	241	.
CM017802.1	14156539	14156592	UUID=1305_est_g13673.t1.intron	NA	.
CM017802.1	14156593	14156804	UUID=1305_est_g13673.t1.exon5	342	.
CM017802.1	14156805	14157267	UUID=1305_est_g13673.t1.intron	NA	.
CM017802.1	14157268	14157435	UUID=1305_est_g13673.t1.exon6	261	.
CM017802.1	14157436	14157503	UUID=1305_est_g13673.t1.intron	NA	.
CM017802.1	14157504	14157705	UUID=1305_est_g13673.t1.exon7	307	.
CM017802.1	14157706	14157779	UUID=1305_est_g13673.t1.intron	NA	.
CM017802.1	14157780	14157955	UUID=1305_est_g13673.t1.exon8	292	.
CM017802.1	14157956	14158039	UUID=1305_est_g13673.t1.intron	NA	.
CM017802.1	14158040	14158223	UUID=1305_est_g13673.t1.exon9	307	.
CM017802.1	14158224	14158300	UUID=1305_est_g13673.t1.intron	NA	.
CM017802.1	14158301	14158406	UUID=1305_est_g13673.t1.exon10	180	.
CM017802.1	14158407	14159918	UUID=1305_est_g13673.t1.intron	NA	.
CM017802.1	14159919	14160114	UUID=1305_est_g13673.t1.exon11	329	.
CM017802.1	14160115	14160694	UUID=1305_est_g13673.t1.intron	NA	.
CM017802.1	14160695	14160807	UUID=1305_est_g13673.t1.exon12	171	.
CM017802.1	14160808	14160896	UUID=1305_est_g13673.t1.intron	NA	.
CM017802.1	14160897	14161162	UUID=1305_est_g13673.t1.exon13	403	.
CM017802.1	14161163	14161456	UUID=1305_est_g13673.t1.intron	NA	.
CM017802.1	14161457	14162532	UUID=1305_est_g13673.t1.exon13	852	.
CM017802.1	14162533	14182532	UUID=1305_est_g13673.t1_FLANKdown	.	.
CM017802.1	16983255	17003254	UUID=1291_abc_g13790.t1_FLANKup	.	.
CM017802.1	17003255	17003408	UUID=1291_abc_g13790.t1.exon20	202	.
CM017802.1	17003409	17004279	UUID=1291_abc_g13790.t1.intron	NA	.
CM017802.1	17004280	17004500	UUID=1291_abc_g13790.t1.exon19	342	.
CM017802.1	17004501	17004568	UUID=1291_abc_g13790.t1.intron	NA	.
CM017802.1	17004569	17004868	UUID=1291_abc_g13790.t1.exon18	460	.
CM017802.1	17004869	17004998	UUID=1291_abc_g13790.t1.intron	NA	.
CM017802.1	17004999	17005159	UUID=1291_abc_g13790.t1.exon17	248	.
CM017802.1	17005160	17005260	UUID=1291_abc_g13790.t1.intron	NA	.
CM017802.1	17005261	17005482	UUID=1291_abc_g13790.t1.exon16	350	.
CM017802.1	17005483	17005551	UUID=1291_abc_g13790.t1.intron	NA	.
CM017802.1	17005552	17006238	UUID=1291_abc_g13790.t1.exon15	1098	.
CM017802.1	17006239	17006618	UUID=1291_abc_g13790.t1.intron	NA	.
CM017802.1	17006619	17006769	UUID=1291_abc_g13790.t1.exon14	257	.
CM017802.1	17006770	17006932	UUID=1291_abc_g13790.t1.intron	NA	.
CM017802.1	17006933	17007185	UUID=1291_abc_g13790.t1.exon13	396	.
CM017802.1	17007186	17007600	UUID=1291_abc_g13790.t1.intron	NA	.
CM017802.1	17007601	17007833	UUID=1291_abc_g13790.t1.exon12	364	.
CM017802.1	17007834	17008419	UUID=1291_abc_g13790.t1.intron	NA	.
CM017802.1	17008420	17008743	UUID=1291_abc_g13790.t1.exon11	544	.
CM017802.1	17008744	17009069	UUID=1291_abc_g13790.t1.intron	NA	.
CM017802.1	17009070	17009209	UUID=1291_abc_g13790.t1.exon10	248	.
CM017802.1	17009210	17009275	UUID=1291_abc_g13790.t1.intron	NA	.
CM017802.1	17009276	17009514	UUID=1291_abc_g13790.t1.exon9	409	.
CM017802.1	17009515	17009652	UUID=1291_abc_g13790.t1.intron	NA	.
CM017802.1	17009653	17009909	UUID=1291_abc_g13790.t1.exon8	392	.
CM017802.1	17009910	17010118	UUID=1291_abc_g13790.t1.intron	NA	.
CM017802.1	17010119	17010626	UUID=1291_abc_g13790.t1.exon7	795	.
CM017802.1	17010627	17011099	UUID=1291_abc_g13790.t1.intron	NA	.
CM017802.1	17011100	17011440	UUID=1291_abc_g13790.t1.exon6	575	.
CM017802.1	17011441	17011519	UUID=1291_abc_g13790.t1.intron	NA	.
CM017802.1	17011520	17011824	UUID=1291_abc_g13790.t1.exon5	470	.
CM017802.1	17011825	17012142	UUID=1291_abc_g13790.t1.intron	NA	.
CM017802.1	17012143	17012312	UUID=1291_abc_g13790.t1.exon4	270	.
CM017802.1	17012313	17012694	UUID=1291_abc_g13790.t1.intron	NA	.
CM017802.1	17012695	17012833	UUID=1291_abc_g13790.t1.exon2	224	.
CM017802.1	17012834	17032833	UUID=1291_abc_g13790.t1_FLANKdown	.	.
CM017802.1	18889253	18909252	UUID=1292_CYP315A1_FLANKup	.	.
CM017802.1	18909253	18909632	UUID=1292_CYP315A1_exon1	525	.
CM017802.1	18909633	18909825	UUID=1292_CYP315A1.intron	NA	.
CM017802.1	18909826	18910015	UUID=1292_CYP315A1_exon2	302	.
CM017802.1	18910016	18910566	UUID=1292_CYP315A1.intron	NA	.
CM017802.1	18910567	18910783	UUID=1292_CYP315A1_exon3	329	.
CM017802.1	18910784	18911121	UUID=1292_CYP315A1.intron	NA	.
CM017802.1	18911122	18911336	UUID=1292_CYP315A1_exon5	292	.
CM017802.1	18911337	18911407	UUID=1292_CYP315A1.intron	NA	.
CM017802.1	18911408	18911619	UUID=1292_CYP315A1_exon6	337	.
CM017802.1	18911620	18931619	UUID=1292_CYP315A1_FLANKdown	.	.
CM017802.1	21345661	21365660	UUID=1470_UGT343C3_FLANKup	.	.
CM017802.1	21365661	21365930	UUID=1470_UGT343C3_exon4	305	.
CM017802.1	21365931	21366025	UUID=1470_UGT343C3.intron	NA	.
CM017802.1	21366026	21366584	UUID=1470_UGT343C3_exon3	547	.
CM017802.1	21366585	21366679	UUID=1470_UGT343C3.intron	NA	.
CM017802.1	21366680	21367258	UUID=1470_UGT343C3_exon2	815	.
CM017802.1	21367259	21367728	UUID=1470_UGT343C3.intron	NA	.
CM017802.1	21367729	21367976	UUID=1470_UGT343C3_exon1	348	.
CM017802.1	21367977	21373002	UUID=1456_UGT343A11, UUID=1458_UGT343A14_v2, UUID=1462_UGT343A8_v2, UUID=1465_UGT343A9_v1_v2, UUID=1457_UGT343A14, UUID=1459_UGT343A7, UUID=1461_UGT343A8, UUID=1464_UGT343A9_v1, UUID=1460_UGT343A7_v2, UUID=1463_UGT343A8_v3, UUID=1466_UGT343A9_v1_v3, UUID=1467_UGT343A9_v2_v4, UUID=1468_UGT343A9_v2_v5, UUID=1469_UGT343A9_v2_v6_FLANKup,UUID=1470_UGT343C3_FLANKdown	.	.
CM017802.1	21373003	21373251	UUID=1456_UGT343A11_exon5	322	.
CM017802.1	21373003	21373250	UUID=1458_UGT343A14_v2_exon5	320	.
CM017802.1	21373003	21373250	UUID=1462_UGT343A8_v2_exon5	320	.
CM017802.1	21373003	21373250	UUID=1465_UGT343A9_v1_v2_exon5	320	.
CM017802.1	21373006	21373552	UUID=1457_UGT343A14_exon4	649	.
CM017802.1	21373006	21373552	UUID=1459_UGT343A7_exon4	649	.
CM017802.1	21373006	21373552	UUID=1461_UGT343A8_exon4	649	.
CM017802.1	21373006	21373552	UUID=1464_UGT343A9_v1_exon4	649	.
CM017802.1	21373007	21373250	UUID=1460_UGT343A7_v2_exon5	302	.
CM017802.1	21373007	21373250	UUID=1463_UGT343A8_v3_exon5	302	.
CM017802.1	21373007	21373250	UUID=1466_UGT343A9_v1_v3_exon5	302	.
CM017802.1	21373109	21373552	UUID=1467_UGT343A9_v2_v4_exon4	520	.
CM017802.1	21373251	21373333	UUID=1458_UGT343A14_v2.intron	NA	.
CM017802.1	21373251	21373796	UUID=1460_UGT343A7_v2.intron	NA	.
CM017802.1	21373251	21373333	UUID=1462_UGT343A8_v2.intron	NA	.
CM017802.1	21373251	21373796	UUID=1463_UGT343A8_v3.intron	NA	.
CM017802.1	21373251	21373333	UUID=1465_UGT343A9_v1_v2.intron	NA	.
CM017802.1	21373251	21373796	UUID=1466_UGT343A9_v1_v3.intron	NA	.
CM017802.1	21373252	21373332	UUID=1456_UGT343A11.intron	NA	.
CM017802.1	21373333	21373551	UUID=1456_UGT343A11_exon4	311	.
CM017802.1	21373334	21373551	UUID=1458_UGT343A14_v2_exon4	309	.
CM017802.1	21373334	21373551	UUID=1462_UGT343A8_v2_exon4	309	.
CM017802.1	21373334	21373551	UUID=1465_UGT343A9_v1_v2_exon4	309	.
CM017802.1	21373334	21373551	UUID=1468_UGT343A9_v2_v5_exon4	309	.
CM017802.1	21373552	21373796	UUID=1456_UGT343A11.intron	NA	.
CM017802.1	21373552	21373796	UUID=1458_UGT343A14_v2.intron	NA	.
CM017802.1	21373552	21373796	UUID=1462_UGT343A8_v2.intron	NA	.
CM017802.1	21373552	21373796	UUID=1465_UGT343A9_v1_v2.intron	NA	.
CM017802.1	21373552	21373796	UUID=1468_UGT343A9_v2_v5.intron	NA	.
CM017802.1	21373553	21373813	UUID=1457_UGT343A14.intron	NA	.
CM017802.1	21373553	21376106	UUID=1459_UGT343A7.intron	NA	.
CM017802.1	21373553	21376106	UUID=1461_UGT343A8.intron	NA	.
CM017802.1	21373553	21376106	UUID=1464_UGT343A9_v1.intron	NA	.
CM017802.1	21373553	21376106	UUID=1467_UGT343A9_v2_v4.intron	NA	.
CM017802.1	21373797	21374036	UUID=1456_UGT343A11_exon3	339	.
CM017802.1	21373797	21374036	UUID=1458_UGT343A14_v2_exon3	339	.
CM017802.1	21373797	21374036	UUID=1460_UGT343A7_v2_exon3	350	.
CM017802.1	21373797	21374036	UUID=1462_UGT343A8_v2_exon3	339	.
CM017802.1	21373797	21374036	UUID=1463_UGT343A8_v3_exon3	350	.
CM017802.1	21373797	21374036	UUID=1465_UGT343A9_v1_v2_exon3	339	.
CM017802.1	21373797	21374036	UUID=1466_UGT343A9_v1_v3_exon3	350	.
CM017802.1	21373797	21374036	UUID=1468_UGT343A9_v2_v5_exon3	339	.
CM017802.1	21373797	21374036	UUID=1469_UGT343A9_v2_v6_exon3	350	.
CM017802.1	21373814	21374106	UUID=1457_UGT343A14_exon3	381	.
CM017802.1	21374037	21376105	UUID=1456_UGT343A11.intron	NA	.
CM017802.1	21374037	21376147	UUID=1458_UGT343A14_v2.intron	NA	.
CM017802.1	21374037	21376105	UUID=1460_UGT343A7_v2.intron	NA	.
CM017802.1	21374037	21376105	UUID=1462_UGT343A8_v2.intron	NA	.
CM017802.1	21374037	21376105	UUID=1463_UGT343A8_v3.intron	NA	.
CM017802.1	21374037	21376105	UUID=1465_UGT343A9_v1_v2.intron	NA	.
CM017802.1	21374037	21376105	UUID=1466_UGT343A9_v1_v3.intron	NA	.
CM017802.1	21374037	21376105	UUID=1468_UGT343A9_v2_v5.intron	NA	.
CM017802.1	21374037	21376105	UUID=1469_UGT343A9_v2_v6.intron	NA	.
CM017802.1	21374107	21376148	UUID=1457_UGT343A14.intron	NA	.
CM017802.1	21376106	21376692	UUID=1456_UGT343A11_exon2	769	.
CM017802.1	21376106	21376692	UUID=1460_UGT343A7_v2_exon2	747	.
CM017802.1	21376106	21376692	UUID=1462_UGT343A8_v2_exon2	769	.
CM017802.1	21376106	21376692	UUID=1463_UGT343A8_v3_exon2	747	.
CM017802.1	21376106	21376692	UUID=1465_UGT343A9_v1_v2_exon2	769	.
CM017802.1	21376106	21376692	UUID=1466_UGT343A9_v1_v3_exon2	747	.
CM017802.1	21376106	21376692	UUID=1468_UGT343A9_v2_v5_exon2	769	.
CM017802.1	21376106	21376692	UUID=1469_UGT343A9_v2_v6_exon2	747	.
CM017802.1	21376107	21376693	UUID=1459_UGT343A7_exon2	713	.
CM017802.1	21376107	21376693	UUID=1461_UGT343A8_exon2	713	.
CM017802.1	21376107	21376693	UUID=1464_UGT343A9_v1_exon2	713	.
CM017802.1	21376107	21376693	UUID=1467_UGT343A9_v2_v4_exon2	713	.
CM017802.1	21376148	21376692	UUID=1458_UGT343A14_v2_exon2	702	.
CM017802.1	21376149	21376693	UUID=1457_UGT343A14_exon2	652	.
CM017802.1	21376693	21379519	UUID=1456_UGT343A11.intron	NA	.
CM017802.1	21376693	21379519	UUID=1458_UGT343A14_v2.intron	NA	.
CM017802.1	21376693	21379519	UUID=1460_UGT343A7_v2.intron	NA	.
CM017802.1	21376693	21379519	UUID=1462_UGT343A8_v2.intron	NA	.
CM017802.1	21376693	21379519	UUID=1463_UGT343A8_v3.intron	NA	.
CM017802.1	21376693	21379519	UUID=1465_UGT343A9_v1_v2.intron	NA	.
CM017802.1	21376693	21379519	UUID=1466_UGT343A9_v1_v3.intron	NA	.
CM017802.1	21376693	21379519	UUID=1468_UGT343A9_v2_v5.intron	NA	.
CM017802.1	21376693	21379519	UUID=1469_UGT343A9_v2_v6.intron	NA	.
CM017802.1	21376694	21379515	UUID=1457_UGT343A14.intron	NA	.
CM017802.1	21376694	21379515	UUID=1459_UGT343A7.intron	NA	.
CM017802.1	21376694	21379515	UUID=1461_UGT343A8.intron	NA	.
CM017802.1	21376694	21379515	UUID=1464_UGT343A9_v1.intron	NA	.
CM017802.1	21376694	21379515	UUID=1467_UGT343A9_v2_v4.intron	NA	.
CM017802.1	21379516	21379752	UUID=1457_UGT343A14_exon1	250	.
CM017802.1	21379516	21379676	UUID=1459_UGT343A7_exon1	198	.
CM017802.1	21379516	21379752	UUID=1461_UGT343A8_exon1	250	.
CM017802.1	21379516	21379752	UUID=1464_UGT343A9_v1_exon1	250	.
CM017802.1	21379516	21379748	UUID=1467_UGT343A9_v2_v4_exon1	248	.
CM017802.1	21379520	21379817	UUID=1456_UGT343A11_exon1	305	.
CM017802.1	21379520	21379760	UUID=1458_UGT343A14_v2_exon1	291	.
CM017802.1	21379520	21379675	UUID=1460_UGT343A7_v2_exon1	211	.
CM017802.1	21379520	21379760	UUID=1462_UGT343A8_v2_exon1	291	.
CM017802.1	21379520	21379760	UUID=1463_UGT343A8_v3_exon1	291	.
CM017802.1	21379520	21379760	UUID=1465_UGT343A9_v1_v2_exon1	291	.
CM017802.1	21379520	21379760	UUID=1466_UGT343A9_v1_v3_exon1	291	.
CM017802.1	21379520	21379747	UUID=1468_UGT343A9_v2_v5_exon1	278	.
CM017802.1	21379520	21379747	UUID=1469_UGT343A9_v2_v6_exon1	278	.
CM017802.1	21379818	21399817	UUID=1456_UGT343A11, UUID=1458_UGT343A14_v2, UUID=1462_UGT343A8_v2, UUID=1465_UGT343A9_v1_v2, UUID=1457_UGT343A14, UUID=1459_UGT343A7, UUID=1461_UGT343A8, UUID=1464_UGT343A9_v1, UUID=1460_UGT343A7_v2, UUID=1463_UGT343A8_v3, UUID=1466_UGT343A9_v1_v3, UUID=1467_UGT343A9_v2_v4, UUID=1468_UGT343A9_v2_v5, UUID=1469_UGT343A9_v2_v6_FLANKdown	.	.
CM017802.1	22368590	22388589	UUID=1293_CYP380C37, UUID=1294_CYP380C38, UUID=1295_CYP380C39_FLANKup	.	.
CM017802.1	22388590	22388777	UUID=1293_CYP380C37_exon4	209	.
CM017802.1	22388590	22388780	UUID=1294_CYP380C38_exon4	231	.
CM017802.1	22388590	22388780	UUID=1295_CYP380C39_exon3	231	.
CM017802.1	22388778	22391987	UUID=1293_CYP380C37.intron	NA	.
CM017802.1	22388781	22391439	UUID=1294_CYP380C38.intron	NA	.
CM017802.1	22388781	22391439	UUID=1295_CYP380C39.intron	NA	.
CM017802.1	22391440	22391509	UUID=1294_CYP380C38_exon9	108	.
CM017802.1	22391440	22391513	UUID=1295_CYP380C39_exon6	115	.
CM017802.1	22391988	22392170	UUID=1293_CYP380C37_exon11	217	.
CM017802.1	22392171	22412170	UUID=1293_CYP380C37, UUID=1294_CYP380C38, UUID=1295_CYP380C39_FLANKdown	.	.
CM017802.1	23784556	23804555	UUID=1453_gst_g13298.t1_FLANKup	.	.
CM017802.1	23804556	23804698	UUID=1453_gst_g13298.t1.exon4	187	.
CM017802.1	23804699	23804779	UUID=1453_gst_g13298.t1.intron	NA	.
CM017802.1	23804780	23804943	UUID=1453_gst_g13298.t1.exon3	237	.
CM017802.1	23804944	23824943	UUID=1453_gst_g13298.t1_FLANKdown	.	.
CM017802.1	27572327	27592326	UUID=1297_CYP4CJ10_FLANKup	.	.
CM017802.1	27592327	27592418	UUID=1297_CYP4CJ10_exon3	159	.
CM017802.1	27592419	27592559	UUID=1297_CYP4CJ10.intron	NA	.
CM017802.1	27592560	27592747	UUID=1297_CYP4CJ10_exon4	281	.
CM017802.1	27592748	27594871	UUID=1297_CYP4CJ10.intron	NA	.
CM017802.1	27594872	27595005	UUID=1297_CYP4CJ10_exon6	204	.
CM017802.1	27595006	27595120	UUID=1297_CYP4CJ10.intron	NA	.
CM017802.1	27595121	27595187	UUID=1297_CYP4CJ10_exon7	108	.
CM017802.1	27595188	27596073	UUID=1297_CYP4CJ10.intron	NA	.
CM017802.1	27596074	27596223	UUID=1297_CYP4CJ10_exon9	261	.
CM017802.1	27596224	27596639	UUID=1297_CYP4CJ10.intron	NA	.
CM017802.1	27596640	27596792	UUID=1297_CYP4CJ10_exon9	255	.
CM017802.1	27596793	27598001	UUID=1297_CYP4CJ10.intron	NA	.
CM017802.1	27598002	27598184	UUID=1297_CYP4CJ10_exon8	255	.
CM017802.1	27598185	27598265	UUID=1297_CYP4CJ10.intron	NA	.
CM017802.1	27598266	27598413	UUID=1297_CYP4CJ10_exon9	257	.
CM017802.1	27598414	27599615	UUID=1297_CYP4CJ10.intron	NA	.
CM017802.1	27599616	27599798	UUID=1297_CYP4CJ10_exon8	261	.
CM017802.1	27599799	27599879	UUID=1297_CYP4CJ10.intron	NA	.
CM017802.1	27599880	27600043	UUID=1297_CYP4CJ10_exon9	281	.
CM017802.1	27600044	27600109	UUID=1297_CYP4CJ10.intron	NA	.
CM017802.1	27600110	27600287	UUID=1297_CYP4CJ10_exon10	252	.
CM017802.1	27600288	27600360	UUID=1297_CYP4CJ10.intron	NA	.
CM017802.1	27600361	27600521	UUID=1297_CYP4CJ10_exon11	243	.
CM017802.1	27600522	27620521	UUID=1297_CYP4CJ10_FLANKdown	.	.
CM017802.1	31899330	31919329	UUID=1303_est_g12826.t1_FLANKup	.	.
CM017802.1	31919330	31919612	UUID=1303_est_g12826.t1.exon2	396	.
CM017802.1	31919613	31928471	UUID=1303_est_g12826.t1.intron	NA	.
CM017802.1	31928472	31928727	UUID=1303_est_g12826.t1.exon3	390	.
CM017802.1	31928728	31928793	UUID=1303_est_g12826.t1.intron	NA	.
CM017802.1	31928794	31929086	UUID=1303_est_g12826.t1.exon4	435	.
CM017802.1	31929087	31949086	UUID=1303_est_g12826.t1_FLANKdown	.	.
CM017803.1	780708	800707	UUID=1630_UGT344E8_v2_FLANKup	.	.
CM017803.1	800708	801518	UUID=1630_UGT344E8_v2_exon1	911	.
CM017803.1	801519	803198	UUID=1630_UGT344E8_v2.intron	NA	.
CM017803.1	803199	803957	UUID=1630_UGT344E8_v2_exon2	830	.
CM017803.1	803958	841541	UUID=1630_UGT344E8_v2_FLANKdown,UUID=1631_UGT344E8_v2, UUID=1629_UGT344E7_FLANKup	.	.
CM017803.1	841542	842380	UUID=1631_UGT344E8_v2_exon1	824	.
CM017803.1	842381	843536	UUID=1631_UGT344E8_v2.intron	NA	.
CM017803.1	843516	843739	UUID=1629_UGT344E7_exon2	300	.
CM017803.1	843537	844306	UUID=1631_UGT344E8_v2_exon2	758	.
CM017803.1	843740	843815	UUID=1629_UGT344E7.intron	NA	.
CM017803.1	843816	844405	UUID=1629_UGT344E7_exon3	636	.
CM017803.1	844406	864405	UUID=1631_UGT344E8_v2, UUID=1629_UGT344E7_FLANKdown	.	.
CM017803.1	1471996	1491995	UUID=1478_abc_g1218.t1_FLANKup	.	.
CM017803.1	1491996	1492365	UUID=1478_abc_g1218.t1.exon1	481	.
CM017803.1	1492366	1500934	UUID=1478_abc_g1218.t1.intron	NA	.
CM017803.1	1500935	1501052	UUID=1478_abc_g1218.t1.exon2	207	.
CM017803.1	1501053	1501827	UUID=1478_abc_g1218.t1.intron	NA	.
CM017803.1	1501828	1502017	UUID=1478_abc_g1218.t1.exon3	302	.
CM017803.1	1502018	1507524	UUID=1478_abc_g1218.t1.intron	NA	.
CM017803.1	1507525	1507670	UUID=1478_abc_g1218.t1.exon4	248	.
CM017803.1	1507671	1508470	UUID=1478_abc_g1218.t1.intron	NA	.
CM017803.1	1508471	1508709	UUID=1478_abc_g1218.t1.exon5	387	.
CM017803.1	1508710	1513222	UUID=1478_abc_g1218.t1.intron	NA	.
CM017803.1	1513223	1513342	UUID=1478_abc_g1218.t1.exon6	206	.
CM017803.1	1513343	1513765	UUID=1478_abc_g1218.t1.intron	NA	.
CM017803.1	1513766	1513932	UUID=1478_abc_g1218.t1.exon8	270	.
CM017803.1	1513933	1514013	UUID=1478_abc_g1218.t1.intron	NA	.
CM017803.1	1514014	1514112	UUID=1478_abc_g1218.t1.exon9	156	.
CM017803.1	1514113	1514200	UUID=1478_abc_g1218.t1.intron	NA	.
CM017803.1	1514201	1514355	UUID=1478_abc_g1218.t1.exon10	237	.
CM017803.1	1514356	1515577	UUID=1478_abc_g1218.t1.intron	NA	.
CM017803.1	1515578	1516776	UUID=1478_abc_g1218.t1.exon11	1205	.
CM017803.1	1516777	1536776	UUID=1478_abc_g1218.t1_FLANKdown	.	.
CM017803.1	5634064	5654063	UUID=1480_abc_g20370.t1_FLANKup	.	.
CM017803.1	5654064	5654295	UUID=1480_abc_g20370.t1.exon13	307	.
CM017803.1	5654296	5665969	UUID=1480_abc_g20370.t1.intron	NA	.
CM017803.1	5665970	5666249	UUID=1480_abc_g20370.t1.exon18	283	.
CM017803.1	5666250	5686249	UUID=1480_abc_g20370.t1_FLANKdown	.	.
CM017803.1	6709587	6729586	UUID=1479_abc_g17772.t1_FLANKup	.	.
CM017803.1	6729587	6730142	UUID=1479_abc_g17772.t1.exon1	398	.
CM017803.1	6730143	6731240	UUID=1479_abc_g17772.t1.intron	NA	.
CM017803.1	6731241	6731327	UUID=1479_abc_g17772.t1.exon2	145	.
CM017803.1	6731328	6732483	UUID=1479_abc_g17772.t1.intron	NA	.
CM017803.1	6732484	6732658	UUID=1479_abc_g17772.t1.exon3	291	.
CM017803.1	6732659	6739034	UUID=1479_abc_g17772.t1.intron	NA	.
CM017803.1	6739035	6739099	UUID=1479_abc_g17772.t1.exon5	104	.
CM017803.1	6739100	6742327	UUID=1479_abc_g17772.t1.intron	NA	.
CM017803.1	6742328	6742441	UUID=1479_abc_g17772.t1.exon6	183	.
CM017803.1	6742442	6743064	UUID=1479_abc_g17772.t1.intron	NA	.
CM017803.1	6743065	6743245	UUID=1479_abc_g17772.t1.exon7	274	.
CM017803.1	6743246	6745821	UUID=1479_abc_g17772.t1.intron	NA	.
CM017803.1	6745822	6746044	UUID=1479_abc_g17772.t1.exon8	351	.
CM017803.1	6746045	6746881	UUID=1479_abc_g17772.t1.intron	NA	.
CM017803.1	6746882	6747009	UUID=1479_abc_g17772.t1.exon9	209	.
CM017803.1	6747010	6747602	UUID=1479_abc_g17772.t1.intron	NA	.
CM017803.1	6747603	6747752	UUID=1479_abc_g17772.t1.exon10	244	.
CM017803.1	6747753	6747840	UUID=1479_abc_g17772.t1.intron	NA	.
CM017803.1	6747841	6747934	UUID=1479_abc_g17772.t1.exon11	158	.
CM017803.1	6747935	6749007	UUID=1479_abc_g17772.t1.intron	NA	.
CM017803.1	6749008	6749161	UUID=1479_abc_g17772.t1.exon13	246	.
CM017803.1	6749162	6749237	UUID=1479_abc_g17772.t1.intron	NA	.
CM017803.1	6749238	6749370	UUID=1479_abc_g17772.t1.exon14	202	.
CM017803.1	6749371	6754010	UUID=1479_abc_g17772.t1.intron	NA	.
CM017803.1	6754011	6754528	UUID=1479_abc_g17772.t1.exon15	388	.
CM017803.1	6754529	6774528	UUID=1479_abc_g17772.t1_FLANKdown	.	.
CM017803.1	8819186	8839185	UUID=1482_abc_g3810.t1_FLANKup	.	.
CM017803.1	8839186	8839714	UUID=1482_abc_g3810.t1.exon11	610	.
CM017803.1	8839715	8840224	UUID=1482_abc_g3810.t1.intron	NA	.
CM017803.1	8840225	8840377	UUID=1482_abc_g3810.t1.exon8	231	.
CM017803.1	8840378	8860377	UUID=1482_abc_g3810.t1_FLANKdown	.	.
CM017803.1	23170161	23190160	UUID=1477_abc_g11808.t1_FLANKup	.	.
CM017803.1	23190161	23190375	UUID=1477_abc_g11808.t1.exon21	180	.
CM017803.1	23190376	23193527	UUID=1477_abc_g11808.t1.intron	NA	.
CM017803.1	23193528	23193710	UUID=1477_abc_g11808.t1.exon21	176	.
CM017803.1	23193711	23213710	UUID=1477_abc_g11808.t1_FLANKdown	.	.
CM017803.1	23771855	23791854	UUID=1485_CYP314A1_FLANKup	.	.
CM017803.1	23791855	23792051	UUID=1485_CYP314A1_exon3	231	.
CM017803.1	23792052	23794090	UUID=1485_CYP314A1.intron	NA	.
CM017803.1	23794091	23794258	UUID=1485_CYP314A1_exon7	200	.
CM017803.1	23794259	23814258	UUID=1485_CYP314A1_FLANKdown	.	.
CM017803.1	24897310	24917309	UUID=1628_est_g871.t1_FLANKup	.	.
CM017803.1	24917310	24917496	UUID=1628_est_g871.t1.exon5	279	.
CM017803.1	24917497	24917924	UUID=1628_est_g871.t1.intron	NA	.
CM017803.1	24917925	24918305	UUID=1628_est_g871.t1.exon3	544	.
CM017803.1	24918306	24918545	UUID=1628_est_g871.t1.intron	NA	.
CM017803.1	24918546	24918711	UUID=1628_est_g871.t1.exon2	252	.
CM017803.1	24918712	24921185	UUID=1627_est_g868.t1_FLANKup,UUID=1628_est_g871.t1_FLANKdown	.	.
CM017803.1	24921186	24921395	UUID=1627_est_g868.t1.exon3	255	.
CM017803.1	24921396	24921475	UUID=1627_est_g868.t1.intron	NA	.
CM017803.1	24921476	24921743	UUID=1627_est_g868.t1.exon2	385	.
CM017803.1	24921744	24941743	UUID=1627_est_g868.t1_FLANKdown	.	.
CM017803.1	25110772	25130771	UUID=1495_CYP4CK1_FLANKup	.	.
CM017803.1	25130772	25130930	UUID=1495_CYP4CK1_exon1	206	.
CM017803.1	25130931	25139239	UUID=1495_CYP4CK1.intron	NA	.
CM017803.1	25139240	25139344	UUID=1495_CYP4CK1_exon2	167	.
CM017803.1	25139345	25146016	UUID=1495_CYP4CK1.intron	NA	.
CM017803.1	25146017	25146277	UUID=1495_CYP4CK1_exon4	305	.
CM017803.1	25146278	25146566	UUID=1495_CYP4CK1.intron	NA	.
CM017803.1	25146567	25146697	UUID=1495_CYP4CK1_exon5	220	.
CM017803.1	25146698	25147172	UUID=1495_CYP4CK1.intron	NA	.
CM017803.1	25147173	25147410	UUID=1495_CYP4CK1_exon8	285	.
CM017803.1	25147411	25147993	UUID=1495_CYP4CK1.intron	NA	.
CM017803.1	25147994	25148174	UUID=1495_CYP4CK1_exon9	219	.
CM017803.1	25148175	25149913	UUID=1495_CYP4CK1.intron	NA	.
CM017803.1	25149914	25150074	UUID=1495_CYP4CK1_exon10	204	.
CM017803.1	25150075	25170074	UUID=1495_CYP4CK1_FLANKdown	.	.
CM017803.1	25533821	25553820	UUID=1496_CYP6DB1_FLANKup	.	.
CM017803.1	25553821	25554052	UUID=1496_CYP6DB1_exon1	351	.
CM017803.1	25554053	25554777	UUID=1496_CYP6DB1.intron	NA	.
CM017803.1	25554778	25555059	UUID=1496_CYP6DB1_exon2	488	.
CM017803.1	25555060	25556059	UUID=1496_CYP6DB1.intron	NA	.
CM017803.1	25556060	25556361	UUID=1496_CYP6DB1_exon3	464	.
CM017803.1	25556362	25557311	UUID=1496_CYP6DB1.intron	NA	.
CM017803.1	25557312	25557390	UUID=1496_CYP6DB1_exon4	130	.
CM017803.1	25557391	25557543	UUID=1496_CYP6DB1.intron	NA	.
CM017803.1	25557544	25557769	UUID=1496_CYP6DB1_exon5	335	.
CM017803.1	25557770	25557867	UUID=1496_CYP6DB1.intron	NA	.
CM017803.1	25557868	25558121	UUID=1496_CYP6DB1_exon6	414	.
CM017803.1	25558122	25558203	UUID=1496_CYP6DB1.intron	NA	.
CM017803.1	25558204	25558376	UUID=1496_CYP6DB1_exon7	281	.
CM017803.1	25558377	25578376	UUID=1496_CYP6DB1_FLANKdown	.	.
CM017803.1	25682568	25702567	UUID=1484_CYP15A2, UUID=1483_CYP15A1_FLANKup	.	.
CM017803.1	25702568	25702745	UUID=1484_CYP15A2_exon7	252	.
CM017803.1	25702746	25702826	UUID=1484_CYP15A2.intron	NA	.
CM017803.1	25702826	25702968	UUID=1483_CYP15A1_exon7	187	.
CM017803.1	25702827	25702969	UUID=1484_CYP15A2_exon6	231	.
CM017803.1	25702969	25703035	UUID=1483_CYP15A1.intron	NA	.
CM017803.1	25702970	25703036	UUID=1484_CYP15A2.intron	NA	.
CM017803.1	25703036	25703162	UUID=1483_CYP15A1_exon6	196	.
CM017803.1	25703037	25703154	UUID=1484_CYP15A2_exon5	174	.
CM017803.1	25703155	25703212	UUID=1484_CYP15A2.intron	NA	.
CM017803.1	25703163	25703891	UUID=1483_CYP15A1.intron	NA	.
CM017803.1	25703213	25703499	UUID=1484_CYP15A2_exon4	398	.
CM017803.1	25703500	25703554	UUID=1484_CYP15A2.intron	NA	.
CM017803.1	25703555	25703819	UUID=1484_CYP15A2_exon3	390	.
CM017803.1	25703820	25703892	UUID=1484_CYP15A2.intron	NA	.
CM017803.1	25703892	25704047	UUID=1483_CYP15A1_exon3	222	.
CM017803.1	25703893	25704056	UUID=1484_CYP15A2_exon2	237	.
CM017803.1	25704048	25704105	UUID=1483_CYP15A1.intron	NA	.
CM017803.1	25704057	25704101	UUID=1484_CYP15A2.intron	NA	.
CM017803.1	25704102	25704359	UUID=1484_CYP15A2_exon1	416	.
CM017803.1	25704106	25704353	UUID=1483_CYP15A1_exon2	353	.
CM017803.1	25704360	25724359	UUID=1484_CYP15A2, UUID=1483_CYP15A1_FLANKdown	.	.
CM017803.1	27075939	27095938	UUID=1481_abc_g20370.t1_FLANKup	.	.
CM017803.1	27095939	27096337	UUID=1481_abc_g20370.t1.exon18	496	.
CM017803.1	27096338	27097153	UUID=1481_abc_g20370.t1.intron	NA	.
CM017803.1	27097154	27097387	UUID=1481_abc_g20370.t1.exon16	300	.
CM017803.1	27097388	27097449	UUID=1481_abc_g20370.t1.intron	NA	.
CM017803.1	27097450	27097628	UUID=1481_abc_g20370.t1.exon15	237	.
CM017803.1	27097629	27097728	UUID=1481_abc_g20370.t1.intron	NA	.
CM017803.1	27097729	27097918	UUID=1481_abc_g20370.t1.exon14	274	.
CM017803.1	27097919	27097994	UUID=1481_abc_g20370.t1.intron	NA	.
CM017803.1	27097995	27098232	UUID=1481_abc_g20370.t1.exon13	379	.
CM017803.1	27098233	27098352	UUID=1481_abc_g20370.t1.intron	NA	.
CM017803.1	27098353	27098585	UUID=1481_abc_g20370.t1.exon12	326	.
CM017803.1	27098586	27098672	UUID=1481_abc_g20370.t1.intron	NA	.
CM017803.1	27098673	27098901	UUID=1481_abc_g20370.t1.exon11	313	.
CM017803.1	27098902	27099002	UUID=1481_abc_g20370.t1.intron	NA	.
CM017803.1	27099003	27099244	UUID=1481_abc_g20370.t1.exon10	309	.
CM017803.1	27099245	27102861	UUID=1481_abc_g20370.t1.intron	NA	.
CM017803.1	27102862	27103005	UUID=1481_abc_g20370.t1.exon7	167	.
CM017803.1	27103006	27110401	UUID=1481_abc_g20370.t1.intron	NA	.
CM017803.1	27110402	27110553	UUID=1481_abc_g20370.t1.exon1	165	.
CM017803.1	27110554	27130553	UUID=1481_abc_g20370.t1_FLANKdown	.	.
CM017803.1	29795339	29815338	UUID=1488_CYP380C19, UUID=1493_CYP380C40, UUID=1491_CYP380C34, UUID=1492_CYP380C37, UUID=1494_CYP380C52, UUID=1489_CYP380C30, UUID=1490_CYP380C31_FLANKup	.	.
CM017803.1	29815339	29815545	UUID=1488_CYP380C19_exon12	207	.
CM017803.1	29815369	29815547	UUID=1493_CYP380C40_exon12	193	.
CM017803.1	29815546	29818103	UUID=1488_CYP380C19.intron	NA	.
CM017803.1	29815548	29816301	UUID=1493_CYP380C40.intron	NA	.
CM017803.1	29815635	29815823	UUID=1491_CYP380C34_exon11	255	.
CM017803.1	29815635	29815812	UUID=1492_CYP380C37_exon11	241	.
CM017803.1	29815635	29815812	UUID=1494_CYP380C52_exon9	202	.
CM017803.1	29815813	29818099	UUID=1492_CYP380C37.intron	NA	.
CM017803.1	29815813	29816298	UUID=1494_CYP380C52.intron	NA	.
CM017803.1	29815824	29816297	UUID=1491_CYP380C34.intron	NA	.
CM017803.1	29816298	29816371	UUID=1489_CYP380C30_exon9	99	.
CM017803.1	29816298	29816371	UUID=1491_CYP380C34_exon9	115	.
CM017803.1	29816299	29816371	UUID=1490_CYP380C31_exon9	113	.
CM017803.1	29816299	29816371	UUID=1494_CYP380C52_exon7	108	.
CM017803.1	29816302	29816367	UUID=1493_CYP380C40_exon9	89.8	.
CM017803.1	29816372	29818103	UUID=1489_CYP380C30.intron	NA	.
CM017803.1	29816372	29818098	UUID=1490_CYP380C31.intron	NA	.
CM017803.1	29816372	29818103	UUID=1494_CYP380C52.intron	NA	.
CM017803.1	29818099	29818165	UUID=1490_CYP380C31_exon5	75	.
CM017803.1	29818100	29818169	UUID=1492_CYP380C37_exon5	91.6	.
CM017803.1	29818104	29818169	UUID=1488_CYP380C19_exon5	84.2	.
CM017803.1	29818104	29818170	UUID=1489_CYP380C30_exon5	69.4	.
CM017803.1	29818104	29818170	UUID=1494_CYP380C52_exon3	75	.
CM017803.1	29818171	29849678	UUID=1488_CYP380C19, UUID=1493_CYP380C40, UUID=1491_CYP380C34, UUID=1492_CYP380C37, UUID=1494_CYP380C52, UUID=1489_CYP380C30, UUID=1490_CYP380C31_FLANKdown,UUID=1486_CYP380A3_FLANKup	.	.
CM017803.1	29849679	29849884	UUID=1486_CYP380A3_exon12	276	.
CM017803.1	29849885	29850921	UUID=1486_CYP380A3.intron	NA	.
CM017803.1	29850922	29851097	UUID=1486_CYP380A3_exon11	281	.
CM017803.1	29851098	29851757	UUID=1486_CYP380A3.intron	NA	.
CM017803.1	29851758	29851934	UUID=1486_CYP380A3_exon10	228	.
CM017803.1	29851935	29853656	UUID=1486_CYP380A3.intron	NA	.
CM017803.1	29853657	29853725	UUID=1486_CYP380A3_exon9	111	.
CM017803.1	29853726	29854356	UUID=1486_CYP380A3.intron	NA	.
CM017803.1	29854357	29854463	UUID=1486_CYP380A3_exon8	165	.
CM017803.1	29854464	29855238	UUID=1486_CYP380A3.intron	NA	.
CM017803.1	29855239	29855305	UUID=1486_CYP380A3_exon5	124	.
CM017803.1	29855306	29855641	UUID=1486_CYP380A3.intron	NA	.
CM017803.1	29855642	29855834	UUID=1486_CYP380A3_exon4	324	.
CM017803.1	29855835	29857427	UUID=1486_CYP380A3.intron	NA	.
CM017803.1	29857428	29857519	UUID=1486_CYP380A3_exon3	159	.
CM017803.1	29857520	29862300	UUID=1486_CYP380A3.intron	NA	.
CM017803.1	29862301	29862480	UUID=1486_CYP380A3_exon1	239	.
CM017803.1	29862481	29879044	UUID=1487_CYP380B1_FLANKup,UUID=1486_CYP380A3_FLANKdown	.	.
CM017803.1	29879045	29879236	UUID=1487_CYP380B1_exon12	283	.
CM017803.1	29879237	29880864	UUID=1487_CYP380B1.intron	NA	.
CM017803.1	29880865	29881045	UUID=1487_CYP380B1_exon11	274	.
CM017803.1	29881046	29881858	UUID=1487_CYP380B1.intron	NA	.
CM017803.1	29881859	29882029	UUID=1487_CYP380B1_exon10	239	.
CM017803.1	29882030	29882097	UUID=1487_CYP380B1.intron	NA	.
CM017803.1	29882098	29882163	UUID=1487_CYP380B1_exon9	111	.
CM017803.1	29882164	29886435	UUID=1487_CYP380B1.intron	NA	.
CM017803.1	29886436	29886558	UUID=1487_CYP380B1_exon6	183	.
CM017803.1	29886559	29886668	UUID=1487_CYP380B1.intron	NA	.
CM017803.1	29886669	29886734	UUID=1487_CYP380B1_exon5	100	.
CM017803.1	29886735	29886880	UUID=1487_CYP380B1.intron	NA	.
CM017803.1	29886881	29887068	UUID=1487_CYP380B1_exon4	270	.
CM017803.1	29887069	29888214	UUID=1487_CYP380B1.intron	NA	.
CM017803.1	29888215	29888309	UUID=1487_CYP380B1_exon3	148	.
CM017803.1	29888310	29888415	UUID=1487_CYP380B1.intron	NA	.
CM017803.1	29888416	29888531	UUID=1487_CYP380B1_exon2	187	.
CM017803.1	29888532	29889627	UUID=1487_CYP380B1.intron	NA	.
CM017803.1	29889628	29889822	UUID=1487_CYP380B1_exon1	283	.
CM017803.1	29889823	29909822	UUID=1487_CYP380B1_FLANKdown	.	.
CM017804.1	4260251	4280250	UUID=1736_gst_g525.t1_FLANKup	.	.
CM017804.1	4280251	4280303	UUID=1736_gst_g525.t1.exon5	93.5	.
CM017804.1	4280304	4280602	UUID=1736_gst_g525.t1.intron	NA	.
CM017804.1	4280603	4280723	UUID=1736_gst_g525.t1.exon5	187	.
CM017804.1	4280724	4300723	UUID=1736_gst_g525.t1_FLANKdown	.	.
CM017804.1	7098599	7118598	UUID=1636_CYP314A1, UUID=1637_CYP314A3_FLANKup	.	.
CM017804.1	7118599	7118719	UUID=1636_CYP314A1_exon1	172	.
CM017804.1	7118720	7123977	UUID=1636_CYP314A1.intron	NA	.
CM017804.1	7123978	7124112	UUID=1636_CYP314A1_exon2	206	.
CM017804.1	7124113	7125335	UUID=1636_CYP314A1.intron	NA	.
CM017804.1	7125336	7125535	UUID=1636_CYP314A1_exon3	281	.
CM017804.1	7125536	7127749	UUID=1636_CYP314A1.intron	NA	.
CM017804.1	7126481	7126623	UUID=1637_CYP314A3_exon6	187	.
CM017804.1	7126624	7127749	UUID=1637_CYP314A3.intron	NA	.
CM017804.1	7127750	7127917	UUID=1636_CYP314A1_exon7	250	.
CM017804.1	7127750	7127916	UUID=1637_CYP314A3_exon7	204	.
CM017804.1	7127917	7127976	UUID=1637_CYP314A3.intron	NA	.
CM017804.1	7127918	7127977	UUID=1636_CYP314A1.intron	NA	.
CM017804.1	7127977	7128057	UUID=1637_CYP314A3_exon8	134	.
CM017804.1	7127978	7128058	UUID=1636_CYP314A1_exon8	128	.
CM017804.1	7128058	7128128	UUID=1637_CYP314A3.intron	NA	.
CM017804.1	7128059	7128131	UUID=1636_CYP314A1.intron	NA	.
CM017804.1	7128129	7128326	UUID=1637_CYP314A3_exon9	272	.
CM017804.1	7128132	7128327	UUID=1636_CYP314A1_exon9	268	.
CM017804.1	7128327	7128389	UUID=1637_CYP314A3.intron	NA	.
CM017804.1	7128328	7128392	UUID=1636_CYP314A1.intron	NA	.
CM017804.1	7128390	7128499	UUID=1637_CYP314A3_exon10	176	.
CM017804.1	7128393	7128499	UUID=1636_CYP314A1_exon10	171	.
CM017804.1	7128500	7148499	UUID=1636_CYP314A1, UUID=1637_CYP314A3_FLANKdown	.	.
CM017804.1	7909410	7929409	UUID=1638_CYP4G51_FLANKup	.	.
CM017804.1	7929410	7929591	UUID=1638_CYP4G51_exon12	287	.
CM017804.1	7929592	7930095	UUID=1638_CYP4G51.intron	NA	.
CM017804.1	7930096	7930284	UUID=1638_CYP4G51_exon11	283	.
CM017804.1	7930285	7930700	UUID=1638_CYP4G51.intron	NA	.
CM017804.1	7930701	7930868	UUID=1638_CYP4G51_exon10	239	.
CM017804.1	7930869	7930951	UUID=1638_CYP4G51.intron	NA	.
CM017804.1	7930952	7931021	UUID=1638_CYP4G51_exon9	113	.
CM017804.1	7931022	7931383	UUID=1638_CYP4G51.intron	NA	.
CM017804.1	7931384	7931497	UUID=1638_CYP4G51_exon8	195	.
CM017804.1	7931498	7931561	UUID=1638_CYP4G51.intron	NA	.
CM017804.1	7931562	7931754	UUID=1638_CYP4G51_exon7	279	.
CM017804.1	7931755	7931824	UUID=1638_CYP4G51.intron	NA	.
CM017804.1	7931825	7931952	UUID=1638_CYP4G51_exon6	204	.
CM017804.1	7931953	7932349	UUID=1638_CYP4G51.intron	NA	.
CM017804.1	7932350	7932419	UUID=1638_CYP4G51_exon5	113	.
CM017804.1	7932420	7932534	UUID=1638_CYP4G51.intron	NA	.
CM017804.1	7932535	7932720	UUID=1638_CYP4G51_exon4	305	.
CM017804.1	7932721	7933162	UUID=1638_CYP4G51.intron	NA	.
CM017804.1	7933163	7933280	UUID=1638_CYP4G51_exon2	185	.
CM017804.1	7933281	7933386	UUID=1638_CYP4G51.intron	NA	.
CM017804.1	7933387	7933593	UUID=1638_CYP4G51_exon1	311	.
CM017804.1	7933594	7953593	UUID=1638_CYP4G51_FLANKdown	.	.
CM017804.1	14485947	14505946	UUID=1632_abc_g11808.t1_FLANKup	.	.
CM017804.1	14505947	14506022	UUID=1632_abc_g11808.t1.exon21	80.5	.
CM017804.1	14506023	14506361	UUID=1632_abc_g11808.t1.intron	NA	.
CM017804.1	14506362	14506578	UUID=1632_abc_g11808.t1.exon21	148	.
CM017804.1	14506579	14526578	UUID=1632_abc_g11808.t1_FLANKdown	.	.
CM017804.1	23275275	23295274	UUID=1633_abc_g11808.t1_FLANKup	.	.
CM017804.1	23295275	23295670	UUID=1633_abc_g11808.t1.exon21	263	.
CM017804.1	23295671	23299434	UUID=1633_abc_g11808.t1.intron	NA	.
CM017804.1	23299435	23299649	UUID=1633_abc_g11808.t1.exon20	303	.
CM017804.1	23299650	23299716	UUID=1633_abc_g11808.t1.intron	NA	.
CM017804.1	23299717	23299926	UUID=1633_abc_g11808.t1.exon19	300	.
CM017804.1	23299927	23301519	UUID=1633_abc_g11808.t1.intron	NA	.
CM017804.1	23301520	23301667	UUID=1633_abc_g11808.t1.exon18	202	.
CM017804.1	23301668	23301732	UUID=1633_abc_g11808.t1.intron	NA	.
CM017804.1	23301733	23301968	UUID=1633_abc_g11808.t1.exon17	315	.
CM017804.1	23301969	23302843	UUID=1633_abc_g11808.t1.intron	NA	.
CM017804.1	23302844	23303089	UUID=1633_abc_g11808.t1.exon13	333	.
CM017804.1	23303090	23303197	UUID=1633_abc_g11808.t1.intron	NA	.
CM017804.1	23303198	23303403	UUID=1633_abc_g11808.t1.exon12	248	.
CM017804.1	23303404	23306515	UUID=1633_abc_g11808.t1.intron	NA	.
CM017804.1	23306516	23306763	UUID=1633_abc_g11808.t1.exon7	320	.
CM017804.1	23306764	23306826	UUID=1633_abc_g11808.t1.intron	NA	.
CM017804.1	23306827	23306966	UUID=1633_abc_g11808.t1.exon6	207	.
CM017804.1	23306967	23313287	UUID=1633_abc_g11808.t1.intron	NA	.
CM017804.1	23313288	23313355	UUID=1633_abc_g11808.t1.exon5	104	.
CM017804.1	23313356	23313664	UUID=1633_abc_g11808.t1.intron	NA	.
CM017804.1	23313665	23313818	UUID=1633_abc_g11808.t1.exon3	191	.
CM017804.1	23313819	23313898	UUID=1633_abc_g11808.t1.intron	NA	.
CM017804.1	23313899	23315531	UUID=1633_abc_g11808.t1.exon2	1498	.
CM017804.1	23315532	23335531	UUID=1633_abc_g11808.t1_FLANKdown	.	.
CM017804.1	23447198	23467197	UUID=1634_abc_g11808.t1_FLANKup	.	.
CM017804.1	23467198	23468820	UUID=1634_abc_g11808.t1.exon2	1456	.
CM017804.1	23468821	23468900	UUID=1634_abc_g11808.t1.intron	NA	.
CM017804.1	23468901	23469055	UUID=1634_abc_g11808.t1.exon3	182	.
CM017804.1	23469056	23469366	UUID=1634_abc_g11808.t1.intron	NA	.
CM017804.1	23469367	23469434	UUID=1634_abc_g11808.t1.exon5	110	.
CM017804.1	23469435	23475861	UUID=1634_abc_g11808.t1.intron	NA	.
CM017804.1	23475862	23476000	UUID=1634_abc_g11808.t1.exon6	213	.
CM017804.1	23476001	23476065	UUID=1634_abc_g11808.t1.intron	NA	.
CM017804.1	23476066	23476310	UUID=1634_abc_g11808.t1.exon7	320	.
CM017804.1	23476311	23479408	UUID=1634_abc_g11808.t1.intron	NA	.
CM017804.1	23479409	23479617	UUID=1634_abc_g11808.t1.exon12	248	.
CM017804.1	23479618	23479721	UUID=1634_abc_g11808.t1.intron	NA	.
CM017804.1	23479722	23479970	UUID=1634_abc_g11808.t1.exon13	333	.
CM017804.1	23479971	23480838	UUID=1634_abc_g11808.t1.intron	NA	.
CM017804.1	23480839	23481068	UUID=1634_abc_g11808.t1.exon17	315	.
CM017804.1	23481069	23481145	UUID=1634_abc_g11808.t1.intron	NA	.
CM017804.1	23481146	23481293	UUID=1634_abc_g11808.t1.exon18	202	.
CM017804.1	23481294	23482898	UUID=1634_abc_g11808.t1.intron	NA	.
CM017804.1	23482899	23483108	UUID=1634_abc_g11808.t1.exon19	300	.
CM017804.1	23483109	23483175	UUID=1634_abc_g11808.t1.intron	NA	.
CM017804.1	23483176	23483390	UUID=1634_abc_g11808.t1.exon20	303	.
CM017804.1	23483391	23487182	UUID=1634_abc_g11808.t1.intron	NA	.
CM017804.1	23487183	23487571	UUID=1634_abc_g11808.t1.exon21	255	.
CM017804.1	23487572	23507571	UUID=1634_abc_g11808.t1_FLANKdown	.	.
CM017804.1	25717639	25737638	UUID=1635_abc_g11808.t1_FLANKup	.	.
CM017804.1	25737639	25737710	UUID=1635_abc_g11808.t1.exon21	78.7	.
CM017804.1	25737711	25748585	UUID=1635_abc_g11808.t1.intron	NA	.
CM017804.1	25748586	25748634	UUID=1635_abc_g11808.t1.exon21	73.1	.
CM017804.1	25748635	25768634	UUID=1635_abc_g11808.t1_FLANKdown	.	.
CM017805.1	369254	389253	UUID=1749_CYP6CY7_FLANKup	.	.
CM017805.1	389254	389429	UUID=1749_CYP6CY7_exon5	226	.
CM017805.1	389430	389522	UUID=1749_CYP6CY7.intron	NA	.
CM017805.1	389523	389778	UUID=1749_CYP6CY7_exon4	313	.
CM017805.1	389779	390708	UUID=1749_CYP6CY7.intron	NA	.
CM017805.1	390709	390933	UUID=1749_CYP6CY7_exon3	278	.
CM017805.1	390934	391376	UUID=1749_CYP6CY7.intron	NA	.
CM017805.1	391377	392033	UUID=1749_CYP6CY7_exon1	621	.
CM017805.1	392034	412033	UUID=1749_CYP6CY7_FLANKdown	.	.
CM017805.1	5161130	5181129	UUID=1743_abc_g13453.t1_FLANKup	.	.
CM017805.1	5181130	5181230	UUID=1743_abc_g13453.t1.exon3	171	.
CM017805.1	5181231	5181475	UUID=1743_abc_g13453.t1.intron	NA	.
CM017805.1	5181476	5181631	UUID=1743_abc_g13453.t1.exon2	255	.
CM017805.1	5181632	5201631	UUID=1743_abc_g13453.t1_FLANKdown	.	.
CM017805.1	7749625	7769624	UUID=1737_abc_g10940.t1_FLANKup	.	.
CM017805.1	7769625	7769825	UUID=1737_abc_g10940.t1.exon10	305	.
CM017805.1	7769826	7770497	UUID=1737_abc_g10940.t1.intron	NA	.
CM017805.1	7770498	7770700	UUID=1737_abc_g10940.t1.exon9	326	.
CM017805.1	7770701	7770774	UUID=1737_abc_g10940.t1.intron	NA	.
CM017805.1	7770775	7770885	UUID=1737_abc_g10940.t1.exon8	183	.
CM017805.1	7770886	7772912	UUID=1737_abc_g10940.t1.intron	NA	.
CM017805.1	7772913	7773083	UUID=1737_abc_g10940.t1.exon7	278	.
CM017805.1	7773084	7773189	UUID=1737_abc_g10940.t1.intron	NA	.
CM017805.1	7773190	7773421	UUID=1737_abc_g10940.t1.exon6	346	.
CM017805.1	7773422	7774160	UUID=1737_abc_g10940.t1.intron	NA	.
CM017805.1	7774161	7774447	UUID=1737_abc_g10940.t1.exon5	425	.
CM017805.1	7774448	7774529	UUID=1737_abc_g10940.t1.intron	NA	.
CM017805.1	7774530	7774783	UUID=1737_abc_g10940.t1.exon4	409	.
CM017805.1	7774784	7774844	UUID=1737_abc_g10940.t1.intron	NA	.
CM017805.1	7774845	7774954	UUID=1737_abc_g10940.t1.exon3	182	.
CM017805.1	7774955	7775067	UUID=1737_abc_g10940.t1.intron	NA	.
CM017805.1	7775068	7775227	UUID=1737_abc_g10940.t1.exon2	224	.
CM017805.1	7775228	7795227	UUID=1737_abc_g10940.t1_FLANKdown	.	.
CM017805.1	9718388	9738387	UUID=1738_abc_g11808.t1_FLANKup	.	.
CM017805.1	9738388	9738572	UUID=1738_abc_g11808.t1.exon21	172	.
CM017805.1	9738573	9757576	UUID=1738_abc_g11808.t1.intron	NA	.
CM017805.1	9757577	9757640	UUID=1738_abc_g11808.t1.exon21	73.1	.
CM017805.1	9757641	9777640	UUID=1738_abc_g11808.t1_FLANKdown	.	.
CM017805.1	12144569	12164568	UUID=1748_CYP6CY4_FLANKup	.	.
CM017805.1	12164569	12165450	UUID=1748_CYP6CY4_exon1	965	.
CM017805.1	12165451	12165525	UUID=1748_CYP6CY4.intron	NA	.
CM017805.1	12165526	12165750	UUID=1748_CYP6CY4_exon2	322	.
CM017805.1	12165751	12166629	UUID=1748_CYP6CY4.intron	NA	.
CM017805.1	12166630	12166883	UUID=1748_CYP6CY4_exon3	292	.
CM017805.1	12166884	12166938	UUID=1748_CYP6CY4.intron	NA	.
CM017805.1	12166939	12167099	UUID=1748_CYP6CY4_exon4	215	.
CM017805.1	12167100	12169724	UUID=1748_CYP6CY4.intron	NA	.
CM017805.1	12169725	12169924	UUID=1748_CYP6CY4_exon2	231	.
CM017805.1	12169925	12189924	UUID=1748_CYP6CY4_FLANKdown	.	.
CM017805.1	14797973	14817972	UUID=1741_abc_g11914.t1_FLANKup	.	.
CM017805.1	14817973	14818193	UUID=1741_abc_g11914.t1.exon3	313	.
CM017805.1	14818194	14821754	UUID=1741_abc_g11914.t1.intron	NA	.
CM017805.1	14821755	14822021	UUID=1741_abc_g11914.t1.exon6	411	.
CM017805.1	14822022	14822192	UUID=1741_abc_g11914.t1.intron	NA	.
CM017805.1	14822193	14822263	UUID=1741_abc_g11914.t1.exon8	126	.
CM017805.1	14822264	14822321	UUID=1741_abc_g11914.t1.intron	NA	.
CM017805.1	14822322	14822499	UUID=1741_abc_g11914.t1.exon9	302	.
CM017805.1	14822500	14822568	UUID=1741_abc_g11914.t1.intron	NA	.
CM017805.1	14822569	14822778	UUID=1741_abc_g11914.t1.exon10	300	.
CM017805.1	14822779	14823766	UUID=1741_abc_g11914.t1.intron	NA	.
CM017805.1	14823767	14823836	UUID=1741_abc_g11914.t1.exon11	113	.
CM017805.1	14823837	14823919	UUID=1741_abc_g11914.t1.intron	NA	.
CM017805.1	14823920	14824012	UUID=1741_abc_g11914.t1.exon12	150	.
CM017805.1	14824013	14824709	UUID=1741_abc_g11914.t1.intron	NA	.
CM017805.1	14824710	14825218	UUID=1741_abc_g11914.t1.exon13	830	.
CM017805.1	14825219	14825358	UUID=1741_abc_g11914.t1.intron	NA	.
CM017805.1	14825359	14825674	UUID=1741_abc_g11914.t1.exon14	501	.
CM017805.1	14825675	14826263	UUID=1741_abc_g11914.t1.intron	NA	.
CM017805.1	14826264	14826856	UUID=1741_abc_g11914.t1.exon15	710	.
CM017805.1	14826857	14846856	UUID=1741_abc_g11914.t1_FLANKdown	.	.
CM017805.1	14934410	14954409	UUID=1885_gst_g525.t1_FLANKup	.	.
CM017805.1	14954410	14954514	UUID=1885_gst_g525.t1.exon5	178	.
CM017805.1	14954515	14954813	UUID=1885_gst_g525.t1.intron	NA	.
CM017805.1	14954814	14954866	UUID=1885_gst_g525.t1.exon5	93.5	.
CM017805.1	14954867	14974866	UUID=1885_gst_g525.t1_FLANKdown	.	.
CM017805.1	15351033	15371032	UUID=1742_abc_g11941.t1_FLANKup	.	.
CM017805.1	15371033	15371212	UUID=1742_abc_g11941.t1.exon2	294	.
CM017805.1	15371213	15371859	UUID=1742_abc_g11941.t1.intron	NA	.
CM017805.1	15371860	15372029	UUID=1742_abc_g11941.t1.exon3	270	.
CM017805.1	15372030	15372245	UUID=1742_abc_g11941.t1.intron	NA	.
CM017805.1	15372246	15372351	UUID=1742_abc_g11941.t1.exon4	169	.
CM017805.1	15372352	15373600	UUID=1742_abc_g11941.t1.intron	NA	.
CM017805.1	15373601	15373701	UUID=1742_abc_g11941.t1.exon5	154	.
CM017805.1	15373702	15373781	UUID=1742_abc_g11941.t1.intron	NA	.
CM017805.1	15373782	15373943	UUID=1742_abc_g11941.t1.exon6	283	.
CM017805.1	15373944	15374067	UUID=1742_abc_g11941.t1.intron	NA	.
CM017805.1	15374068	15374161	UUID=1742_abc_g11941.t1.exon7	158	.
CM017805.1	15374162	15374244	UUID=1742_abc_g11941.t1.intron	NA	.
CM017805.1	15374245	15374394	UUID=1742_abc_g11941.t1.exon8	250	.
CM017805.1	15374395	15374569	UUID=1742_abc_g11941.t1.intron	NA	.
CM017805.1	15374570	15374671	UUID=1742_abc_g11941.t1.exon9	178	.
CM017805.1	15374672	15374767	UUID=1742_abc_g11941.t1.intron	NA	.
CM017805.1	15374768	15374883	UUID=1742_abc_g11941.t1.exon10	187	.
CM017805.1	15374884	15374952	UUID=1742_abc_g11941.t1.intron	NA	.
CM017805.1	15374953	15375160	UUID=1742_abc_g11941.t1.exon11	340	.
CM017805.1	15375161	15375286	UUID=1742_abc_g11941.t1.intron	NA	.
CM017805.1	15375287	15375501	UUID=1742_abc_g11941.t1.exon12	337	.
CM017805.1	15375502	15375584	UUID=1742_abc_g11941.t1.intron	NA	.
CM017805.1	15375585	15375791	UUID=1742_abc_g11941.t1.exon13	372	.
CM017805.1	15375792	15376719	UUID=1742_abc_g11941.t1.intron	NA	.
CM017805.1	15376720	15377950	UUID=1742_abc_g11941.t1.exon14	1936	.
CM017805.1	15377951	15397950	UUID=1742_abc_g11941.t1_FLANKdown	.	.
CM017805.1	20187440	20207439	UUID=1886_UGT350B3_FLANKup	.	.
CM017805.1	20207440	20208348	UUID=1886_UGT350B3_exon1	1279	.
CM017805.1	20208349	20208449	UUID=1886_UGT350B3.intron	NA	.
CM017805.1	20208450	20208877	UUID=1886_UGT350B3_exon2	553	.
CM017805.1	20208878	20208938	UUID=1886_UGT350B3.intron	NA	.
CM017805.1	20208939	20209221	UUID=1886_UGT350B3_exon3	368	.
CM017805.1	20209222	20229221	UUID=1886_UGT350B3_FLANKdown	.	.
CM017805.1	20249975	20269974	UUID=1746_CYP314A1, UUID=1747_CYP314A3_FLANKup	.	.
CM017805.1	20269975	20270077	UUID=1746_CYP314A1_exon10	169	.
CM017805.1	20269975	20270080	UUID=1747_CYP314A3_exon10	174	.
CM017805.1	20270078	20270145	UUID=1746_CYP314A1.intron	NA	.
CM017805.1	20270081	20270145	UUID=1747_CYP314A3.intron	NA	.
CM017805.1	20270146	20270342	UUID=1746_CYP314A1_exon9	276	.
CM017805.1	20270146	20270343	UUID=1747_CYP314A3_exon9	267	.
CM017805.1	20270343	20271762	UUID=1746_CYP314A1.intron	NA	.
CM017805.1	20270344	20270558	UUID=1747_CYP314A3.intron	NA	.
CM017805.1	20270559	20270725	UUID=1747_CYP314A3_exon7	204	.
CM017805.1	20270726	20275790	UUID=1747_CYP314A3.intron	NA	.
CM017805.1	20271763	20271922	UUID=1746_CYP314A1_exon6	213	.
CM017805.1	20271923	20272860	UUID=1746_CYP314A1.intron	NA	.
CM017805.1	20272861	20273060	UUID=1746_CYP314A1_exon3	292	.
CM017805.1	20273061	20275789	UUID=1746_CYP314A1.intron	NA	.
CM017805.1	20275790	20275924	UUID=1746_CYP314A1_exon2	200	.
CM017805.1	20275791	20275921	UUID=1747_CYP314A3_exon2	182	.
CM017805.1	20275925	20295924	UUID=1746_CYP314A1, UUID=1747_CYP314A3_FLANKdown	.	.
CM017805.1	20778159	20798158	UUID=1739_abc_g11808.t1_FLANKup	.	.
CM017805.1	20798159	20798375	UUID=1739_abc_g11808.t1.exon20	351	.
CM017805.1	20798376	20798447	UUID=1739_abc_g11808.t1.intron	NA	.
CM017805.1	20798448	20798658	UUID=1739_abc_g11808.t1.exon19	357	.
CM017805.1	20798659	20800443	UUID=1739_abc_g11808.t1.intron	NA	.
CM017805.1	20800444	20800591	UUID=1739_abc_g11808.t1.exon18	246	.
CM017805.1	20800592	20800659	UUID=1739_abc_g11808.t1.intron	NA	.
CM017805.1	20800660	20800901	UUID=1739_abc_g11808.t1.exon17	375	.
CM017805.1	20800902	20800974	UUID=1739_abc_g11808.t1.intron	NA	.
CM017805.1	20800975	20801214	UUID=1739_abc_g11808.t1.exon16	377	.
CM017805.1	20801215	20801301	UUID=1739_abc_g11808.t1.intron	NA	.
CM017805.1	20801302	20801516	UUID=1739_abc_g11808.t1.exon15	303	.
CM017805.1	20801517	20801593	UUID=1739_abc_g11808.t1.intron	NA	.
CM017805.1	20801594	20801719	UUID=1739_abc_g11808.t1.exon14	211	.
CM017805.1	20801720	20802245	UUID=1739_abc_g11808.t1.intron	NA	.
CM017805.1	20802246	20802522	UUID=1739_abc_g11808.t1.exon13	407	.
CM017805.1	20802523	20802584	UUID=1739_abc_g11808.t1.intron	NA	.
CM017805.1	20802585	20802804	UUID=1739_abc_g11808.t1.exon12	318	.
CM017805.1	20802805	20803482	UUID=1739_abc_g11808.t1.intron	NA	.
CM017805.1	20803483	20803717	UUID=1739_abc_g11808.t1.exon11	307	.
CM017805.1	20803718	20805757	UUID=1739_abc_g11808.t1.intron	NA	.
CM017805.1	20805758	20805870	UUID=1739_abc_g11808.t1.exon10	165	.
CM017805.1	20805871	20806685	UUID=1739_abc_g11808.t1.intron	NA	.
CM017805.1	20806686	20807000	UUID=1739_abc_g11808.t1.exon8	422	.
CM017805.1	20807001	20807844	UUID=1739_abc_g11808.t1.intron	NA	.
CM017805.1	20807845	20808094	UUID=1739_abc_g11808.t1.exon7	396	.
CM017805.1	20808095	20808159	UUID=1739_abc_g11808.t1.intron	NA	.
CM017805.1	20808160	20808298	UUID=1739_abc_g11808.t1.exon6	241	.
CM017805.1	20808299	20809777	UUID=1739_abc_g11808.t1.intron	NA	.
CM017805.1	20809778	20809849	UUID=1739_abc_g11808.t1.exon5	134	.
CM017805.1	20809850	20809934	UUID=1739_abc_g11808.t1.intron	NA	.
CM017805.1	20809935	20810090	UUID=1739_abc_g11808.t1.exon4	217	.
CM017805.1	20810091	20810168	UUID=1739_abc_g11808.t1.intron	NA	.
CM017805.1	20810169	20810321	UUID=1739_abc_g11808.t1.exon3	250	.
CM017805.1	20810322	20810415	UUID=1739_abc_g11808.t1.intron	NA	.
CM017805.1	20810416	20812047	UUID=1739_abc_g11808.t1.exon2	2300	.
CM017805.1	20812048	20832047	UUID=1739_abc_g11808.t1_FLANKdown	.	.
CM017805.1	22062053	22082052	UUID=1884_gst_g12170.t1_FLANKup	.	.
CM017805.1	22082053	22082465	UUID=1884_gst_g12170.t1.exon3	217	.
CM017805.1	22082466	22083887	UUID=1884_gst_g12170.t1.intron	NA	.
CM017805.1	22083888	22084350	UUID=1884_gst_g12170.t1.exon1	451	.
CM017805.1	22084351	22104350	UUID=1884_gst_g12170.t1_FLANKdown	.	.
CM017805.1	24291602	24311601	UUID=1744_abc_g2222.t1_FLANKup	.	.
CM017805.1	24311602	24312307	UUID=1744_abc_g2222.t1.exon6	784	.
CM017805.1	24312308	24312490	UUID=1744_abc_g2222.t1.intron	NA	.
CM017805.1	24312491	24312798	UUID=1744_abc_g2222.t1.exon7	375	.
CM017805.1	24312799	24315104	UUID=1744_abc_g2222.t1.intron	NA	.
CM017805.1	24315105	24315473	UUID=1744_abc_g2222.t1.exon9	411	.
CM017805.1	24315474	24315477	UUID=1744_abc_g2222.t1.intron	NA	.
CM017805.1	24315478	24315667	UUID=1744_abc_g2222.t1.exon9	252	.
CM017805.1	24315668	24316087	UUID=1744_abc_g2222.t1.intron	NA	.
CM017805.1	24316088	24317088	UUID=1744_abc_g2222.t1.exon10	553	.
CM017805.1	24317089	24337088	UUID=1744_abc_g2222.t1_FLANKdown	.	.
CM017805.1	26181040	26201039	UUID=1745_abc_g2222.t1_FLANKup	.	.
CM017805.1	26201040	26201185	UUID=1745_abc_g2222.t1.exon11	130	.
CM017805.1	26201186	26201744	UUID=1745_abc_g2222.t1.intron	NA	.
CM017805.1	26201745	26202770	UUID=1745_abc_g2222.t1.exon10	859	.
CM017805.1	26202771	26203186	UUID=1745_abc_g2222.t1.intron	NA	.
CM017805.1	26203187	26203799	UUID=1745_abc_g2222.t1.exon9	684	.
CM017805.1	26203800	26205223	UUID=1745_abc_g2222.t1.intron	NA	.
CM017805.1	26205224	26205619	UUID=1745_abc_g2222.t1.exon8	355	.
CM017805.1	26205620	26206559	UUID=1745_abc_g2222.t1.intron	NA	.
CM017805.1	26206560	26206872	UUID=1745_abc_g2222.t1.exon7	416	.
CM017805.1	26206873	26207020	UUID=1745_abc_g2222.t1.intron	NA	.
CM017805.1	26207021	26207801	UUID=1745_abc_g2222.t1.exon6	922	.
CM017805.1	26207802	26227801	UUID=1745_abc_g2222.t1_FLANKdown	.	.
CM017805.1	29225642	29245641	UUID=1740_abc_g11808.t1_FLANKup	.	.
CM017805.1	29245642	29245715	UUID=1740_abc_g11808.t1.exon21	76.8	.
CM017805.1	29245716	29247624	UUID=1740_abc_g11808.t1.intron	NA	.
CM017805.1	29247625	29247699	UUID=1740_abc_g11808.t1.exon21	78.7	.
CM017805.1	29247700	29267699	UUID=1740_abc_g11808.t1_FLANKdown	.	.
SSSL01000040.1	33163	53162	UUID=1895_est_g6288.t1, UUID=1894_est_g6280.t1, UUID=1891_est_g6278.t1, UUID=1893_est_g6279.t1_FLANKup	.	.
SSSL01000040.1	53163	53508	UUID=1895_est_g6288.t1.exon6	401	.
SSSL01000040.1	53175	53508	UUID=1894_est_g6280.t1.exon6	440	.
SSSL01000040.1	53323	53508	UUID=1891_est_g6278.t1.exon5	289	.
SSSL01000040.1	53509	53695	UUID=1891_est_g6278.t1.intron	NA	.
SSSL01000040.1	53509	53695	UUID=1894_est_g6280.t1.intron	NA	.
SSSL01000040.1	53509	53697	UUID=1895_est_g6288.t1.intron	NA	.
SSSL01000040.1	53696	53886	UUID=1891_est_g6278.t1.exon6	248	.
SSSL01000040.1	53696	53886	UUID=1894_est_g6280.t1.exon5	248	.
SSSL01000040.1	53698	53886	UUID=1895_est_g6288.t1.exon5	233	.
SSSL01000040.1	53887	53962	UUID=1891_est_g6278.t1.intron	NA	.
SSSL01000040.1	53887	53962	UUID=1894_est_g6280.t1.intron	NA	.
SSSL01000040.1	53887	53962	UUID=1895_est_g6288.t1.intron	NA	.
SSSL01000040.1	53963	54134	UUID=1891_est_g6278.t1.exon7	219	.
SSSL01000040.1	53963	54301	UUID=1894_est_g6280.t1.exon4	427	.
SSSL01000040.1	53963	54297	UUID=1895_est_g6288.t1.exon4	281	.
SSSL01000040.1	53996	54301	UUID=1893_est_g6279.t1.exon4	355	.
SSSL01000040.1	54135	55811	UUID=1891_est_g6278.t1.intron	NA	.
SSSL01000040.1	54302	55838	UUID=1893_est_g6279.t1.intron	NA	.
SSSL01000040.1	54302	55811	UUID=1894_est_g6280.t1.intron	NA	.
SSSL01000040.1	55812	56043	UUID=1891_est_g6278.t1.exon11	311	.
SSSL01000040.1	55812	56076	UUID=1894_est_g6280.t1.exon1	318	.
SSSL01000040.1	55839	56015	UUID=1893_est_g6279.t1.exon1	233	.
SSSL01000040.1	56077	76076	UUID=1895_est_g6288.t1, UUID=1894_est_g6280.t1, UUID=1891_est_g6278.t1, UUID=1893_est_g6279.t1_FLANKdown	.	.
SSSL01000256.1	0	17390	UUID=1936_abc_g13453.t1_FLANKup	.	.
SSSL01000256.1	17391	18088	UUID=1936_abc_g13453.t1.exon10	588	.
SSSL01000256.1	18089	28790	UUID=1936_abc_g13453.t1.intron	NA	.
SSSL01000256.1	28791	28980	UUID=1936_abc_g13453.t1.exon8	318	.
SSSL01000256.1	28981	29956	UUID=1936_abc_g13453.t1.intron	NA	.
SSSL01000256.1	29957	30102	UUID=1936_abc_g13453.t1.exon7	231	.
SSSL01000256.1	30103	32696	UUID=1936_abc_g13453.t1.intron	NA	.
SSSL01000256.1	32697	33067	UUID=1936_abc_g13453.t1.exon6	525	.
SSSL01000256.1	33068	33598	UUID=1936_abc_g13453.t1.intron	NA	.
SSSL01000256.1	33599	33825	UUID=1936_abc_g13453.t1.exon5	316	.
SSSL01000256.1	33826	34101	UUID=1936_abc_g13453.t1.intron	NA	.
SSSL01000256.1	34102	34270	UUID=1936_abc_g13453.t1.exon4	257	.
SSSL01000256.1	34271	35095	UUID=1936_abc_g13453.t1.intron	NA	.
SSSL01000256.1	35096	35196	UUID=1936_abc_g13453.t1.exon3	176	.
SSSL01000256.1	35197	35442	UUID=1936_abc_g13453.t1.intron	NA	.
SSSL01000256.1	35443	35598	UUID=1936_abc_g13453.t1.exon2	261	.
SSSL01000256.1	35599	38955	UUID=1936_abc_g13453.t1.intron	NA	.
SSSL01000256.1	38956	39788	UUID=1936_abc_g13453.t1.exon1	745	.
SSSL01000256.1	39789	59788	UUID=1936_abc_g13453.t1_FLANKdown	.	.
SSSL01000389.1	21840	41839	UUID=1953_CYP314A1, UUID=1954_CYP314A3_FLANKup	.	.
SSSL01000389.1	41840	41946	UUID=1953_CYP314A1_exon10	171	.
SSSL01000389.1	41840	41949	UUID=1954_CYP314A3_exon10	176	.
SSSL01000389.1	41947	42011	UUID=1953_CYP314A1.intron	NA	.
SSSL01000389.1	41950	42012	UUID=1954_CYP314A3.intron	NA	.
SSSL01000389.1	42012	42207	UUID=1953_CYP314A1_exon9	268	.
SSSL01000389.1	42013	42207	UUID=1954_CYP314A3_exon9	272	.
SSSL01000389.1	42208	42280	UUID=1953_CYP314A1.intron	NA	.
SSSL01000389.1	42208	42281	UUID=1954_CYP314A3.intron	NA	.
SSSL01000389.1	42281	42361	UUID=1953_CYP314A1_exon8	128	.
SSSL01000389.1	42282	42362	UUID=1954_CYP314A3_exon8	134	.
SSSL01000389.1	42362	42421	UUID=1953_CYP314A1.intron	NA	.
SSSL01000389.1	42363	42422	UUID=1954_CYP314A3.intron	NA	.
SSSL01000389.1	42422	42589	UUID=1953_CYP314A1_exon7	250	.
SSSL01000389.1	42423	42589	UUID=1954_CYP314A3_exon7	204	.
SSSL01000389.1	42590	44803	UUID=1953_CYP314A1.intron	NA	.
SSSL01000389.1	42590	43703	UUID=1954_CYP314A3.intron	NA	.
SSSL01000389.1	43704	43858	UUID=1954_CYP314A3_exon6	187	.
SSSL01000389.1	44804	45003	UUID=1953_CYP314A1_exon3	287	.
SSSL01000389.1	45004	45435	UUID=1953_CYP314A1, UUID=1954_CYP314A3_FLANKdown	.	.
SSSL01000432.1	0	14384	UUID=1958_abc_g11808.t1_FLANKup	.	.
SSSL01000432.1	14385	14434	UUID=1958_abc_g11808.t1.exon21	76.8	.
SSSL01000432.1	14435	28340	UUID=1958_abc_g11808.t1.intron	NA	.
SSSL01000432.1	28341	28391	UUID=1958_abc_g11808.t1.exon21	76.8	.
SSSL01000432.1	28392	38100	UUID=1958_abc_g11808.t1_FLANKdown	.	.
SSSL01000479.1	0	15495	UUID=1962_gst_g525.t1_FLANKup	.	.
SSSL01000479.1	15496	15548	UUID=1962_gst_g525.t1.exon5	93.5	.
SSSL01000479.1	15549	15847	UUID=1962_gst_g525.t1.intron	NA	.
SSSL01000479.1	15848	15972	UUID=1962_gst_g525.t1.exon5	195	.
SSSL01000479.1	15973	20207	UUID=1962_gst_g525.t1_FLANKdown	.	.
SSSL01000523.1	30324	50323	UUID=1970_est_g6283.t1, UUID=1969_est_g6282.t1, UUID=1971_est_g6287.t1, UUID=1972_est_g6288.t1, UUID=1965_est_g10764.t1, UUID=1968_est_g6280.t1, UUID=1966_est_g6278.t1_FLANKup	.	.
SSSL01000523.1	50324	50619	UUID=1970_est_g6283.t1.exon8	243	.
SSSL01000523.1	50325	50619	UUID=1969_est_g6282.t1.exon8	252	.
SSSL01000523.1	50395	50619	UUID=1971_est_g6287.t1.exon8	217	.
SSSL01000523.1	50395	50619	UUID=1972_est_g6288.t1.exon8	217	.
SSSL01000523.1	50512	50619	UUID=1965_est_g10764.t1.exon2	150	.
SSSL01000523.1	50620	54815	UUID=1965_est_g10764.t1.intron	NA	.
SSSL01000523.1	50620	54815	UUID=1969_est_g6282.t1.intron	NA	.
SSSL01000523.1	50620	54663	UUID=1970_est_g6283.t1.intron	NA	.
SSSL01000523.1	50620	54663	UUID=1971_est_g6287.t1.intron	NA	.
SSSL01000523.1	50620	50689	UUID=1972_est_g6288.t1.intron	NA	.
SSSL01000523.1	50690	50840	UUID=1972_est_g6288.t1.exon7	135	.
SSSL01000523.1	50841	54384	UUID=1972_est_g6288.t1.intron	NA	.
SSSL01000523.1	52196	52541	UUID=1968_est_g6280.t1.exon6	351	.
SSSL01000523.1	52356	52541	UUID=1966_est_g6278.t1.exon5	222	.
SSSL01000523.1	52542	54649	UUID=1966_est_g6278.t1.intron	NA	.
SSSL01000523.1	52542	54649	UUID=1968_est_g6280.t1.intron	NA	.
SSSL01000523.1	54385	54553	UUID=1972_est_g6288.t1.exon5	213	.
SSSL01000523.1	54554	54649	UUID=1972_est_g6288.t1.intron	NA	.
SSSL01000523.1	54650	54821	UUID=1966_est_g6278.t1.exon7	185	.
SSSL01000523.1	54650	54983	UUID=1968_est_g6280.t1.exon4	396	.
SSSL01000523.1	54650	54983	UUID=1972_est_g6288.t1.exon4	390	.
SSSL01000523.1	54664	54982	UUID=1970_est_g6283.t1.exon4	412	.
SSSL01000523.1	54664	54985	UUID=1971_est_g6287.t1.exon4	363	.
SSSL01000523.1	54816	54981	UUID=1965_est_g10764.t1.exon7	228	.
SSSL01000523.1	54816	54981	UUID=1969_est_g6282.t1.exon3	228	.
SSSL01000523.1	54986	58219	UUID=1970_est_g6283.t1, UUID=1969_est_g6282.t1, UUID=1971_est_g6287.t1, UUID=1972_est_g6288.t1, UUID=1965_est_g10764.t1, UUID=1968_est_g6280.t1, UUID=1966_est_g6278.t1_FLANKdown	.	.
SSSL01000600.1	0	15310	UUID=1980_gst_g525.t1_FLANKup	.	.
SSSL01000600.1	15311	15415	UUID=1980_gst_g525.t1.exon5	172	.
SSSL01000600.1	15416	15714	UUID=1980_gst_g525.t1.intron	NA	.
SSSL01000600.1	15715	15767	UUID=1980_gst_g525.t1.exon5	93.5	.
SSSL01000600.1	15768	18773	UUID=1980_gst_g525.t1_FLANKdown	.	.
SSSL01000608.1	0	12954	UUID=1983_UGT343A15, UUID=1984_UGT343A16, UUID=1985_UGT343A5, UUID=1982_UGT343A10_FLANKup	.	.
SSSL01000608.1	12955	13190	UUID=1983_UGT343A15_exon1	309	.
SSSL01000608.1	12955	13187	UUID=1984_UGT343A16_exon1	303	.
SSSL01000608.1	12955	13190	UUID=1985_UGT343A5_exon1	309	.
SSSL01000608.1	13188	13761	UUID=1984_UGT343A16.intron	NA	.
SSSL01000608.1	13191	13799	UUID=1983_UGT343A15.intron	NA	.
SSSL01000608.1	13191	13799	UUID=1985_UGT343A5.intron	NA	.
SSSL01000608.1	13762	14387	UUID=1984_UGT343A16_exon2	893	.
SSSL01000608.1	13800	14387	UUID=1983_UGT343A15_exon2	870	.
SSSL01000608.1	13800	14387	UUID=1985_UGT343A5_exon2	870	.
SSSL01000608.1	13810	14387	UUID=1982_UGT343A10_exon1	852	.
SSSL01000608.1	14388	15076	UUID=1982_UGT343A10.intron	NA	.
SSSL01000608.1	14388	15076	UUID=1983_UGT343A15.intron	NA	.
SSSL01000608.1	14388	15076	UUID=1984_UGT343A16.intron	NA	.
SSSL01000608.1	14388	15076	UUID=1985_UGT343A5.intron	NA	.
SSSL01000608.1	15077	15306	UUID=1982_UGT343A10_exon2	331	.
SSSL01000608.1	15077	15306	UUID=1983_UGT343A15_exon3	331	.
SSSL01000608.1	15077	15306	UUID=1984_UGT343A16_exon3	331	.
SSSL01000608.1	15077	15306	UUID=1985_UGT343A5_exon3	331	.
SSSL01000608.1	15307	15413	UUID=1982_UGT343A10.intron	NA	.
SSSL01000608.1	15307	15413	UUID=1983_UGT343A15.intron	NA	.
SSSL01000608.1	15307	15413	UUID=1984_UGT343A16.intron	NA	.
SSSL01000608.1	15307	15413	UUID=1985_UGT343A5.intron	NA	.
SSSL01000608.1	15414	15637	UUID=1982_UGT343A10_exon3	348	.
SSSL01000608.1	15414	15637	UUID=1983_UGT343A15_exon4	348	.
SSSL01000608.1	15414	15637	UUID=1984_UGT343A16_exon4	348	.
SSSL01000608.1	15414	15637	UUID=1985_UGT343A5_exon4	348	.
SSSL01000608.1	15638	15722	UUID=1982_UGT343A10.intron	NA	.
SSSL01000608.1	15638	15722	UUID=1983_UGT343A15.intron	NA	.
SSSL01000608.1	15638	15722	UUID=1984_UGT343A16.intron	NA	.
SSSL01000608.1	15638	15722	UUID=1985_UGT343A5.intron	NA	.
SSSL01000608.1	15723	15966	UUID=1982_UGT343A10_exon4	346	.
SSSL01000608.1	15723	15966	UUID=1983_UGT343A15_exon5	346	.
SSSL01000608.1	15723	15966	UUID=1984_UGT343A16_exon5	346	.
SSSL01000608.1	15723	15966	UUID=1985_UGT343A5_exon5	346	.
SSSL01000608.1	15966	25474	UUID=1983_UGT343A15, UUID=1984_UGT343A16, UUID=1985_UGT343A5, UUID=1982_UGT343A10_FLANKdown	.	.
```
