## Supplementary material for "Transposon accumulation at xenobiotic gene family loci: a comparative genomic analysis in aphids": Sup_File_S5: acyrthosiphonPisum.hkg.withFlanks.bed

```
NC_042493.1	11455506	11475506	MP_betaTubulin_TUB___upstreamFlank	.	-
NC_042493.1	11475506	11480816	MP_betaTubulin_TUB	.	-
NC_042493.1	11480816	11500816	MP_betaTubulin_TUB___downstreamFlank	.	-
NC_042493.1	104843874	104863874	MP_glyceraldehyde3phosphateDehydrogenase_GADPH___upstreamFlank	.	+
NC_042493.1	104863874	104867030	MP_glyceraldehyde3phosphateDehydrogenase_GADPH	.	+
NC_042493.1	104867030	104887030	MP_glyceraldehyde3phosphateDehydrogenase_GADPH___downstreamFlank	.	+
NC_042493.1	108938475	108958475	MP_elongationFactorOneAlpha_EF1a___upstreamFlank	.	+
NC_042493.1	108958475	108959394	MP_elongationFactorOneAlpha_EF1a	.	+
NC_042493.1	108959394	108979394	MP_elongationFactorOneAlpha_EF1a___downstreamFlank	.	+
NC_042494.1	12775367	12795367	MP_nadhDehydrogenaseFlavoprotein1_NADH___upstreamFlank	.	-
NC_042494.1	12795367	12796812	MP_nadhDehydrogenaseFlavoprotein1_NADH	.	-
NC_042494.1	12796812	12816812	MP_nadhDehydrogenaseFlavoprotein1_NADH___downstreamFlank	.	-
NC_042494.1	17445183	17465183	MP_ubiquitinConjugatingEnzymeE2S_UBQ___upstreamFlank	.	+
NC_042494.1	17465183	17466555	MP_ubiquitinConjugatingEnzymeE2S_UBQ	.	+
NC_042494.1	17466555	17486555	MP_ubiquitinConjugatingEnzymeE2S_UBQ___downstreamFlank	.	+
NC_042494.1	17507749	17527749	MP_40sRibosomalProteinS23_RPS23___upstreamFlank	.	-
NC_042494.1	17527749	17528320	MP_40sRibosomalProteinS23_RPS23	.	-
NC_042494.1	17528320	17548320	MP_40sRibosomalProteinS23_RPS23___downstreamFlank	.	-
NC_042494.1	36039810	36059810	MP_arginineKinase_AK___upstreamFlank	.	+
NC_042494.1	36059810	36066654	MP_arginineKinase_AK	.	+
NC_042494.1	36066654	36086654	MP_arginineKinase_AK___downstreamFlank	.	+
NC_042494.1	38734509	38754509	MP_heatShockProtein70_HSP70___upstreamFlank	.	-
NC_042494.1	38754509	38756574	MP_heatShockProtein70_HSP70	.	-
NC_042494.1	38756574	38776574	MP_heatShockProtein70_HSP70___downstreamFlank	.	-
NC_042494.1	87297166	87317166	MP_60sRibosomalProteinL27_RPL27___upstreamFlank	.	+
NC_042494.1	87317166	87322595	MP_60sRibosomalProteinL27_RPL27	.	+
NC_042494.1	87322595	87342595	MP_60sRibosomalProteinL27_RPL27___downstreamFlank	.	+
NC_042494.1	97113092	97133092	MP_40sRibosomalProteinS18_RPS18___upstreamFlank	.	+
NC_042494.1	97133092	97137037	MP_40sRibosomalProteinS18_RPS18	.	+
NC_042494.1	97137037	97157037	MP_40sRibosomalProteinS18_RPS18___downstreamFlank	.	+
NC_042494.1	122371459	122391459	MP_60sRibosomalProteinL8_RPL8___upstreamFlank	.	-
NC_042494.1	122391459	122393215	MP_60sRibosomalProteinL8_RPL8	.	-
NC_042494.1	122393215	122413215	MP_60sRibosomalProteinL8_RPL8___downstreamFlank	.	-
NC_042494.1	133467224	133487224	MP_28sRibosomalProteinS9_RPS9___upstreamFlank	.	-
NC_042494.1	133487224	133505644	MP_28sRibosomalProteinS9_RPS9	.	-
NC_042494.1	133505644	133525644	MP_28sRibosomalProteinS9_RPS9___downstreamFlank	.	-
NC_042494.1	142723741	142743741	MP_40sRibosomalProteinS8_RPS8___upstreamFlank	.	-
NC_042494.1	142743741	142748887	MP_40sRibosomalProteinS8_RPS8	.	-
NC_042494.1	142748887	142768887	MP_40sRibosomalProteinS8_RPS8___downstreamFlank	.	-
NC_042494.1	145415892	145435892	MP_heatShockProtein68a_HSP68a___upstreamFlank	.	+
NC_042494.1	145435892	145437814	MP_heatShockProtein68a_HSP68a	.	+
NC_042494.1	145437814	145457814	MP_heatShockProtein68a_HSP68a___downstreamFlank	.	+
NC_042495.1	1007916	1027916	MP_39sRibosomalProteinL14_RPL14___upstreamFlank	.	+
NC_042495.1	1027916	1028332	MP_39sRibosomalProteinL14_RPL14	.	+
NC_042495.1	1028332	1048332	MP_39sRibosomalProteinL14_RPL14___downstreamFlank	.	+
NC_042495.1	12543625	12563625	MP_39sRibosomalProteinL4_RPL4___upstreamFlank	.	+
NC_042495.1	12563625	12564845	MP_39sRibosomalProteinL4_RPL4	.	+
NC_042495.1	12564845	12584845	MP_39sRibosomalProteinL4_RPL4___downstreamFlank	.	+
NC_042495.1	35848715	35868715	MP_60sRibosomalProteinL11_RPL11___upstreamFlank	.	-
NC_042495.1	35868715	35872563	MP_60sRibosomalProteinL11_RPL11	.	-
NC_042495.1	35872563	35892563	MP_60sRibosomalProteinL11_RPL11___downstreamFlank	.	-
NC_042495.1	51830423	51850423	MP_60sRibosomalProteinL32_RPL32___upstreamFlank	.	-
NC_042495.1	51850423	51850957	MP_60sRibosomalProteinL32_RPL32	.	-
NC_042495.1	51850957	51870957	MP_60sRibosomalProteinL32_RPL32___downstreamFlank	.	-
NC_042495.1	58175475	58195475	MP_acetylcholinesterase1_ACE1___upstreamFlank	.	+
NC_042495.1	58195475	58207420	MP_acetylcholinesterase1_ACE1	.	+
NC_042495.1	58207420	58227420	MP_acetylcholinesterase1_ACE1___downstreamFlank	.	+
NC_042495.1	64159250	64179250	MP_tataBoxBindingProtein_TBP___upstreamFlank	.	-
NC_042495.1	64179250	64184494	MP_tataBoxBindingProtein_TBP	.	-
NC_042495.1	64184494	64204494	MP_tataBoxBindingProtein_TBP___downstreamFlank	.	-
NC_042495.1	64503266	64523266	MP_succinateDehydrogenaseCytochromeBSubunit__SDHB___upstreamFlank	.	-
NC_042495.1	64523266	64524994	MP_succinateDehydrogenaseCytochromeBSubunit__SDHB	.	-
NC_042495.1	64524994	64544994	MP_succinateDehydrogenaseCytochromeBSubunit__SDHB___downstreamFlank	.	-
NC_042495.1	78613264	78633264	MP_60sRibosomalProteinL12_RPL12___upstreamFlank	.	+
NC_042495.1	78633264	78634124	MP_60sRibosomalProteinL12_RPL12	.	+
NC_042495.1	78634124	78654124	MP_60sRibosomalProteinL12_RPL12___downstreamFlank	.	+
NC_042495.1	83893816	83913816	MP_39sribosomalProteinL13_RPL13___upstreamFlank	.	-
NC_042495.1	83913816	83917682	MP_39sribosomalProteinL13_RPL13	.	-
NC_042495.1	83917682	83937682	MP_39sribosomalProteinL13_RPL13___downstreamFlank	.	-
NC_042496.1	2532973	2552973	MP_succinateDehydrogenaseFlavoproteinSubunit__SDFS___upstreamFlank	.	-
NC_042496.1	2552973	2562741	MP_succinateDehydrogenaseFlavoproteinSubunit__SDFS	.	-
NC_042496.1	2562741	2582741	MP_succinateDehydrogenaseFlavoproteinSubunit__SDFS___downstreamFlank	.	-
NC_042496.1	4498198	4518198	MP_actin_ACT___upstreamFlank	.	-
NC_042496.1	4518198	4519066	MP_actin_ACT	.	-
NC_042496.1	4519066	4539066	MP_actin_ACT___downstreamFlank	.	-
NC_042496.1	13246256	13266256	MP_rnaHelicaseMe31b_HEL___upstreamFlank	.	+
NC_042496.1	13266256	13273323	MP_rnaHelicaseMe31b_HEL	.	+
NC_042496.1	13273323	13293323	MP_rnaHelicaseMe31b_HEL___downstreamFlank	.	+
NC_042496.1	34848447	34868447	MP_60sRibosomalProteinL7_RPL7___upstreamFlank	.	+
NC_042496.1	34868447	34870800	MP_60sRibosomalProteinL7_RPL7	.	+
NC_042496.1	34870800	34890800	MP_60sRibosomalProteinL7_RPL7___downstreamFlank	.	+
NC_042496.1	38936243	38956243	MP_vTypeProtonATPaseSubunitD_vATPASE___upstreamFlank	.	-
NC_042496.1	38956243	38957380	MP_vTypeProtonATPaseSubunitD_vATPASE	.	-
NC_042496.1	38957380	38977380	MP_vTypeProtonATPaseSubunitD_vATPASE___downstreamFlank	.	-
```
