## Supplementary material for "Transposon accumulation at xenobiotic gene family loci: a comparative genomic analysis in aphids": Sup_File_S5: aphisCraccivora.hkg.withFlanks.bed

```
VUJU01000161.1	0	16432	MP_vTypeProtonATPaseSubunitD_vATPASE___upstreamFlank	.	-
VUJU01000161.1	16432	17570	MP_vTypeProtonATPaseSubunitD_vATPASE	.	-
VUJU01000161.1	17570	37570	MP_vTypeProtonATPaseSubunitD_vATPASE___downstreamFlank	.	-
VUJU01000400.1	9703	29703	MP_betaTubulin_TUB___upstreamFlank	.	-
VUJU01000400.1	29703	32624	MP_betaTubulin_TUB	.	-
VUJU01000400.1	32624	52624	MP_betaTubulin_TUB___downstreamFlank	.	-
VUJU01000557.1	72231	92231	MP_40sRibosomalProteinS8_RPS8___upstreamFlank	.	-
VUJU01000557.1	92231	96780	MP_40sRibosomalProteinS8_RPS8	.	-
VUJU01000557.1	96780	116780	MP_40sRibosomalProteinS8_RPS8___downstreamFlank	.	-
VUJU01000805.1	0	6827	MP_ubiquitinConjugatingEnzymeE2S_UBQ___upstreamFlank	.	-
VUJU01000805.1	6827	7889	MP_ubiquitinConjugatingEnzymeE2S_UBQ	.	-
VUJU01000805.1	7889	27889	MP_ubiquitinConjugatingEnzymeE2S_UBQ___downstreamFlank	.	-
VUJU01000923.1	0	12244	MP_heatShockProtein68a_HSP68a___upstreamFlank	.	-
VUJU01000923.1	12244	14154	MP_heatShockProtein68a_HSP68a	.	-
VUJU01000923.1	14154	34154	MP_heatShockProtein68a_HSP68a___downstreamFlank	.	-
VUJU01001152.1	2604	22604	MP_60sRibosomalProteinL12_RPL12___upstreamFlank	.	+
VUJU01001152.1	22604	23786	MP_60sRibosomalProteinL12_RPL12	.	+
VUJU01001152.1	23786	43786	MP_60sRibosomalProteinL12_RPL12___downstreamFlank	.	+
VUJU01001240.1	0	8889	MP_28sRibosomalProteinS9_RPS9___upstreamFlank	.	-
VUJU01001240.1	8889	13676	MP_28sRibosomalProteinS9_RPS9	.	-
VUJU01001240.1	13676	33676	MP_28sRibosomalProteinS9_RPS9___downstreamFlank	.	-
VUJU01001256.1	14060	34060	MP_60sRibosomalProteinL8_RPL8___upstreamFlank	.	+
VUJU01001256.1	34060	35802	MP_60sRibosomalProteinL8_RPL8	.	+
VUJU01001256.1	35802	55802	MP_60sRibosomalProteinL8_RPL8___downstreamFlank	.	+
VUJU01001282.1	0	17686	MP_acetylcholinesterase1_ACE1___upstreamFlank	.	+
VUJU01001282.1	17686	21853	MP_acetylcholinesterase1_ACE1	.	+
VUJU01001282.1	21853	41853	MP_acetylcholinesterase1_ACE1___downstreamFlank	.	+
VUJU01001295.1	0	19625	MP_39sribosomalProteinL13_RPL13___upstreamFlank	.	-
VUJU01001295.1	19625	21978	MP_39sribosomalProteinL13_RPL13	.	-
VUJU01001295.1	21978	41978	MP_39sribosomalProteinL13_RPL13___downstreamFlank	.	-
VUJU01001379.1	0	19243	MP_60sRibosomalProteinL7_RPL7___upstreamFlank	.	+
VUJU01001379.1	19243	21394	MP_60sRibosomalProteinL7_RPL7	.	+
VUJU01001379.1	21394	41394	MP_60sRibosomalProteinL7_RPL7___downstreamFlank	.	+
VUJU01001780.1	13547	33547	MP_actin_ACT___upstreamFlank	.	+
VUJU01001780.1	33547	35271	MP_actin_ACT	.	+
VUJU01001780.1	35271	55271	MP_actin_ACT___downstreamFlank	.	+
VUJU01002463.1	0	11180	MP_39sRibosomalProteinL4_RPL4___upstreamFlank	.	+
VUJU01002463.1	11180	12378	MP_39sRibosomalProteinL4_RPL4	.	+
VUJU01002463.1	12378	32378	MP_39sRibosomalProteinL4_RPL4___downstreamFlank	.	+
VUJU01002548.1	0	18650	MP_39sRibosomalProteinL14_RPL14___upstreamFlank	.	+
VUJU01002548.1	18650	19066	MP_39sRibosomalProteinL14_RPL14	.	+
VUJU01002548.1	19066	39066	MP_39sRibosomalProteinL14_RPL14___downstreamFlank	.	+
VUJU01002553.1	0	2460	MP_60sRibosomalProteinL27_RPL27___upstreamFlank	.	+
VUJU01002553.1	2460	5170	MP_60sRibosomalProteinL27_RPL27	.	+
VUJU01002553.1	5170	25170	MP_60sRibosomalProteinL27_RPL27___downstreamFlank	.	+
VUJU01002957.1	0	7319	MP_40sRibosomalProteinS23_RPS23___upstreamFlank	.	+
VUJU01002957.1	7319	7890	MP_40sRibosomalProteinS23_RPS23	.	+
VUJU01002957.1	7890	27890	MP_40sRibosomalProteinS23_RPS23___downstreamFlank	.	+
VUJU01003610.1	0	3177	MP_elongationFactorOneAlpha_EF1a___upstreamFlank	.	-
VUJU01003610.1	3177	4209	MP_elongationFactorOneAlpha_EF1a	.	-
VUJU01003610.1	4209	24209	MP_elongationFactorOneAlpha_EF1a___downstreamFlank	.	-
VUJU01003754.1	1666	21666	MP_40sRibosomalProteinS18_RPS18___upstreamFlank	.	-
VUJU01003754.1	21666	22438	MP_40sRibosomalProteinS18_RPS18	.	-
VUJU01003754.1	22438	42438	MP_40sRibosomalProteinS18_RPS18___downstreamFlank	.	-
VUJU01003791.1	2067	22067	MP_nadhDehydrogenaseFlavoprotein1_NADH___upstreamFlank	.	-
VUJU01003791.1	22067	23176	MP_nadhDehydrogenaseFlavoprotein1_NADH	.	-
VUJU01003791.1	23176	43176	MP_nadhDehydrogenaseFlavoprotein1_NADH___downstreamFlank	.	-
VUJU01004241.1	0	13233	MP_rnaHelicaseMe31b_HEL___upstreamFlank	.	+
VUJU01004241.1	13233	17363	MP_rnaHelicaseMe31b_HEL	.	+
VUJU01004241.1	17363	37363	MP_rnaHelicaseMe31b_HEL___downstreamFlank	.	+
VUJU01004382.1	0	10574	MP_glyceraldehyde3phosphateDehydrogenase_GADPH___upstreamFlank	.	+
VUJU01004382.1	10574	13209	MP_glyceraldehyde3phosphateDehydrogenase_GADPH	.	+
VUJU01004382.1	13209	33209	MP_glyceraldehyde3phosphateDehydrogenase_GADPH___downstreamFlank	.	+
VUJU01004761.1	0	12510	MP_heatShockProtein70_HSP70___upstreamFlank	.	-
VUJU01004761.1	12510	14339	MP_heatShockProtein70_HSP70	.	-
VUJU01004761.1	14339	34339	MP_heatShockProtein70_HSP70___downstreamFlank	.	-
VUJU01005522.1	0	7370	MP_60sRibosomalProteinL32_RPL32___upstreamFlank	.	-
VUJU01005522.1	7370	7897	MP_60sRibosomalProteinL32_RPL32	.	-
VUJU01005522.1	7897	27897	MP_60sRibosomalProteinL32_RPL32___downstreamFlank	.	-
VUJU01005923.1	0	4465	MP_tataBoxBindingProtein_TBP___upstreamFlank	.	+
VUJU01005923.1	4465	5635	MP_tataBoxBindingProtein_TBP	.	+
VUJU01005923.1	5635	25635	MP_tataBoxBindingProtein_TBP___downstreamFlank	.	+
VUJU01006866.1	0	6801	MP_succinateDehydrogenaseCytochromeBSubunit__SDHB___upstreamFlank	.	-
VUJU01006866.1	6801	8756	MP_succinateDehydrogenaseCytochromeBSubunit__SDHB	.	-
VUJU01006866.1	8756	28756	MP_succinateDehydrogenaseCytochromeBSubunit__SDHB___downstreamFlank	.	-
VUJU01006925.1	0	5711	MP_60sRibosomalProteinL11_RPL11___upstreamFlank	.	+
VUJU01006925.1	5711	7609	MP_60sRibosomalProteinL11_RPL11	.	+
VUJU01006925.1	7609	27609	MP_60sRibosomalProteinL11_RPL11___downstreamFlank	.	+
VUJU01010111.1	0	904	MP_40sRibosomalProteinS18_RPS18___upstreamFlank	.	-
VUJU01010111.1	904	1092	MP_40sRibosomalProteinS18_RPS18	.	-
VUJU01010111.1	1092	21092	MP_40sRibosomalProteinS18_RPS18___downstreamFlank	.	-
```
