## Supplementary material for "Transposon accumulation at xenobiotic gene family loci: a comparative genomic analysis in aphids": Sup_File_S5: aphisGlycines.hkg.withFlanks.bed

```
JAABOB010000002.1	4709099	4729099	MP_heatShockProtein70_HSP70___upstreamFlank	.	-
JAABOB010000002.1	4729099	4730928	MP_heatShockProtein70_HSP70	.	-
JAABOB010000002.1	4730928	4750928	MP_heatShockProtein70_HSP70___downstreamFlank	.	-
JAABOB010000004.1	1616695	1636695	MP_heatShockProtein68a_HSP68a___upstreamFlank	.	-
JAABOB010000004.1	1636695	1638626	MP_heatShockProtein68a_HSP68a	.	-
JAABOB010000004.1	1638626	1658626	MP_heatShockProtein68a_HSP68a___downstreamFlank	.	-
JAABOB010000004.1	1806575	1826575	MP_elongationFactorOneAlpha_EF1a___upstreamFlank	.	+
JAABOB010000004.1	1826575	1827501	MP_elongationFactorOneAlpha_EF1a	.	+
JAABOB010000004.1	1827501	1847501	MP_elongationFactorOneAlpha_EF1a___downstreamFlank	.	+
JAABOB010000009.1	1839971	1859971	MP_28sRibosomalProteinS9_RPS9___upstreamFlank	.	-
JAABOB010000009.1	1859971	1874694	MP_28sRibosomalProteinS9_RPS9	.	-
JAABOB010000009.1	1874694	1894694	MP_28sRibosomalProteinS9_RPS9___downstreamFlank	.	-
JAABOB010000009.1	3837226	3857226	MP_39sribosomalProteinL13_RPL13___upstreamFlank	.	+
JAABOB010000009.1	3857226	3859231	MP_39sribosomalProteinL13_RPL13	.	+
JAABOB010000009.1	3859231	3879231	MP_39sribosomalProteinL13_RPL13___downstreamFlank	.	+
JAABOB010000015.1	194847	214847	MP_39sRibosomalProteinL14_RPL14___upstreamFlank	.	+
JAABOB010000015.1	214847	215263	MP_39sRibosomalProteinL14_RPL14	.	+
JAABOB010000015.1	215263	235263	MP_39sRibosomalProteinL14_RPL14___downstreamFlank	.	+
JAABOB010000015.1	743737	763737	MP_acetylcholinesterase1_ACE1___upstreamFlank	.	+
JAABOB010000015.1	763737	767916	MP_acetylcholinesterase1_ACE1	.	+
JAABOB010000015.1	767916	787916	MP_acetylcholinesterase1_ACE1___downstreamFlank	.	+
JAABOB010000016.1	73146	93146	MP_arginineKinase_AK___upstreamFlank	.	-
JAABOB010000016.1	93146	100951	MP_arginineKinase_AK	.	-
JAABOB010000016.1	100951	120951	MP_arginineKinase_AK___downstreamFlank	.	-
JAABOB010000016.1	3664125	3684125	MP_60sRibosomalProteinL32_RPL32___upstreamFlank	.	-
JAABOB010000016.1	3684125	3684652	MP_60sRibosomalProteinL32_RPL32	.	-
JAABOB010000016.1	3684652	3704652	MP_60sRibosomalProteinL32_RPL32___downstreamFlank	.	-
JAABOB010000021.1	2315709	2335709	MP_40sRibosomalProteinS23_RPS23___upstreamFlank	.	+
JAABOB010000021.1	2335709	2336282	MP_40sRibosomalProteinS23_RPS23	.	+
JAABOB010000021.1	2336282	2356282	MP_40sRibosomalProteinS23_RPS23___downstreamFlank	.	+
JAABOB010000021.1	2374886	2394886	MP_ubiquitinConjugatingEnzymeE2S_UBQ___upstreamFlank	.	-
JAABOB010000021.1	2394886	2395943	MP_ubiquitinConjugatingEnzymeE2S_UBQ	.	-
JAABOB010000021.1	2395943	2415943	MP_ubiquitinConjugatingEnzymeE2S_UBQ___downstreamFlank	.	-
JAABOB010000027.1	1521314	1541314	MP_vTypeProtonATPaseSubunitD_vATPASE___upstreamFlank	.	-
JAABOB010000027.1	1541314	1542465	MP_vTypeProtonATPaseSubunitD_vATPASE	.	-
JAABOB010000027.1	1542465	1562465	MP_vTypeProtonATPaseSubunitD_vATPASE___downstreamFlank	.	-
JAABOB010000028.1	403327	423327	MP_tataBoxBindingProtein_TBP___upstreamFlank	.	-
JAABOB010000028.1	423327	427129	MP_tataBoxBindingProtein_TBP	.	-
JAABOB010000028.1	427129	447129	MP_tataBoxBindingProtein_TBP___downstreamFlank	.	-
JAABOB010000031.1	186650	206650	MP_39sRibosomalProteinL4_RPL4___upstreamFlank	.	-
JAABOB010000031.1	206650	208324	MP_39sRibosomalProteinL4_RPL4	.	-
JAABOB010000031.1	208324	228324	MP_39sRibosomalProteinL4_RPL4___downstreamFlank	.	-
JAABOB010000032.1	666184	686184	MP_rnaHelicaseMe31b_HEL___upstreamFlank	.	-
JAABOB010000032.1	686184	690324	MP_rnaHelicaseMe31b_HEL	.	-
JAABOB010000032.1	690324	710324	MP_rnaHelicaseMe31b_HEL___downstreamFlank	.	-
JAABOB010000035.1	349970	369970	MP_betaTubulin_TUB___upstreamFlank	.	+
JAABOB010000035.1	369970	373022	MP_betaTubulin_TUB	.	+
JAABOB010000035.1	373022	393022	MP_betaTubulin_TUB___downstreamFlank	.	+
JAABOB010000043.1	1171953	1191953	MP_60sRibosomalProteinL11_RPL11___upstreamFlank	.	+
JAABOB010000043.1	1191953	1197856	MP_60sRibosomalProteinL11_RPL11	.	+
JAABOB010000043.1	1197856	1217856	MP_60sRibosomalProteinL11_RPL11___downstreamFlank	.	+
JAABOB010000047.1	1397147	1417147	MP_glyceraldehyde3phosphateDehydrogenase_GADPH___upstreamFlank	.	+
JAABOB010000047.1	1417147	1419844	MP_glyceraldehyde3phosphateDehydrogenase_GADPH	.	+
JAABOB010000047.1	1419844	1439844	MP_glyceraldehyde3phosphateDehydrogenase_GADPH___downstreamFlank	.	+
JAABOB010000048.1	1723692	1743692	MP_60sRibosomalProteinL8_RPL8___upstreamFlank	.	+
JAABOB010000048.1	1743692	1745397	MP_60sRibosomalProteinL8_RPL8	.	+
JAABOB010000048.1	1745397	1765397	MP_60sRibosomalProteinL8_RPL8___downstreamFlank	.	+
JAABOB010000053.1	1221599	1241599	MP_nadhDehydrogenaseFlavoprotein1_NADH___upstreamFlank	.	-
JAABOB010000053.1	1241599	1243044	MP_nadhDehydrogenaseFlavoprotein1_NADH	.	-
JAABOB010000053.1	1243044	1263044	MP_nadhDehydrogenaseFlavoprotein1_NADH___downstreamFlank	.	-
JAABOB010000053.1	1244874	1264874	MP_60sRibosomalProteinL27_RPL27___upstreamFlank	.	+
JAABOB010000053.1	1264874	1267711	MP_60sRibosomalProteinL27_RPL27	.	+
JAABOB010000053.1	1267711	1287711	MP_60sRibosomalProteinL27_RPL27___downstreamFlank	.	+
JAABOB010000058.1	1588336	1608336	MP_succinateDehydrogenaseCytochromeBSubunit__SDHB___upstreamFlank	.	-
JAABOB010000058.1	1608336	1610382	MP_succinateDehydrogenaseCytochromeBSubunit__SDHB	.	-
JAABOB010000058.1	1610382	1630382	MP_succinateDehydrogenaseCytochromeBSubunit__SDHB___downstreamFlank	.	-
JAABOB010000074.1	1035000	1055000	MP_40sRibosomalProteinS8_RPS8___upstreamFlank	.	+
JAABOB010000074.1	1055000	1058767	MP_40sRibosomalProteinS8_RPS8	.	+
JAABOB010000074.1	1058767	1078767	MP_40sRibosomalProteinS8_RPS8___downstreamFlank	.	+
JAABOB010000098.1	83997	103997	MP_60sRibosomalProteinL12_RPL12___upstreamFlank	.	-
JAABOB010000098.1	103997	105187	MP_60sRibosomalProteinL12_RPL12	.	-
JAABOB010000098.1	105187	125187	MP_60sRibosomalProteinL12_RPL12___downstreamFlank	.	-
JAABOB010000099.1	675672	695672	MP_60sRibosomalProteinL7_RPL7___upstreamFlank	.	+
JAABOB010000099.1	695672	697830	MP_60sRibosomalProteinL7_RPL7	.	+
JAABOB010000099.1	697830	717830	MP_60sRibosomalProteinL7_RPL7___downstreamFlank	.	+
```
