## Supplementary material for "Transposon accumulation at xenobiotic gene family loci: a comparative genomic analysis in aphids": Sup_File_S5: aphisGossypii.hkg.withFlanks.bed

```
CM035051.1	14990761	15010761	MP_60sRibosomalProteinL8_RPL8___upstreamFlank	.	-
CM035051.1	15010761	15012468	MP_60sRibosomalProteinL8_RPL8	.	-
CM035051.1	15012468	15032468	MP_60sRibosomalProteinL8_RPL8___downstreamFlank	.	-
CM035051.1	27100030	27120030	MP_heatShockProtein70_HSP70___upstreamFlank	.	+
CM035051.1	27120030	27121859	MP_heatShockProtein70_HSP70	.	+
CM035051.1	27121859	27125544	MP_rnaHelicaseMe31b_HEL___upstreamFlank	.	-
CM035051.1	27121859	27125544	MP_heatShockProtein70_HSP70___downstreamFlank	.	+
CM035051.1	27125544	27129904	MP_rnaHelicaseMe31b_HEL	.	-
CM035051.1	27129904	27149904	MP_rnaHelicaseMe31b_HEL___downstreamFlank	.	-
CM035051.1	29254993	29274993	MP_60sRibosomalProteinL27_RPL27___upstreamFlank	.	-
CM035051.1	29274993	29277848	MP_60sRibosomalProteinL27_RPL27	.	-
CM035051.1	29277848	29297848	MP_60sRibosomalProteinL27_RPL27___downstreamFlank	.	-
CM035051.1	29279886	29299886	MP_nadhDehydrogenaseFlavoprotein1_NADH___upstreamFlank	.	+
CM035051.1	29299886	29301331	MP_nadhDehydrogenaseFlavoprotein1_NADH	.	+
CM035051.1	29301331	29321331	MP_nadhDehydrogenaseFlavoprotein1_NADH___downstreamFlank	.	+
CM035051.1	53576256	53596256	MP_40sRibosomalProteinS8_RPS8___upstreamFlank	.	+
CM035051.1	53596256	53600350	MP_40sRibosomalProteinS8_RPS8	.	+
CM035051.1	53600350	53620350	MP_40sRibosomalProteinS8_RPS8___downstreamFlank	.	+
CM035052.1	1238489	1258489	MP_succinateDehydrogenaseFlavoproteinSubunit__SDFS___upstreamFlank	.	-
CM035052.1	1258489	1265369	MP_succinateDehydrogenaseFlavoproteinSubunit__SDFS	.	-
CM035052.1	1265369	1285369	MP_succinateDehydrogenaseFlavoproteinSubunit__SDFS___downstreamFlank	.	-
CM035052.1	1451354	1471354	MP_40sRibosomalProteinS18_RPS18___upstreamFlank	.	+
CM035052.1	1471354	1474231	MP_40sRibosomalProteinS18_RPS18	.	+
CM035052.1	1474231	1494231	MP_40sRibosomalProteinS18_RPS18___downstreamFlank	.	+
CM035052.1	11115003	11135003	MP_arginineKinase_AK___upstreamFlank	.	+
CM035052.1	11135003	11142737	MP_arginineKinase_AK	.	+
CM035052.1	11142737	11162737	MP_arginineKinase_AK___downstreamFlank	.	+
CM035052.1	19829224	19849224	MP_40sRibosomalProteinS23_RPS23___upstreamFlank	.	+
CM035052.1	19849224	19849799	MP_40sRibosomalProteinS23_RPS23	.	+
CM035052.1	19849799	19869799	MP_40sRibosomalProteinS23_RPS23___downstreamFlank	.	+
CM035052.1	19887230	19907230	MP_ubiquitinConjugatingEnzymeE2S_UBQ___upstreamFlank	.	-
CM035052.1	19907230	19908289	MP_ubiquitinConjugatingEnzymeE2S_UBQ	.	-
CM035052.1	19908289	19928289	MP_ubiquitinConjugatingEnzymeE2S_UBQ___downstreamFlank	.	-
CM035052.1	26780404	26800404	MP_60sRibosomalProteinL7_RPL7___upstreamFlank	.	-
CM035052.1	26800404	26802549	MP_60sRibosomalProteinL7_RPL7	.	-
CM035052.1	26802549	26822549	MP_60sRibosomalProteinL7_RPL7___downstreamFlank	.	-
CM035052.1	34770120	34790120	MP_39sribosomalProteinL13_RPL13___upstreamFlank	.	-
CM035052.1	34790120	34792129	MP_39sribosomalProteinL13_RPL13	.	-
CM035052.1	34792129	34812129	MP_39sribosomalProteinL13_RPL13___downstreamFlank	.	-
CM035052.1	36789705	36809705	MP_28sRibosomalProteinS9_RPS9___upstreamFlank	.	+
CM035052.1	36809705	36826302	MP_28sRibosomalProteinS9_RPS9	.	+
CM035052.1	36826302	36846302	MP_28sRibosomalProteinS9_RPS9___downstreamFlank	.	+
CM035052.1	48503963	48523963	MP_betaTubulin_TUB___upstreamFlank	.	+
CM035052.1	48523963	48526749	MP_betaTubulin_TUB	.	+
CM035052.1	48526749	48546749	MP_betaTubulin_TUB___downstreamFlank	.	+
CM035052.1	51290952	51310952	MP_succinateDehydrogenaseCytochromeBSubunit__SDHB___upstreamFlank	.	-
CM035052.1	51310952	51312999	MP_succinateDehydrogenaseCytochromeBSubunit__SDHB	.	-
CM035052.1	51312999	51332999	MP_succinateDehydrogenaseCytochromeBSubunit__SDHB___downstreamFlank	.	-
CM035052.1	51615378	51635378	MP_39sRibosomalProteinL14_RPL14___upstreamFlank	.	+
CM035052.1	51635378	51635794	MP_39sRibosomalProteinL14_RPL14	.	+
CM035052.1	51635794	51655794	MP_39sRibosomalProteinL14_RPL14___downstreamFlank	.	+
CM035052.1	52188824	52208824	MP_acetylcholinesterase1_ACE1___upstreamFlank	.	+
CM035052.1	52208824	52212997	MP_acetylcholinesterase1_ACE1	.	+
CM035052.1	52212997	52232997	MP_acetylcholinesterase1_ACE1___downstreamFlank	.	+
CM035053.1	12689853	12709853	MP_60sRibosomalProteinL32_RPL32___upstreamFlank	.	-
CM035053.1	12709853	12710381	MP_60sRibosomalProteinL32_RPL32	.	-
CM035053.1	12710381	12730381	MP_60sRibosomalProteinL32_RPL32___downstreamFlank	.	-
CM035053.1	16153897	16173897	MP_60sRibosomalProteinL11_RPL11___upstreamFlank	.	+
CM035053.1	16173897	16175675	MP_60sRibosomalProteinL11_RPL11	.	+
CM035053.1	16175675	16195675	MP_60sRibosomalProteinL11_RPL11___downstreamFlank	.	+
CM035053.1	16254426	16274426	MP_39sRibosomalProteinL4_RPL4___upstreamFlank	.	-
CM035053.1	16274426	16275626	MP_39sRibosomalProteinL4_RPL4	.	-
CM035053.1	16275626	16295626	MP_39sRibosomalProteinL4_RPL4___downstreamFlank	.	-
CM035053.1	27922548	27942548	MP_vTypeProtonATPaseSubunitD_vATPASE___upstreamFlank	.	+
CM035053.1	27942548	27943699	MP_vTypeProtonATPaseSubunitD_vATPASE	.	+
CM035053.1	27943699	27963699	MP_vTypeProtonATPaseSubunitD_vATPASE___downstreamFlank	.	+
CM035053.1	36842942	36862942	MP_elongationFactorOneAlpha_EF1a___upstreamFlank	.	-
CM035053.1	36862942	36863870	MP_elongationFactorOneAlpha_EF1a	.	-
CM035053.1	36863870	36883870	MP_elongationFactorOneAlpha_EF1a___downstreamFlank	.	-
CM035053.1	37029535	37049535	MP_heatShockProtein68a_HSP68a___upstreamFlank	.	+
CM035053.1	37049535	37051463	MP_heatShockProtein68a_HSP68a	.	+
CM035053.1	37051463	37071463	MP_heatShockProtein68a_HSP68a___downstreamFlank	.	+
CM035053.1	40828819	40848819	MP_tataBoxBindingProtein_TBP___upstreamFlank	.	-
CM035053.1	40848819	40852661	MP_tataBoxBindingProtein_TBP	.	-
CM035053.1	40852661	40872661	MP_tataBoxBindingProtein_TBP___downstreamFlank	.	-
CM035054.1	62164143	62184143	MP_glyceraldehyde3phosphateDehydrogenase_GADPH___upstreamFlank	.	+
CM035054.1	62184143	62186915	MP_glyceraldehyde3phosphateDehydrogenase_GADPH	.	+
CM035054.1	62186915	62206915	MP_glyceraldehyde3phosphateDehydrogenase_GADPH___downstreamFlank	.	+
```
