## Supplementary material for "Transposon accumulation at xenobiotic gene family loci: a comparative genomic analysis in aphids": Sup_File_S5: cinaraCedri.hkg.withFlanks.bed

```
CABPRJ010000001.1	5298868	5318868	MP_betaTubulin_TUB___upstreamFlank	.	+
CABPRJ010000001.1	5318868	5330414	MP_betaTubulin_TUB	.	+
CABPRJ010000001.1	5330414	5350414	MP_betaTubulin_TUB___downstreamFlank	.	+
CABPRJ010000001.1	6791543	6811543	MP_elongationFactorOneAlpha_EF1a___upstreamFlank	.	+
CABPRJ010000001.1	6811543	6812552	MP_elongationFactorOneAlpha_EF1a	.	+
CABPRJ010000001.1	6812552	6832552	MP_elongationFactorOneAlpha_EF1a___downstreamFlank	.	+
CABPRJ010000002.1	2351380	2371380	MP_vTypeProtonATPaseSubunitD_vATPASE___upstreamFlank	.	+
CABPRJ010000002.1	2371380	2372496	MP_vTypeProtonATPaseSubunitD_vATPASE	.	+
CABPRJ010000002.1	2372496	2392496	MP_vTypeProtonATPaseSubunitD_vATPASE___downstreamFlank	.	+
CABPRJ010000003.1	2245088	2265088	MP_heatShockProtein70_HSP70___upstreamFlank	.	+
CABPRJ010000003.1	2265088	2266881	MP_heatShockProtein70_HSP70	.	+
CABPRJ010000003.1	2266881	2286881	MP_heatShockProtein70_HSP70___downstreamFlank	.	+
CABPRJ010000049.1	327704	347704	MP_40sRibosomalProteinS18_RPS18___upstreamFlank	.	+
CABPRJ010000049.1	347704	352162	MP_40sRibosomalProteinS18_RPS18	.	+
CABPRJ010000049.1	352162	372162	MP_40sRibosomalProteinS18_RPS18___downstreamFlank	.	+
CABPRJ010000480.1	1910405	1930405	MP_arginineKinase_AK___upstreamFlank	.	+
CABPRJ010000480.1	1930405	1935564	MP_arginineKinase_AK	.	+
CABPRJ010000480.1	1935564	1955564	MP_arginineKinase_AK___downstreamFlank	.	+
CABPRJ010000486.1	331995	351995	MP_acetylcholinesterase1_ACE1___upstreamFlank	.	-
CABPRJ010000486.1	351995	356646	MP_acetylcholinesterase1_ACE1	.	-
CABPRJ010000486.1	356646	376646	MP_acetylcholinesterase1_ACE1___downstreamFlank	.	-
CABPRJ010000486.1	902663	922663	MP_succinateDehydrogenaseCytochromeBSubunit__SDHB___upstreamFlank	.	-
CABPRJ010000486.1	922663	924086	MP_succinateDehydrogenaseCytochromeBSubunit__SDHB	.	-
CABPRJ010000486.1	924086	944086	MP_succinateDehydrogenaseCytochromeBSubunit__SDHB___downstreamFlank	.	-
CABPRJ010000487.1	572388	592388	MP_nadhDehydrogenaseFlavoprotein1_NADH___upstreamFlank	.	-
CABPRJ010000487.1	592388	593836	MP_nadhDehydrogenaseFlavoprotein1_NADH	.	-
CABPRJ010000487.1	593836	613836	MP_nadhDehydrogenaseFlavoprotein1_NADH___downstreamFlank	.	-
CABPRJ010000502.1	105504	125504	MP_60sRibosomalProteinL12_RPL12___upstreamFlank	.	+
CABPRJ010000502.1	125504	128930	MP_60sRibosomalProteinL12_RPL12	.	+
CABPRJ010000502.1	128930	148930	MP_60sRibosomalProteinL12_RPL12___downstreamFlank	.	+
CABPRJ010000513.1	349500	369500	MP_28sRibosomalProteinS9_RPS9___upstreamFlank	.	-
CABPRJ010000513.1	369500	389752	MP_28sRibosomalProteinS9_RPS9	.	-
CABPRJ010000513.1	389752	409752	MP_28sRibosomalProteinS9_RPS9___downstreamFlank	.	-
CABPRJ010000549.1	24630	44630	MP_60sRibosomalProteinL11_RPL11___upstreamFlank	.	-
CABPRJ010000549.1	44630	46843	MP_60sRibosomalProteinL11_RPL11	.	-
CABPRJ010000549.1	46843	66843	MP_60sRibosomalProteinL11_RPL11___downstreamFlank	.	-
CABPRJ010000556.1	49172	69172	MP_39sRibosomalProteinL4_RPL4___upstreamFlank	.	-
CABPRJ010000556.1	69172	70397	MP_39sRibosomalProteinL4_RPL4	.	-
CABPRJ010000556.1	70397	90397	MP_39sRibosomalProteinL4_RPL4___downstreamFlank	.	-
CABPRJ010000949.1	3671436	3691436	MP_60sRibosomalProteinL32_RPL32___upstreamFlank	.	-
CABPRJ010000949.1	3691436	3691961	MP_60sRibosomalProteinL32_RPL32	.	-
CABPRJ010000949.1	3691961	3711961	MP_60sRibosomalProteinL32_RPL32___downstreamFlank	.	-
CABPRJ010000950.1	1185818	1205818	MP_tataBoxBindingProtein_TBP___upstreamFlank	.	+
CABPRJ010000950.1	1205818	1208757	MP_tataBoxBindingProtein_TBP	.	+
CABPRJ010000950.1	1208757	1228757	MP_tataBoxBindingProtein_TBP___downstreamFlank	.	+
CABPRJ010000962.1	289514	309514	MP_40sRibosomalProteinS8_RPS8___upstreamFlank	.	-
CABPRJ010000962.1	309514	313760	MP_40sRibosomalProteinS8_RPS8	.	-
CABPRJ010000962.1	313760	333760	MP_40sRibosomalProteinS8_RPS8___downstreamFlank	.	-
CABPRJ010001432.1	223173	243173	MP_39sRibosomalProteinL14_RPL14___upstreamFlank	.	-
CABPRJ010001432.1	243173	243589	MP_39sRibosomalProteinL14_RPL14	.	-
CABPRJ010001432.1	243589	263589	MP_39sRibosomalProteinL14_RPL14___downstreamFlank	.	-
CABPRJ010001440.1	12802	32802	MP_39sribosomalProteinL13_RPL13___upstreamFlank	.	+
CABPRJ010001440.1	32802	35374	MP_39sribosomalProteinL13_RPL13	.	+
CABPRJ010001440.1	35374	55374	MP_39sribosomalProteinL13_RPL13___downstreamFlank	.	+
CABPRJ010001463.1	52258	72258	MP_ubiquitinConjugatingEnzymeE2S_UBQ___upstreamFlank	.	-
CABPRJ010001463.1	72258	73980	MP_ubiquitinConjugatingEnzymeE2S_UBQ	.	-
CABPRJ010001463.1	73980	93980	MP_ubiquitinConjugatingEnzymeE2S_UBQ___downstreamFlank	.	-
CABPRJ010001485.1	0	1062	MP_rnaHelicaseMe31b_HEL___upstreamFlank	.	-
CABPRJ010001485.1	1062	7456	MP_rnaHelicaseMe31b_HEL	.	-
CABPRJ010001485.1	7456	27456	MP_rnaHelicaseMe31b_HEL___downstreamFlank	.	-
CABPRJ010001485.1	20797	40797	MP_heatShockProtein68a_HSP68a___upstreamFlank	.	-
CABPRJ010001485.1	40797	42719	MP_heatShockProtein68a_HSP68a	.	-
CABPRJ010001485.1	42719	62719	MP_heatShockProtein68a_HSP68a___downstreamFlank	.	-
CABPRJ010001895.1	2027137	2047137	MP_60sRibosomalProteinL27_RPL27___upstreamFlank	.	-
CABPRJ010001895.1	2047137	2052730	MP_60sRibosomalProteinL27_RPL27	.	-
CABPRJ010001895.1	2052730	2072730	MP_60sRibosomalProteinL27_RPL27___downstreamFlank	.	-
CABPRJ010001897.1	1499636	1519636	MP_succinateDehydrogenaseFlavoproteinSubunit__SDFS___upstreamFlank	.	-
CABPRJ010001897.1	1519636	1529959	MP_succinateDehydrogenaseFlavoproteinSubunit__SDFS	.	-
CABPRJ010001897.1	1529959	1549959	MP_succinateDehydrogenaseFlavoproteinSubunit__SDFS___downstreamFlank	.	-
CABPRJ010001903.1	1226018	1246018	MP_40sRibosomalProteinS23_RPS23___upstreamFlank	.	+
CABPRJ010001903.1	1246018	1247232	MP_40sRibosomalProteinS23_RPS23	.	+
CABPRJ010001903.1	1247232	1267232	MP_40sRibosomalProteinS23_RPS23___downstreamFlank	.	+
CABPRJ010001914.1	172581	192581	MP_60sRibosomalProteinL7_RPL7___upstreamFlank	.	+
CABPRJ010001914.1	192581	196340	MP_60sRibosomalProteinL7_RPL7	.	+
CABPRJ010001914.1	196340	216340	MP_60sRibosomalProteinL7_RPL7___downstreamFlank	.	+
CABPRJ010002370.1	1348726	1368726	MP_60sRibosomalProteinL8_RPL8___upstreamFlank	.	-
CABPRJ010002370.1	1368726	1371586	MP_60sRibosomalProteinL8_RPL8	.	-
CABPRJ010002370.1	1371586	1391586	MP_60sRibosomalProteinL8_RPL8___downstreamFlank	.	-
CABPRJ010002422.1	16051	36051	MP_glyceraldehyde3phosphateDehydrogenase_GADPH___upstreamFlank	.	-
CABPRJ010002422.1	36051	45343	MP_glyceraldehyde3phosphateDehydrogenase_GADPH	.	-
CABPRJ010002422.1	45343	65343	MP_glyceraldehyde3phosphateDehydrogenase_GADPH___downstreamFlank	.	-
```
