## Supplementary material for "Transposon accumulation at xenobiotic gene family loci: a comparative genomic analysis in aphids": Sup_File_S5: diuraphisNoxia.hkg.withFlanks.bed

```
NW_015368242.1	36198	56198	MP_39sribosomalProteinL13_RPL13___upstreamFlank	.	-
NW_015368242.1	56198	58533	MP_39sribosomalProteinL13_RPL13	.	-
NW_015368242.1	58533	78533	MP_39sribosomalProteinL13_RPL13___downstreamFlank	.	-
NW_015368245.1	1433567	1453567	MP_succinateDehydrogenaseFlavoproteinSubunit__SDFS___upstreamFlank	.	+
NW_015368245.1	1453567	1463389	MP_succinateDehydrogenaseFlavoproteinSubunit__SDFS	.	+
NW_015368245.1	1463389	1483389	MP_succinateDehydrogenaseFlavoproteinSubunit__SDFS___downstreamFlank	.	+
NW_015368247.1	463527	483527	MP_28sRibosomalProteinS9_RPS9___upstreamFlank	.	-
NW_015368247.1	483527	498066	MP_28sRibosomalProteinS9_RPS9	.	-
NW_015368247.1	498066	518066	MP_28sRibosomalProteinS9_RPS9___downstreamFlank	.	-
NW_015368253.1	284342	304342	MP_vTypeProtonATPaseSubunitD_vATPASE___upstreamFlank	.	+
NW_015368253.1	304342	305472	MP_vTypeProtonATPaseSubunitD_vATPASE	.	+
NW_015368253.1	305472	325472	MP_vTypeProtonATPaseSubunitD_vATPASE___downstreamFlank	.	+
NW_015368255.1	814717	834717	MP_40sRibosomalProteinS8_RPS8___upstreamFlank	.	-
NW_015368255.1	834717	838557	MP_40sRibosomalProteinS8_RPS8	.	-
NW_015368255.1	838557	858557	MP_40sRibosomalProteinS8_RPS8___downstreamFlank	.	-
NW_015368256.1	271837	291837	MP_heatShockProtein70_HSP70___upstreamFlank	.	-
NW_015368256.1	291837	293666	MP_heatShockProtein70_HSP70	.	-
NW_015368256.1	293666	313666	MP_heatShockProtein70_HSP70___downstreamFlank	.	-
NW_015368297.1	70943	90943	MP_60sRibosomalProteinL8_RPL8___upstreamFlank	.	+
NW_015368297.1	90943	91149	MP_60sRibosomalProteinL8_RPL8	.	+
NW_015368297.1	91149	111149	MP_60sRibosomalProteinL8_RPL8___downstreamFlank	.	+
NW_015368317.1	454346	474346	MP_40sRibosomalProteinS18_RPS18___upstreamFlank	.	+
NW_015368317.1	474346	477989	MP_40sRibosomalProteinS18_RPS18	.	+
NW_015368317.1	477989	497989	MP_40sRibosomalProteinS18_RPS18___downstreamFlank	.	+
NW_015368323.1	114264	134264	MP_betaTubulin_TUB___upstreamFlank	.	-
NW_015368323.1	134264	137932	MP_betaTubulin_TUB	.	-
NW_015368323.1	137932	157932	MP_betaTubulin_TUB___downstreamFlank	.	-
NW_015368360.1	524346	544346	MP_nadhDehydrogenaseFlavoprotein1_NADH___upstreamFlank	.	+
NW_015368360.1	544346	545791	MP_nadhDehydrogenaseFlavoprotein1_NADH	.	+
NW_015368360.1	545791	565791	MP_nadhDehydrogenaseFlavoprotein1_NADH___downstreamFlank	.	+
NW_015368364.1	86636	106636	MP_60sRibosomalProteinL12_RPL12___upstreamFlank	.	+
NW_015368364.1	106636	107822	MP_60sRibosomalProteinL12_RPL12	.	+
NW_015368364.1	107822	127822	MP_60sRibosomalProteinL12_RPL12___downstreamFlank	.	+
NW_015368367.1	522785	542785	MP_ubiquitinConjugatingEnzymeE2S_UBQ___upstreamFlank	.	+
NW_015368367.1	542785	544128	MP_ubiquitinConjugatingEnzymeE2S_UBQ	.	+
NW_015368367.1	544128	564128	MP_ubiquitinConjugatingEnzymeE2S_UBQ___downstreamFlank	.	+
NW_015368367.1	576942	596942	MP_40sRibosomalProteinS23_RPS23___upstreamFlank	.	-
NW_015368367.1	596942	597524	MP_40sRibosomalProteinS23_RPS23	.	-
NW_015368367.1	597524	617524	MP_40sRibosomalProteinS23_RPS23___downstreamFlank	.	-
NW_015368378.1	478557	498557	MP_elongationFactorOneAlpha_EF1a___upstreamFlank	.	+
NW_015368378.1	498557	499560	MP_elongationFactorOneAlpha_EF1a	.	+
NW_015368378.1	499560	519560	MP_elongationFactorOneAlpha_EF1a___downstreamFlank	.	+
NW_015368379.1	0	10273	MP_60sRibosomalProteinL7_RPL7___upstreamFlank	.	-
NW_015368379.1	10273	12405	MP_60sRibosomalProteinL7_RPL7	.	-
NW_015368379.1	12405	32405	MP_60sRibosomalProteinL7_RPL7___downstreamFlank	.	-
NW_015368398.1	401476	421476	MP_60sRibosomalProteinL32_RPL32___upstreamFlank	.	+
NW_015368398.1	421476	422007	MP_60sRibosomalProteinL32_RPL32	.	+
NW_015368398.1	422007	442007	MP_60sRibosomalProteinL32_RPL32___downstreamFlank	.	+
NW_015368412.1	0	3175	MP_arginineKinase_AK___upstreamFlank	.	-
NW_015368412.1	3175	9684	MP_arginineKinase_AK	.	-
NW_015368412.1	9684	29684	MP_arginineKinase_AK___downstreamFlank	.	-
NW_015368443.1	219444	239444	MP_39sRibosomalProteinL4_RPL4___upstreamFlank	.	+
NW_015368443.1	239444	240602	MP_39sRibosomalProteinL4_RPL4	.	+
NW_015368443.1	240602	260602	MP_39sRibosomalProteinL4_RPL4___downstreamFlank	.	+
NW_015368456.1	322314	342314	MP_39sRibosomalProteinL14_RPL14___upstreamFlank	.	-
NW_015368456.1	342314	342724	MP_39sRibosomalProteinL14_RPL14	.	-
NW_015368456.1	342724	362724	MP_39sRibosomalProteinL14_RPL14___downstreamFlank	.	-
NW_015368503.1	0	2221	MP_glyceraldehyde3phosphateDehydrogenase_GADPH___upstreamFlank	.	+
NW_015368503.1	2221	10781	MP_glyceraldehyde3phosphateDehydrogenase_GADPH	.	+
NW_015368503.1	10781	30781	MP_glyceraldehyde3phosphateDehydrogenase_GADPH___downstreamFlank	.	+
NW_015368506.1	304120	324120	MP_glyceraldehyde3phosphateDehydrogenase_GADPH___upstreamFlank	.	+
NW_015368506.1	324120	324245	MP_glyceraldehyde3phosphateDehydrogenase_GADPH	.	+
NW_015368506.1	324245	344245	MP_glyceraldehyde3phosphateDehydrogenase_GADPH___downstreamFlank	.	+
NW_015368513.1	240306	260306	MP_tataBoxBindingProtein_TBP___upstreamFlank	.	-
NW_015368513.1	260306	261318	MP_tataBoxBindingProtein_TBP	.	-
NW_015368513.1	261318	281318	MP_tataBoxBindingProtein_TBP___downstreamFlank	.	-
NW_015368550.1	207453	227453	MP_succinateDehydrogenaseCytochromeBSubunit__SDHB___upstreamFlank	.	+
NW_015368550.1	227453	229286	MP_succinateDehydrogenaseCytochromeBSubunit__SDHB	.	+
NW_015368550.1	229286	249286	MP_succinateDehydrogenaseCytochromeBSubunit__SDHB___downstreamFlank	.	+
NW_015368674.1	26494	46494	MP_60sRibosomalProteinL11_RPL11___upstreamFlank	.	+
NW_015368674.1	46494	49418	MP_60sRibosomalProteinL11_RPL11	.	+
NW_015368674.1	49418	69418	MP_60sRibosomalProteinL11_RPL11___downstreamFlank	.	+
NW_015368721.1	54572	74572	MP_acetylcholinesterase1_ACE1___upstreamFlank	.	+
NW_015368721.1	74572	80738	MP_acetylcholinesterase1_ACE1	.	+
NW_015368721.1	80738	100738	MP_acetylcholinesterase1_ACE1___downstreamFlank	.	+
NW_015368861.1	161681	181681	MP_heatShockProtein68a_HSP68a___upstreamFlank	.	-
NW_015368861.1	181681	183603	MP_heatShockProtein68a_HSP68a	.	-
NW_015368861.1	183603	203603	MP_heatShockProtein68a_HSP68a___downstreamFlank	.	-
NW_015369365.1	13403	33403	MP_60sRibosomalProteinL27_RPL27___upstreamFlank	.	-
NW_015369365.1	33403	37707	MP_60sRibosomalProteinL27_RPL27	.	-
NW_015369365.1	37707	57707	MP_60sRibosomalProteinL27_RPL27___downstreamFlank	.	-
NW_015369498.1	0	11204	MP_rnaHelicaseMe31b_HEL___upstreamFlank	.	-
NW_015369498.1	11204	17628	MP_rnaHelicaseMe31b_HEL	.	-
NW_015369498.1	17628	37628	MP_rnaHelicaseMe31b_HEL___downstreamFlank	.	-
NW_015369961.1	53	20053	MP_60sRibosomalProteinL8_RPL8___upstreamFlank	.	-
NW_015369961.1	20053	20946	MP_60sRibosomalProteinL8_RPL8	.	-
NW_015369961.1	20946	40946	MP_60sRibosomalProteinL8_RPL8___downstreamFlank	.	-
```
