## Supplementary material for "Transposon accumulation at xenobiotic gene family loci: a comparative genomic analysis in aphids": Sup_File_S5: eriosomaLanigerum.hkg.withFlanks.bed

```
scaffold_1	2903363	2923363	MP_arginineKinase_AK___upstreamFlank	.	+
scaffold_1	2923363	2930528	MP_arginineKinase_AK	.	+
scaffold_1	2930528	2950528	MP_arginineKinase_AK___downstreamFlank	.	+
scaffold_1	6554036	6574036	MP_betaTubulin_TUB___upstreamFlank	.	+
scaffold_1	6574036	6578961	MP_betaTubulin_TUB	.	+
scaffold_1	6578961	6598961	MP_betaTubulin_TUB___downstreamFlank	.	+
scaffold_1	12794732	12814732	MP_39sribosomalProteinL13_RPL13___upstreamFlank	.	+
scaffold_1	12814732	12817502	MP_39sribosomalProteinL13_RPL13	.	+
scaffold_1	12817502	12837502	MP_39sribosomalProteinL13_RPL13___downstreamFlank	.	+
scaffold_1	15949244	15969244	MP_heatShockProtein70_HSP70___upstreamFlank	.	+
scaffold_1	15969244	15970722	MP_heatShockProtein70_HSP70	.	+
scaffold_1	15970722	15990722	MP_heatShockProtein70_HSP70___downstreamFlank	.	+
scaffold_1	30771841	30791841	MP_rnaHelicaseMe31b_HEL___upstreamFlank	.	+
scaffold_1	30791841	30797072	MP_rnaHelicaseMe31b_HEL	.	+
scaffold_1	30797072	30817072	MP_rnaHelicaseMe31b_HEL___downstreamFlank	.	+
scaffold_1	46408294	46428294	MP_39sRibosomalProteinL4_RPL4___upstreamFlank	.	+
scaffold_1	46428294	46430227	MP_39sRibosomalProteinL4_RPL4	.	+
scaffold_1	46430227	46450227	MP_39sRibosomalProteinL4_RPL4___downstreamFlank	.	+
scaffold_1	46910913	46930913	MP_60sRibosomalProteinL11_RPL11___upstreamFlank	.	+
scaffold_1	46930913	46934049	MP_60sRibosomalProteinL11_RPL11	.	+
scaffold_1	46934049	46954049	MP_60sRibosomalProteinL11_RPL11___downstreamFlank	.	+
scaffold_1	55858634	55878634	MP_acetylcholinesterase1_ACE1___upstreamFlank	.	+
scaffold_1	55878634	55882509	MP_acetylcholinesterase1_ACE1	.	+
scaffold_1	55882509	55902509	MP_acetylcholinesterase1_ACE1___downstreamFlank	.	+
scaffold_1	56919150	56939150	MP_succinateDehydrogenaseCytochromeBSubunit__SDHB___upstreamFlank	.	-
scaffold_1	56939150	56941812	MP_succinateDehydrogenaseCytochromeBSubunit__SDHB	.	-
scaffold_1	56941812	56961812	MP_succinateDehydrogenaseCytochromeBSubunit__SDHB___downstreamFlank	.	-
scaffold_1	69945260	69965260	MP_60sRibosomalProteinL12_RPL12___upstreamFlank	.	+
scaffold_1	69965260	69966166	MP_60sRibosomalProteinL12_RPL12	.	+
scaffold_1	69966166	69986166	MP_60sRibosomalProteinL12_RPL12___downstreamFlank	.	+
scaffold_2	1018135	1038135	MP_40sRibosomalProteinS23_RPS23___upstreamFlank	.	-
scaffold_2	1038135	1039533	MP_40sRibosomalProteinS23_RPS23	.	-
scaffold_2	1039533	1059533	MP_40sRibosomalProteinS23_RPS23___downstreamFlank	.	-
scaffold_2	7718607	7738607	MP_ubiquitinConjugatingEnzymeE2S_UBQ___upstreamFlank	.	+
scaffold_2	7738607	7739631	MP_ubiquitinConjugatingEnzymeE2S_UBQ	.	+
scaffold_2	7739631	7759631	MP_ubiquitinConjugatingEnzymeE2S_UBQ___downstreamFlank	.	+
scaffold_2	36748999	36768999	MP_nadhDehydrogenaseFlavoprotein1_NADH___upstreamFlank	.	-
scaffold_2	36768999	36770438	MP_nadhDehydrogenaseFlavoprotein1_NADH	.	-
scaffold_2	36770438	36790438	MP_nadhDehydrogenaseFlavoprotein1_NADH___downstreamFlank	.	-
scaffold_2	45427026	45447026	MP_40sRibosomalProteinS8_RPS8___upstreamFlank	.	+
scaffold_2	45447026	45451620	MP_40sRibosomalProteinS8_RPS8	.	+
scaffold_2	45451620	45471620	MP_40sRibosomalProteinS8_RPS8___downstreamFlank	.	+
scaffold_2	48124852	48144852	MP_60sRibosomalProteinL8_RPL8___upstreamFlank	.	-
scaffold_2	48144852	48146698	MP_60sRibosomalProteinL8_RPL8	.	-
scaffold_2	48146698	48166698	MP_60sRibosomalProteinL8_RPL8___downstreamFlank	.	-
scaffold_3	7701482	7721482	MP_60sRibosomalProteinL7_RPL7___upstreamFlank	.	-
scaffold_3	7721482	7723393	MP_60sRibosomalProteinL7_RPL7	.	-
scaffold_3	7723393	7743393	MP_60sRibosomalProteinL7_RPL7___downstreamFlank	.	-
scaffold_3	29419140	29439140	MP_28sRibosomalProteinS9_RPS9___upstreamFlank	.	-
scaffold_3	29439140	29459202	MP_28sRibosomalProteinS9_RPS9	.	-
scaffold_3	29459202	29479202	MP_28sRibosomalProteinS9_RPS9___downstreamFlank	.	-
scaffold_3	38526058	38546058	MP_tataBoxBindingProtein_TBP___upstreamFlank	.	-
scaffold_3	38546058	38549068	MP_tataBoxBindingProtein_TBP	.	-
scaffold_3	38549068	38569068	MP_tataBoxBindingProtein_TBP___downstreamFlank	.	-
scaffold_3	44083707	44103707	MP_60sRibosomalProteinL32_RPL32___upstreamFlank	.	-
scaffold_3	44103707	44104266	MP_60sRibosomalProteinL32_RPL32	.	-
scaffold_3	44104266	44124266	MP_60sRibosomalProteinL32_RPL32___downstreamFlank	.	-
scaffold_3	51800300	51820300	MP_vTypeProtonATPaseSubunitD_vATPASE___upstreamFlank	.	-
scaffold_3	51820300	51821423	MP_vTypeProtonATPaseSubunitD_vATPASE	.	-
scaffold_3	51821423	51841423	MP_vTypeProtonATPaseSubunitD_vATPASE___downstreamFlank	.	-
scaffold_4	236524	256524	MP_40sRibosomalProteinS18_RPS18___upstreamFlank	.	-
scaffold_4	256524	258755	MP_40sRibosomalProteinS18_RPS18	.	-
scaffold_4	258755	278755	MP_40sRibosomalProteinS18_RPS18___downstreamFlank	.	-
scaffold_4	12518686	12538686	MP_succinateDehydrogenaseFlavoproteinSubunit__SDFS___upstreamFlank	.	+
scaffold_4	12538686	12546589	MP_succinateDehydrogenaseFlavoproteinSubunit__SDFS	.	+
scaffold_4	12546589	12566589	MP_succinateDehydrogenaseFlavoproteinSubunit__SDFS___downstreamFlank	.	+
scaffold_4	37431335	37451335	MP_60sRibosomalProteinL27_RPL27___upstreamFlank	.	-
scaffold_4	37451335	37455439	MP_60sRibosomalProteinL27_RPL27	.	-
scaffold_4	37455439	37475439	MP_60sRibosomalProteinL27_RPL27___downstreamFlank	.	-
scaffold_4	38917448	38937448	MP_elongationFactorOneAlpha_EF1a___upstreamFlank	.	+
scaffold_4	38937448	38939152	MP_elongationFactorOneAlpha_EF1a	.	+
scaffold_4	38939152	38959152	MP_elongationFactorOneAlpha_EF1a___downstreamFlank	.	+
scaffold_5	14863537	14883537	MP_actin_ACT___upstreamFlank	.	-
scaffold_5	14883537	14884868	MP_actin_ACT	.	-
scaffold_5	14884868	14904868	MP_actin_ACT___downstreamFlank	.	-
scaffold_6	15831336	15851336	MP_glyceraldehyde3phosphateDehydrogenase_GADPH___upstreamFlank	.	+
scaffold_6	15851336	15857466	MP_glyceraldehyde3phosphateDehydrogenase_GADPH	.	+
scaffold_6	15857466	15877466	MP_glyceraldehyde3phosphateDehydrogenase_GADPH___downstreamFlank	.	+
scaffold_63	0	19037	MP_39sRibosomalProteinL14_RPL14___upstreamFlank	.	-
scaffold_63	19037	19462	MP_39sRibosomalProteinL14_RPL14	.	-
scaffold_63	19462	39462	MP_39sRibosomalProteinL14_RPL14___downstreamFlank	.	-
scaffold_678	0	3830	MP_heatShockProtein68a_HSP68a___upstreamFlank	.	+
scaffold_678	3830	5740	MP_heatShockProtein68a_HSP68a	.	+
scaffold_678	5740	25740	MP_heatShockProtein68a_HSP68a___downstreamFlank	.	+
```
