## Supplementary material for "Transposon accumulation at xenobiotic gene family loci: a comparative genomic analysis in aphids": Sup_File_S5: hormaphisCornu.hkg.withFlanks.bed

```
CM029357.1	1600455	1620455	MP_ubiquitinConjugatingEnzymeE2S_UBQ___upstreamFlank	.	+
CM029357.1	1620455	1622229	MP_ubiquitinConjugatingEnzymeE2S_UBQ	.	+
CM029357.1	1622229	1642229	MP_ubiquitinConjugatingEnzymeE2S_UBQ___downstreamFlank	.	+
CM029357.1	4071502	4091502	MP_betaTubulin_TUB___upstreamFlank	.	+
CM029357.1	4091502	4095371	MP_betaTubulin_TUB	.	+
CM029357.1	4095371	4115371	MP_betaTubulin_TUB___downstreamFlank	.	+
CM029357.1	4424806	4444806	MP_60sRibosomalProteinL12_RPL12___upstreamFlank	.	+
CM029357.1	4444806	4445676	MP_60sRibosomalProteinL12_RPL12	.	+
CM029357.1	4445676	4465676	MP_60sRibosomalProteinL12_RPL12___downstreamFlank	.	+
CM029357.1	14063556	14083556	MP_39sRibosomalProteinL4_RPL4___upstreamFlank	.	-
CM029357.1	14083556	14084745	MP_39sRibosomalProteinL4_RPL4	.	-
CM029357.1	14084745	14104745	MP_39sRibosomalProteinL4_RPL4___downstreamFlank	.	-
CM029357.1	32323057	32343057	MP_heatShockProtein70_HSP70___upstreamFlank	.	-
CM029357.1	32343057	32344535	MP_heatShockProtein70_HSP70	.	-
CM029357.1	32344535	32364535	MP_heatShockProtein70_HSP70___downstreamFlank	.	-
CM029358.1	4253529	4273529	MP_acetylcholinesterase1_ACE1___upstreamFlank	.	-
CM029358.1	4273529	4278892	MP_acetylcholinesterase1_ACE1	.	-
CM029358.1	4278892	4298892	MP_acetylcholinesterase1_ACE1___downstreamFlank	.	-
CM029358.1	4519642	4539642	MP_succinateDehydrogenaseCytochromeBSubunit__SDHB___upstreamFlank	.	-
CM029358.1	4539642	4540700	MP_succinateDehydrogenaseCytochromeBSubunit__SDHB	.	-
CM029358.1	4540700	4560700	MP_succinateDehydrogenaseCytochromeBSubunit__SDHB___downstreamFlank	.	-
CM029358.1	5487226	5507226	MP_39sribosomalProteinL13_RPL13___upstreamFlank	.	-
CM029358.1	5507226	5510955	MP_39sribosomalProteinL13_RPL13	.	-
CM029358.1	5510955	5530955	MP_39sribosomalProteinL13_RPL13___downstreamFlank	.	-
CM029358.1	6588470	6608470	MP_actin_ACT___upstreamFlank	.	-
CM029358.1	6608470	6609371	MP_actin_ACT	.	-
CM029358.1	6609371	6629371	MP_actin_ACT___downstreamFlank	.	-
CM029358.1	24800187	24820187	MP_rnaHelicaseMe31b_HEL___upstreamFlank	.	+
CM029358.1	24820187	24824450	MP_rnaHelicaseMe31b_HEL	.	+
CM029358.1	24824450	24844450	MP_rnaHelicaseMe31b_HEL___downstreamFlank	.	+
CM029358.1	32608807	32628807	MP_arginineKinase_AK___upstreamFlank	.	+
CM029358.1	32628807	32636819	MP_arginineKinase_AK	.	+
CM029358.1	32636819	32656819	MP_arginineKinase_AK___downstreamFlank	.	+
CM029358.1	33048433	33068433	MP_heatShockProtein68a_HSP68a___upstreamFlank	.	+
CM029358.1	33068433	33070367	MP_heatShockProtein68a_HSP68a	.	+
CM029358.1	33070367	33090367	MP_heatShockProtein68a_HSP68a___downstreamFlank	.	+
CM029358.1	34661494	34681494	MP_60sRibosomalProteinL11_RPL11___upstreamFlank	.	-
CM029358.1	34681494	34683788	MP_60sRibosomalProteinL11_RPL11	.	-
CM029358.1	34683788	34703788	MP_60sRibosomalProteinL11_RPL11___downstreamFlank	.	-
CM029359.1	14821394	14841394	MP_40sRibosomalProteinS23_RPS23___upstreamFlank	.	+
CM029359.1	14841394	14841985	MP_40sRibosomalProteinS23_RPS23	.	+
CM029359.1	14841985	14861985	MP_40sRibosomalProteinS23_RPS23___downstreamFlank	.	+
CM029359.1	34286459	34306459	MP_40sRibosomalProteinS8_RPS8___upstreamFlank	.	+
CM029359.1	34306459	34314040	MP_40sRibosomalProteinS8_RPS8	.	+
CM029359.1	34314040	34334040	MP_40sRibosomalProteinS8_RPS8___downstreamFlank	.	+
CM029360.1	6186411	6206411	MP_60sRibosomalProteinL27_RPL27___upstreamFlank	.	+
CM029360.1	6206411	6210656	MP_60sRibosomalProteinL27_RPL27	.	+
CM029360.1	6210656	6230656	MP_60sRibosomalProteinL27_RPL27___downstreamFlank	.	+
CM029360.1	7370858	7390858	MP_60sRibosomalProteinL7_RPL7___upstreamFlank	.	-
CM029360.1	7390858	7396720	MP_60sRibosomalProteinL7_RPL7	.	-
CM029360.1	7396720	7416720	MP_60sRibosomalProteinL7_RPL7___downstreamFlank	.	-
CM029360.1	12076439	12096439	MP_elongationFactorOneAlpha_EF1a___upstreamFlank	.	-
CM029360.1	12096439	12097361	MP_elongationFactorOneAlpha_EF1a	.	-
CM029360.1	12097361	12117361	MP_elongationFactorOneAlpha_EF1a___downstreamFlank	.	-
CM029361.1	28882083	28902083	MP_glyceraldehyde3phosphateDehydrogenase_GADPH___upstreamFlank	.	+
CM029361.1	28902083	28906200	MP_glyceraldehyde3phosphateDehydrogenase_GADPH	.	+
CM029361.1	28906200	28926200	MP_glyceraldehyde3phosphateDehydrogenase_GADPH___downstreamFlank	.	+
CM029362.1	1560429	1580429	MP_60sRibosomalProteinL32_RPL32___upstreamFlank	.	+
CM029362.1	1580429	1581540	MP_60sRibosomalProteinL32_RPL32	.	+
CM029362.1	1581540	1601540	MP_60sRibosomalProteinL32_RPL32___downstreamFlank	.	+
CM029362.1	8456721	8476721	MP_succinateDehydrogenaseFlavoproteinSubunit__SDFS___upstreamFlank	.	-
CM029362.1	8476721	8483885	MP_succinateDehydrogenaseFlavoproteinSubunit__SDFS	.	-
CM029362.1	8483885	8503885	MP_succinateDehydrogenaseFlavoproteinSubunit__SDFS___downstreamFlank	.	-
CM029362.1	11992781	12012781	MP_40sRibosomalProteinS18_RPS18___upstreamFlank	.	+
CM029362.1	12012781	12015817	MP_40sRibosomalProteinS18_RPS18	.	+
CM029362.1	12015817	12035817	MP_40sRibosomalProteinS18_RPS18___downstreamFlank	.	+
CM029362.1	19410165	19430165	MP_60sRibosomalProteinL8_RPL8___upstreamFlank	.	+
CM029362.1	19430165	19434225	MP_60sRibosomalProteinL8_RPL8	.	+
CM029362.1	19434225	19454225	MP_60sRibosomalProteinL8_RPL8___downstreamFlank	.	+
CM029363.1	3133028	3153028	MP_vTypeProtonATPaseSubunitD_vATPASE___upstreamFlank	.	+
CM029363.1	3153028	3154177	MP_vTypeProtonATPaseSubunitD_vATPASE	.	+
CM029363.1	3154177	3174177	MP_vTypeProtonATPaseSubunitD_vATPASE___downstreamFlank	.	+
CM029363.1	10321653	10341653	MP_nadhDehydrogenaseFlavoprotein1_NADH___upstreamFlank	.	+
CM029363.1	10341653	10343092	MP_nadhDehydrogenaseFlavoprotein1_NADH	.	+
CM029363.1	10343092	10363092	MP_nadhDehydrogenaseFlavoprotein1_NADH___downstreamFlank	.	+
CM029363.1	18224855	18244855	MP_39sRibosomalProteinL14_RPL14___upstreamFlank	.	-
CM029363.1	18244855	18245262	MP_39sRibosomalProteinL14_RPL14	.	-
CM029363.1	18245262	18265262	MP_39sRibosomalProteinL14_RPL14___downstreamFlank	.	-
CM029363.1	18993599	19013599	MP_tataBoxBindingProtein_TBP___upstreamFlank	.	+
CM029363.1	19013599	19016309	MP_tataBoxBindingProtein_TBP	.	+
CM029363.1	19016309	19036309	MP_tataBoxBindingProtein_TBP___downstreamFlank	.	+
CM029364.1	3525641	3545641	MP_28sRibosomalProteinS9_RPS9___upstreamFlank	.	+
CM029364.1	3545641	3564556	MP_28sRibosomalProteinS9_RPS9	.	+
CM029364.1	3564556	3584556	MP_28sRibosomalProteinS9_RPS9___downstreamFlank	.	+
```
