## Supplementary material for "Transposon accumulation at xenobiotic gene family loci: a comparative genomic analysis in aphids": Sup_File_S5: melanaphisSacchari.hkg.withFlanks.bed

```
NW_020270366.1	3464611	3484611	MP_40sRibosomalProteinS8_RPS8___upstreamFlank	.	-
NW_020270366.1	3484611	3488196	MP_40sRibosomalProteinS8_RPS8	.	-
NW_020270366.1	3488196	3508196	MP_40sRibosomalProteinS8_RPS8___downstreamFlank	.	-
NW_020270366.1	5462514	5482514	MP_heatShockProtein70_HSP70___upstreamFlank	.	+
NW_020270366.1	5482514	5484343	MP_heatShockProtein70_HSP70	.	+
NW_020270366.1	5484343	5504343	MP_heatShockProtein70_HSP70___downstreamFlank	.	+
NW_020270366.1	24505017	24525017	MP_60sRibosomalProteinL8_RPL8___upstreamFlank	.	+
NW_020270366.1	24525017	24526740	MP_60sRibosomalProteinL8_RPL8	.	+
NW_020270366.1	24526740	24546740	MP_60sRibosomalProteinL8_RPL8___downstreamFlank	.	+
NW_020270368.1	0	1087	MP_tataBoxBindingProtein_TBP___upstreamFlank	.	-
NW_020270368.1	1087	1185	MP_tataBoxBindingProtein_TBP	.	-
NW_020270368.1	1185	21185	MP_tataBoxBindingProtein_TBP___downstreamFlank	.	-
NW_020270395.1	759303	779303	MP_tataBoxBindingProtein_TBP___upstreamFlank	.	+
NW_020270395.1	779303	782481	MP_tataBoxBindingProtein_TBP	.	+
NW_020270395.1	782481	802481	MP_tataBoxBindingProtein_TBP___downstreamFlank	.	+
NW_020270419.1	747690	767690	MP_betaTubulin_TUB___upstreamFlank	.	+
NW_020270419.1	767690	772554	MP_betaTubulin_TUB	.	+
NW_020270419.1	772554	792554	MP_betaTubulin_TUB___downstreamFlank	.	+
NW_020270420.1	3260853	3280853	MP_actin_ACT___upstreamFlank	.	-
NW_020270420.1	3280853	3282714	MP_actin_ACT	.	-
NW_020270420.1	3282714	3302714	MP_actin_ACT___downstreamFlank	.	-
NW_020270420.1	5615321	5635321	MP_39sribosomalProteinL13_RPL13___upstreamFlank	.	-
NW_020270420.1	5635321	5638542	MP_39sribosomalProteinL13_RPL13	.	-
NW_020270420.1	5638542	5658542	MP_39sribosomalProteinL13_RPL13___downstreamFlank	.	-
NW_020270469.1	4810626	4830626	MP_nadhDehydrogenaseFlavoprotein1_NADH___upstreamFlank	.	+
NW_020270469.1	4830626	4832071	MP_nadhDehydrogenaseFlavoprotein1_NADH	.	+
NW_020270469.1	4832071	4852071	MP_nadhDehydrogenaseFlavoprotein1_NADH___downstreamFlank	.	+
NW_020270473.1	752048	772048	MP_arginineKinase_AK___upstreamFlank	.	+
NW_020270473.1	772048	779232	MP_arginineKinase_AK	.	+
NW_020270473.1	779232	799232	MP_arginineKinase_AK___downstreamFlank	.	+
NW_020270481.1	0	3621	MP_rnaHelicaseMe31b_HEL___upstreamFlank	.	-
NW_020270481.1	3621	8952	MP_rnaHelicaseMe31b_HEL	.	-
NW_020270481.1	8952	28952	MP_rnaHelicaseMe31b_HEL___downstreamFlank	.	-
NW_020270527.1	989163	1009163	MP_glyceraldehyde3phosphateDehydrogenase_GADPH___upstreamFlank	.	+
NW_020270527.1	1009163	1012463	MP_glyceraldehyde3phosphateDehydrogenase_GADPH	.	+
NW_020270527.1	1012463	1032463	MP_glyceraldehyde3phosphateDehydrogenase_GADPH___downstreamFlank	.	+
NW_020270600.1	1204887	1224887	MP_60sRibosomalProteinL12_RPL12___upstreamFlank	.	+
NW_020270600.1	1224887	1226069	MP_60sRibosomalProteinL12_RPL12	.	+
NW_020270600.1	1226069	1246069	MP_60sRibosomalProteinL12_RPL12___downstreamFlank	.	+
NW_020270814.1	332330	352330	MP_60sRibosomalProteinL32_RPL32___upstreamFlank	.	-
NW_020270814.1	352330	352860	MP_60sRibosomalProteinL32_RPL32	.	-
NW_020270814.1	352860	372860	MP_60sRibosomalProteinL32_RPL32___downstreamFlank	.	-
NW_020271042.1	6116818	6136818	MP_succinateDehydrogenaseCytochromeBSubunit__SDHB___upstreamFlank	.	+
NW_020271042.1	6136818	6138562	MP_succinateDehydrogenaseCytochromeBSubunit__SDHB	.	+
NW_020271042.1	6138562	6158562	MP_succinateDehydrogenaseCytochromeBSubunit__SDHB___downstreamFlank	.	+
NW_020271232.1	3506108	3526108	MP_vTypeProtonATPaseSubunitD_vATPASE___upstreamFlank	.	+
NW_020271232.1	3526108	3527257	MP_vTypeProtonATPaseSubunitD_vATPASE	.	+
NW_020271232.1	3527257	3547257	MP_vTypeProtonATPaseSubunitD_vATPASE___downstreamFlank	.	+
NW_020271284.1	2268242	2288242	MP_60sRibosomalProteinL11_RPL11___upstreamFlank	.	+
NW_020271284.1	2288242	2289819	MP_60sRibosomalProteinL11_RPL11	.	+
NW_020271284.1	2289819	2309819	MP_60sRibosomalProteinL11_RPL11___downstreamFlank	.	+
NW_020271284.1	2353244	2373244	MP_39sRibosomalProteinL4_RPL4___upstreamFlank	.	-
NW_020271284.1	2373244	2374437	MP_39sRibosomalProteinL4_RPL4	.	-
NW_020271284.1	2374437	2394437	MP_39sRibosomalProteinL4_RPL4___downstreamFlank	.	-
NW_020271335.1	915275	935275	MP_60sRibosomalProteinL7_RPL7___upstreamFlank	.	-
NW_020271335.1	935275	937425	MP_60sRibosomalProteinL7_RPL7	.	-
NW_020271335.1	937425	957425	MP_60sRibosomalProteinL7_RPL7___downstreamFlank	.	-
NW_020271335.1	8812138	8832138	MP_ubiquitinConjugatingEnzymeE2S_UBQ___upstreamFlank	.	-
NW_020271335.1	8832138	8833302	MP_ubiquitinConjugatingEnzymeE2S_UBQ	.	-
NW_020271335.1	8833302	8853302	MP_ubiquitinConjugatingEnzymeE2S_UBQ___downstreamFlank	.	-
NW_020271335.1	8848070	8868070	MP_40sRibosomalProteinS23_RPS23___upstreamFlank	.	-
NW_020271335.1	8868070	8868647	MP_40sRibosomalProteinS23_RPS23	.	-
NW_020271335.1	8868647	8888647	MP_40sRibosomalProteinS23_RPS23___downstreamFlank	.	-
NW_020271335.1	10120023	10140023	MP_39sRibosomalProteinL14_RPL14___upstreamFlank	.	+
NW_020271335.1	10140023	10140442	MP_39sRibosomalProteinL14_RPL14	.	+
NW_020271335.1	10140442	10160442	MP_39sRibosomalProteinL14_RPL14___downstreamFlank	.	+
NW_020271344.1	2556673	2576673	MP_elongationFactorOneAlpha_EF1a___upstreamFlank	.	-
NW_020271344.1	2576673	2577667	MP_elongationFactorOneAlpha_EF1a	.	-
NW_020271344.1	2577667	2597667	MP_elongationFactorOneAlpha_EF1a___downstreamFlank	.	-
NW_020271344.1	2754348	2774348	MP_heatShockProtein68a_HSP68a___upstreamFlank	.	+
NW_020271344.1	2774348	2776258	MP_heatShockProtein68a_HSP68a	.	+
NW_020271344.1	2776258	2796258	MP_heatShockProtein68a_HSP68a___downstreamFlank	.	+
NW_020271437.1	481887	501887	MP_60sRibosomalProteinL27_RPL27___upstreamFlank	.	-
NW_020271437.1	501887	504999	MP_60sRibosomalProteinL27_RPL27	.	-
NW_020271437.1	504999	524999	MP_60sRibosomalProteinL27_RPL27___downstreamFlank	.	-
NW_020271547.1	1232249	1252249	MP_succinateDehydrogenaseFlavoproteinSubunit__SDFS___upstreamFlank	.	-
NW_020271547.1	1252249	1260409	MP_succinateDehydrogenaseFlavoproteinSubunit__SDFS	.	-
NW_020271547.1	1260409	1280409	MP_succinateDehydrogenaseFlavoproteinSubunit__SDFS___downstreamFlank	.	-
NW_020271547.1	1432547	1452547	MP_40sRibosomalProteinS18_RPS18___upstreamFlank	.	+
NW_020271547.1	1452547	1455059	MP_40sRibosomalProteinS18_RPS18	.	+
NW_020271547.1	1455059	1475059	MP_40sRibosomalProteinS18_RPS18___downstreamFlank	.	+
NW_020271560.1	1942173	1962173	MP_28sRibosomalProteinS9_RPS9___upstreamFlank	.	+
NW_020271560.1	1962173	1978332	MP_28sRibosomalProteinS9_RPS9	.	+
NW_020271560.1	1978332	1998332	MP_28sRibosomalProteinS9_RPS9___downstreamFlank	.	+
NW_020271560.1	7394012	7414012	MP_acetylcholinesterase1_ACE1___upstreamFlank	.	-
NW_020271560.1	7414012	7420074	MP_acetylcholinesterase1_ACE1	.	-
NW_020271560.1	7420074	7440074	MP_acetylcholinesterase1_ACE1___downstreamFlank	.	-
```
