## Supplementary material for "Transposon accumulation at xenobiotic gene family loci: a comparative genomic analysis in aphids": Sup_File_S5: metopolophiumDirhodum.hkg.withFlanks.bed

```
CM034316.1	594206	614206	MP_glyceraldehyde3phosphateDehydrogenase_GADPH___upstreamFlank	.	-
CM034316.1	614206	616882	MP_glyceraldehyde3phosphateDehydrogenase_GADPH	.	-
CM034316.1	616882	636882	MP_glyceraldehyde3phosphateDehydrogenase_GADPH___downstreamFlank	.	-
CM034316.1	50824251	50844251	MP_betaTubulin_TUB___upstreamFlank	.	-
CM034316.1	50844251	50846561	MP_betaTubulin_TUB	.	-
CM034316.1	50846561	50866561	MP_betaTubulin_TUB___downstreamFlank	.	-
CM034317.1	12844623	12864623	MP_60sRibosomalProteinL8_RPL8___upstreamFlank	.	+
CM034317.1	12864623	12866249	MP_60sRibosomalProteinL8_RPL8	.	+
CM034317.1	12866249	12886249	MP_60sRibosomalProteinL8_RPL8___downstreamFlank	.	+
CM034317.1	15896545	15916545	MP_actin_ACT___upstreamFlank	.	-
CM034317.1	15916545	15918344	MP_actin_ACT	.	-
CM034317.1	15918344	15938344	MP_actin_ACT___downstreamFlank	.	-
CM034317.1	23374090	23394090	MP_40sRibosomalProteinS8_RPS8___upstreamFlank	.	-
CM034317.1	23394090	23398865	MP_40sRibosomalProteinS8_RPS8	.	-
CM034317.1	23398865	23418865	MP_40sRibosomalProteinS8_RPS8___downstreamFlank	.	-
CM034317.1	26036008	26056008	MP_heatShockProtein68a_HSP68a___upstreamFlank	.	+
CM034317.1	26056008	26057930	MP_heatShockProtein68a_HSP68a	.	+
CM034317.1	26057930	26077930	MP_heatShockProtein68a_HSP68a___downstreamFlank	.	+
CM034317.1	34128788	34148788	MP_40sRibosomalProteinS18_RPS18___upstreamFlank	.	+
CM034317.1	34148788	34151974	MP_40sRibosomalProteinS18_RPS18	.	+
CM034317.1	34151974	34171974	MP_40sRibosomalProteinS18_RPS18___downstreamFlank	.	+
CM034317.1	34961293	34981293	MP_elongationFactorOneAlpha_EF1a___upstreamFlank	.	-
CM034317.1	34981293	34982200	MP_elongationFactorOneAlpha_EF1a	.	-
CM034317.1	34982200	35002200	MP_elongationFactorOneAlpha_EF1a___downstreamFlank	.	-
CM034318.1	2404791	2424791	MP_succinateDehydrogenaseFlavoproteinSubunit__SDFS___upstreamFlank	.	-
CM034318.1	2424791	2433083	MP_succinateDehydrogenaseFlavoproteinSubunit__SDFS	.	-
CM034318.1	2433083	2453083	MP_succinateDehydrogenaseFlavoproteinSubunit__SDFS___downstreamFlank	.	-
CM034318.1	14941666	14961666	MP_rnaHelicaseMe31b_HEL___upstreamFlank	.	-
CM034318.1	14961666	14967389	MP_rnaHelicaseMe31b_HEL	.	-
CM034318.1	14967389	14987389	MP_rnaHelicaseMe31b_HEL___downstreamFlank	.	-
CM034318.1	19999608	20019608	MP_60sRibosomalProteinL7_RPL7___upstreamFlank	.	-
CM034318.1	20019608	20021533	MP_60sRibosomalProteinL7_RPL7	.	-
CM034318.1	20021533	20041533	MP_60sRibosomalProteinL7_RPL7___downstreamFlank	.	-
CM034318.1	38629654	38649654	MP_vTypeProtonATPaseSubunitD_vATPASE___upstreamFlank	.	-
CM034318.1	38649654	38650791	MP_vTypeProtonATPaseSubunitD_vATPASE	.	-
CM034318.1	38650791	38670791	MP_vTypeProtonATPaseSubunitD_vATPASE___downstreamFlank	.	-
CM034319.1	3242616	3262616	MP_heatShockProtein70_HSP70___upstreamFlank	.	+
CM034319.1	3262616	3264316	MP_heatShockProtein70_HSP70	.	+
CM034319.1	3264316	3284316	MP_heatShockProtein70_HSP70___downstreamFlank	.	+
CM034319.1	5523431	5543431	MP_arginineKinase_AK___upstreamFlank	.	-
CM034319.1	5543431	5549831	MP_arginineKinase_AK	.	-
CM034319.1	5549831	5569831	MP_arginineKinase_AK___downstreamFlank	.	-
CM034319.1	27778214	27798214	MP_nadhDehydrogenaseFlavoprotein1_NADH___upstreamFlank	.	-
CM034319.1	27798214	27799659	MP_nadhDehydrogenaseFlavoprotein1_NADH	.	-
CM034319.1	27799659	27819659	MP_nadhDehydrogenaseFlavoprotein1_NADH___downstreamFlank	.	-
CM034320.1	32543654	32563654	MP_40sRibosomalProteinS23_RPS23___upstreamFlank	.	+
CM034320.1	32563654	32564225	MP_40sRibosomalProteinS23_RPS23	.	+
CM034320.1	32564225	32584225	MP_40sRibosomalProteinS23_RPS23___downstreamFlank	.	+
CM034320.1	32626376	32646376	MP_ubiquitinConjugatingEnzymeE2S_UBQ___upstreamFlank	.	-
CM034320.1	32646376	32647749	MP_ubiquitinConjugatingEnzymeE2S_UBQ	.	-
CM034320.1	32647749	32667749	MP_ubiquitinConjugatingEnzymeE2S_UBQ___downstreamFlank	.	-
CM034321.1	7112719	7132719	MP_60sRibosomalProteinL11_RPL11___upstreamFlank	.	-
CM034321.1	7132719	7134708	MP_60sRibosomalProteinL11_RPL11	.	-
CM034321.1	7134708	7154708	MP_60sRibosomalProteinL11_RPL11___downstreamFlank	.	-
CM034321.1	16472419	16492419	MP_39sRibosomalProteinL14_RPL14___upstreamFlank	.	-
CM034321.1	16492419	16492835	MP_39sRibosomalProteinL14_RPL14	.	-
CM034321.1	16492835	16512835	MP_39sRibosomalProteinL14_RPL14___downstreamFlank	.	-
CM034321.1	19017171	19037171	MP_39sRibosomalProteinL4_RPL4___upstreamFlank	.	-
CM034321.1	19037171	19038368	MP_39sRibosomalProteinL4_RPL4	.	-
CM034321.1	19038368	19058368	MP_39sRibosomalProteinL4_RPL4___downstreamFlank	.	-
CM034321.1	37038584	37058584	MP_tataBoxBindingProtein_TBP___upstreamFlank	.	+
CM034321.1	37058584	37060070	MP_tataBoxBindingProtein_TBP	.	+
CM034321.1	37060070	37080070	MP_tataBoxBindingProtein_TBP___downstreamFlank	.	+
CM034322.1	2495992	2515992	MP_60sRibosomalProteinL32_RPL32___upstreamFlank	.	-
CM034322.1	2515992	2516532	MP_60sRibosomalProteinL32_RPL32	.	-
CM034322.1	2516532	2536532	MP_60sRibosomalProteinL32_RPL32___downstreamFlank	.	-
CM034322.1	4088374	4108374	MP_39sribosomalProteinL13_RPL13___upstreamFlank	.	+
CM034322.1	4108374	4111539	MP_39sribosomalProteinL13_RPL13	.	+
CM034322.1	4111539	4131539	MP_39sribosomalProteinL13_RPL13___downstreamFlank	.	+
CM034322.1	8805706	8825706	MP_60sRibosomalProteinL12_RPL12___upstreamFlank	.	-
CM034322.1	8825706	8826569	MP_60sRibosomalProteinL12_RPL12	.	-
CM034322.1	8826569	8846569	MP_60sRibosomalProteinL12_RPL12___downstreamFlank	.	-
CM034322.1	26008421	26028421	MP_acetylcholinesterase1_ACE1___upstreamFlank	.	-
CM034322.1	26028421	26034027	MP_acetylcholinesterase1_ACE1	.	-
CM034322.1	26034027	26054027	MP_acetylcholinesterase1_ACE1___downstreamFlank	.	-
CM034323.1	4778970	4798970	MP_60sRibosomalProteinL27_RPL27___upstreamFlank	.	-
CM034323.1	4798970	4803248	MP_60sRibosomalProteinL27_RPL27	.	-
CM034323.1	4803248	4823248	MP_60sRibosomalProteinL27_RPL27___downstreamFlank	.	-
CM034323.1	12146567	12166567	MP_28sRibosomalProteinS9_RPS9___upstreamFlank	.	-
CM034323.1	12166567	12183129	MP_28sRibosomalProteinS9_RPS9	.	-
CM034323.1	12183129	12203129	MP_28sRibosomalProteinS9_RPS9___downstreamFlank	.	-
CM034324.1	15724025	15744025	MP_succinateDehydrogenaseCytochromeBSubunit__SDHB___upstreamFlank	.	-
CM034324.1	15744025	15745675	MP_succinateDehydrogenaseCytochromeBSubunit__SDHB	.	-
CM034324.1	15745675	15765675	MP_succinateDehydrogenaseCytochromeBSubunit__SDHB___downstreamFlank	.	-
```
