## Supplementary material for "Transposon accumulation at xenobiotic gene family loci: a comparative genomic analysis in aphids": Sup_File_S5: myzusCerasi.hkg.withFlanks.bed

```
Mc10056	0	5796	MP_nadhDehydrogenaseFlavoprotein1_NADH___upstreamFlank	.	+
Mc10056	5796	7241	MP_nadhDehydrogenaseFlavoprotein1_NADH	.	+
Mc10056	7241	27241	MP_nadhDehydrogenaseFlavoprotein1_NADH___downstreamFlank	.	+
Mc1031	47522	67522	MP_actin_ACT___upstreamFlank	.	-
Mc1031	67522	69459	MP_actin_ACT	.	-
Mc1031	69459	89459	MP_actin_ACT___downstreamFlank	.	-
Mc1214	0	60	MP_betaTubulin_TUB___upstreamFlank	.	+
Mc1214	60	4549	MP_betaTubulin_TUB	.	+
Mc1214	4549	24549	MP_betaTubulin_TUB___downstreamFlank	.	+
Mc1322	0	1115	MP_heatShockProtein68a_HSP68a___upstreamFlank	.	-
Mc1322	1115	3040	MP_heatShockProtein68a_HSP68a	.	-
Mc1322	3040	23040	MP_heatShockProtein68a_HSP68a___downstreamFlank	.	-
Mc13628	0	4326	MP_60sRibosomalProteinL32_RPL32___upstreamFlank	.	+
Mc13628	4326	4860	MP_60sRibosomalProteinL32_RPL32	.	+
Mc13628	4860	24860	MP_60sRibosomalProteinL32_RPL32___downstreamFlank	.	+
Mc1461	18719	38719	MP_glyceraldehyde3phosphateDehydrogenase_GADPH___upstreamFlank	.	+
Mc1461	38719	42687	MP_glyceraldehyde3phosphateDehydrogenase_GADPH	.	+
Mc1461	42687	62687	MP_glyceraldehyde3phosphateDehydrogenase_GADPH___downstreamFlank	.	+
Mc16186	0	3299	MP_vTypeProtonATPaseSubunitD_vATPASE___upstreamFlank	.	-
Mc16186	3299	4433	MP_vTypeProtonATPaseSubunitD_vATPASE	.	-
Mc16186	4433	24433	MP_vTypeProtonATPaseSubunitD_vATPASE___downstreamFlank	.	-
Mc1986	0	9108	MP_39sRibosomalProteinL14_RPL14___upstreamFlank	.	+
Mc1986	9108	9530	MP_39sRibosomalProteinL14_RPL14	.	+
Mc1986	9530	29530	MP_39sRibosomalProteinL14_RPL14___downstreamFlank	.	+
Mc2119	10155	30155	MP_60sRibosomalProteinL8_RPL8___upstreamFlank	.	+
Mc2119	30155	32036	MP_60sRibosomalProteinL8_RPL8	.	+
Mc2119	32036	52036	MP_60sRibosomalProteinL8_RPL8___downstreamFlank	.	+
Mc2519	10328	30328	MP_tataBoxBindingProtein_TBP___upstreamFlank	.	+
Mc2519	30328	31788	MP_tataBoxBindingProtein_TBP	.	+
Mc2519	31788	51788	MP_tataBoxBindingProtein_TBP___downstreamFlank	.	+
Mc2567	6747	26747	MP_elongationFactorOneAlpha_EF1a___upstreamFlank	.	+
Mc2567	26747	27739	MP_elongationFactorOneAlpha_EF1a	.	+
Mc2567	27739	47739	MP_elongationFactorOneAlpha_EF1a___downstreamFlank	.	+
Mc2599	0	6579	MP_40sRibosomalProteinS18_RPS18___upstreamFlank	.	-
Mc2599	6579	10496	MP_40sRibosomalProteinS18_RPS18	.	-
Mc2599	10496	30496	MP_40sRibosomalProteinS18_RPS18___downstreamFlank	.	-
Mc2978	0	567	MP_39sribosomalProteinL13_RPL13___upstreamFlank	.	+
Mc2978	567	4685	MP_39sribosomalProteinL13_RPL13	.	+
Mc2978	4685	24685	MP_39sribosomalProteinL13_RPL13___downstreamFlank	.	+
Mc3203	0	9310	MP_60sRibosomalProteinL7_RPL7___upstreamFlank	.	-
Mc3203	9310	11169	MP_60sRibosomalProteinL7_RPL7	.	-
Mc3203	11169	31169	MP_60sRibosomalProteinL7_RPL7___downstreamFlank	.	-
Mc3300	1887	21887	MP_60sRibosomalProteinL11_RPL11___upstreamFlank	.	-
Mc3300	21887	24478	MP_60sRibosomalProteinL11_RPL11	.	-
Mc3300	24478	44478	MP_60sRibosomalProteinL11_RPL11___downstreamFlank	.	-
Mc3398	1413	21413	MP_60sRibosomalProteinL12_RPL12___upstreamFlank	.	-
Mc3398	21413	22269	MP_60sRibosomalProteinL12_RPL12	.	-
Mc3398	22269	42269	MP_60sRibosomalProteinL12_RPL12___downstreamFlank	.	-
Mc3502	0	3179	MP_39sRibosomalProteinL4_RPL4___upstreamFlank	.	+
Mc3502	3179	4394	MP_39sRibosomalProteinL4_RPL4	.	+
Mc3502	4394	24394	MP_39sRibosomalProteinL4_RPL4___downstreamFlank	.	+
Mc3582	0	10266	MP_40sRibosomalProteinS8_RPS8___upstreamFlank	.	+
Mc3582	10266	15019	MP_40sRibosomalProteinS8_RPS8	.	+
Mc3582	15019	35019	MP_40sRibosomalProteinS8_RPS8___downstreamFlank	.	+
Mc4006	0	3767	MP_succinateDehydrogenaseFlavoproteinSubunit__SDFS___upstreamFlank	.	+
Mc4006	3767	14714	MP_succinateDehydrogenaseFlavoproteinSubunit__SDFS	.	+
Mc4006	14714	34714	MP_succinateDehydrogenaseFlavoproteinSubunit__SDFS___downstreamFlank	.	+
Mc4247	0	12737	MP_rnaHelicaseMe31b_HEL___upstreamFlank	.	+
Mc4247	12737	17560	MP_rnaHelicaseMe31b_HEL	.	+
Mc4247	17560	37560	MP_rnaHelicaseMe31b_HEL___downstreamFlank	.	+
Mc4522	0	13751	MP_ubiquitinConjugatingEnzymeE2S_UBQ___upstreamFlank	.	+
Mc4522	13751	15126	MP_ubiquitinConjugatingEnzymeE2S_UBQ	.	+
Mc4522	15126	35126	MP_ubiquitinConjugatingEnzymeE2S_UBQ___downstreamFlank	.	+
Mc4553	0	10460	MP_arginineKinase_AK___upstreamFlank	.	-
Mc4553	10460	17510	MP_arginineKinase_AK	.	-
Mc4553	17510	37510	MP_arginineKinase_AK___downstreamFlank	.	-
Mc4877	0	14009	MP_40sRibosomalProteinS23_RPS23___upstreamFlank	.	-
Mc4877	14009	14575	MP_40sRibosomalProteinS23_RPS23	.	-
Mc4877	14575	34575	MP_40sRibosomalProteinS23_RPS23___downstreamFlank	.	-
Mc5343	0	14015	MP_60sRibosomalProteinL27_RPL27___upstreamFlank	.	-
Mc5343	14015	17605	MP_60sRibosomalProteinL27_RPL27	.	-
Mc5343	17605	37605	MP_60sRibosomalProteinL27_RPL27___downstreamFlank	.	-
Mc580	0	656	MP_28sRibosomalProteinS9_RPS9___upstreamFlank	.	-
Mc580	656	7065	MP_28sRibosomalProteinS9_RPS9	.	-
Mc580	7065	27065	MP_28sRibosomalProteinS9_RPS9___downstreamFlank	.	-
Mc6539	0	10646	MP_heatShockProtein70_HSP70___upstreamFlank	.	-
Mc6539	10646	12124	MP_heatShockProtein70_HSP70	.	-
Mc6539	12124	32124	MP_heatShockProtein70_HSP70___downstreamFlank	.	-
Mc7480	0	8898	MP_succinateDehydrogenaseCytochromeBSubunit__SDHB___upstreamFlank	.	-
Mc7480	8898	10170	MP_succinateDehydrogenaseCytochromeBSubunit__SDHB	.	-
Mc7480	10170	30170	MP_succinateDehydrogenaseCytochromeBSubunit__SDHB___downstreamFlank	.	-
Mc8357	0	9459	MP_acetylcholinesterase1_ACE1___upstreamFlank	.	-
Mc8357	9459	14794	MP_acetylcholinesterase1_ACE1	.	-
Mc8357	14794	34794	MP_acetylcholinesterase1_ACE1___downstreamFlank	.	-
```
