## Supplementary material for "Transposon accumulation at xenobiotic gene family loci: a comparative genomic analysis in aphids": Sup_File_S5: myzusPersicae.hkg.withFlanks.bed

```
HiC_scaffold_1	25770099	25790099	MP_betaTubulin_TUB___upstreamFlank	.	+
HiC_scaffold_1	25790099	25794831	MP_betaTubulin_TUB	.	+
HiC_scaffold_1	25794831	25814831	MP_betaTubulin_TUB___downstreamFlank	.	+
HiC_scaffold_2	18638944	18658944	MP_40sRibosomalProteinS18_RPS18___upstreamFlank	.	-
HiC_scaffold_2	18658944	18662615	MP_40sRibosomalProteinS18_RPS18	.	-
HiC_scaffold_2	18662615	18682615	MP_40sRibosomalProteinS18_RPS18___downstreamFlank	.	-
HiC_scaffold_2	19859861	19879861	MP_elongationFactorOneAlpha_EF1a___upstreamFlank	.	+
HiC_scaffold_2	19879861	19880855	MP_elongationFactorOneAlpha_EF1a	.	+
HiC_scaffold_2	19880855	19886792	MP_heatShockProtein70_HSP70___upstreamFlank	.	-
HiC_scaffold_2	19880855	19886792	MP_elongationFactorOneAlpha_EF1a___downstreamFlank	.	+
HiC_scaffold_2	19886792	19888761	MP_heatShockProtein70_HSP70	.	-
HiC_scaffold_2	19888761	19908761	MP_heatShockProtein70_HSP70___downstreamFlank	.	-
HiC_scaffold_2	22560783	22580783	MP_succinateDehydrogenaseCytochromeBSubunit__SDHB___upstreamFlank	.	+
HiC_scaffold_2	22580783	22582074	MP_succinateDehydrogenaseCytochromeBSubunit__SDHB	.	+
HiC_scaffold_2	22582074	22602074	MP_succinateDehydrogenaseCytochromeBSubunit__SDHB___downstreamFlank	.	+
HiC_scaffold_2	27496934	27516934	MP_nadhDehydrogenaseFlavoprotein1_NADH___upstreamFlank	.	-
HiC_scaffold_2	27516934	27518379	MP_nadhDehydrogenaseFlavoprotein1_NADH	.	-
HiC_scaffold_2	27518379	27538379	MP_nadhDehydrogenaseFlavoprotein1_NADH___downstreamFlank	.	-
HiC_scaffold_2	37139649	37159649	MP_arginineKinase_AK___upstreamFlank	.	+
HiC_scaffold_2	37159649	37167358	MP_arginineKinase_AK	.	+
HiC_scaffold_2	37167358	37187358	MP_arginineKinase_AK___downstreamFlank	.	+
HiC_scaffold_2	45745917	45765917	MP_actin_ACT___upstreamFlank	.	+
HiC_scaffold_2	45765917	45768391	MP_actin_ACT	.	+
HiC_scaffold_2	45768391	45788391	MP_actin_ACT___downstreamFlank	.	+
HiC_scaffold_2	50957769	50977769	MP_40sRibosomalProteinS8_RPS8___upstreamFlank	.	+
HiC_scaffold_2	50977769	50982284	MP_40sRibosomalProteinS8_RPS8	.	+
HiC_scaffold_2	50982284	51002284	MP_40sRibosomalProteinS8_RPS8___downstreamFlank	.	+
HiC_scaffold_2	62963089	62983089	MP_60sRibosomalProteinL8_RPL8___upstreamFlank	.	-
HiC_scaffold_2	62983089	62984876	MP_60sRibosomalProteinL8_RPL8	.	-
HiC_scaffold_2	62984876	63004876	MP_60sRibosomalProteinL8_RPL8___downstreamFlank	.	-
HiC_scaffold_3	1454892	1474892	MP_60sRibosomalProteinL7_RPL7___upstreamFlank	.	-
HiC_scaffold_3	1474892	1476790	MP_60sRibosomalProteinL7_RPL7	.	-
HiC_scaffold_3	1476790	1496790	MP_60sRibosomalProteinL7_RPL7___downstreamFlank	.	-
HiC_scaffold_3	18708332	18728332	MP_28sRibosomalProteinS9_RPS9___upstreamFlank	.	-
HiC_scaffold_3	18728332	18744001	MP_28sRibosomalProteinS9_RPS9	.	-
HiC_scaffold_3	18744001	18764001	MP_28sRibosomalProteinS9_RPS9___downstreamFlank	.	-
HiC_scaffold_3	20641833	20661833	MP_succinateDehydrogenaseFlavoproteinSubunit__SDFS___upstreamFlank	.	+
HiC_scaffold_3	20661833	20669231	MP_succinateDehydrogenaseFlavoproteinSubunit__SDFS	.	+
HiC_scaffold_3	20669231	20689231	MP_succinateDehydrogenaseFlavoproteinSubunit__SDFS___downstreamFlank	.	+
HiC_scaffold_3	22432039	22452039	MP_vTypeProtonATPaseSubunitD_vATPASE___upstreamFlank	.	+
HiC_scaffold_3	22452039	22453173	MP_vTypeProtonATPaseSubunitD_vATPASE	.	+
HiC_scaffold_3	22453173	22473173	MP_vTypeProtonATPaseSubunitD_vATPASE___downstreamFlank	.	+
HiC_scaffold_3	46168760	46188760	MP_rnaHelicaseMe31b_HEL___upstreamFlank	.	-
HiC_scaffold_3	46188760	46193022	MP_rnaHelicaseMe31b_HEL	.	-
HiC_scaffold_3	46193022	46213022	MP_rnaHelicaseMe31b_HEL___downstreamFlank	.	-
HiC_scaffold_4	15210061	15230061	MP_60sRibosomalProteinL32_RPL32___upstreamFlank	.	+
HiC_scaffold_4	15230061	15230602	MP_60sRibosomalProteinL32_RPL32	.	+
HiC_scaffold_4	15230602	15250602	MP_60sRibosomalProteinL32_RPL32___downstreamFlank	.	+
HiC_scaffold_4	19646616	19666616	MP_39sRibosomalProteinL4_RPL4___upstreamFlank	.	+
HiC_scaffold_4	19666616	19667822	MP_39sRibosomalProteinL4_RPL4	.	+
HiC_scaffold_4	19667822	19687822	MP_39sRibosomalProteinL4_RPL4___downstreamFlank	.	+
HiC_scaffold_4	42078452	42098452	MP_39sribosomalProteinL13_RPL13___upstreamFlank	.	+
HiC_scaffold_4	42098452	42103333	MP_39sribosomalProteinL13_RPL13	.	+
HiC_scaffold_4	42103333	42123333	MP_39sribosomalProteinL13_RPL13___downstreamFlank	.	+
HiC_scaffold_4	49531085	49551085	MP_39sRibosomalProteinL14_RPL14___upstreamFlank	.	-
HiC_scaffold_4	49551085	49551495	MP_39sRibosomalProteinL14_RPL14	.	-
HiC_scaffold_4	49551495	49571495	MP_39sRibosomalProteinL14_RPL14___downstreamFlank	.	-
HiC_scaffold_4	50150014	50170014	MP_acetylcholinesterase1_ACE1___upstreamFlank	.	+
HiC_scaffold_4	50170014	50175161	MP_acetylcholinesterase1_ACE1	.	+
HiC_scaffold_4	50175161	50195161	MP_acetylcholinesterase1_ACE1___downstreamFlank	.	+
HiC_scaffold_5	1663770	1683770	MP_glyceraldehyde3phosphateDehydrogenase_GADPH___upstreamFlank	.	+
HiC_scaffold_5	1683770	1687618	MP_glyceraldehyde3phosphateDehydrogenase_GADPH	.	+
HiC_scaffold_5	1687618	1707618	MP_glyceraldehyde3phosphateDehydrogenase_GADPH___downstreamFlank	.	+
HiC_scaffold_5	20969295	20989295	MP_heatShockProtein68a_HSP68a___upstreamFlank	.	-
HiC_scaffold_5	20989295	20991232	MP_heatShockProtein68a_HSP68a	.	-
HiC_scaffold_5	20991232	21011232	MP_heatShockProtein68a_HSP68a___downstreamFlank	.	-
HiC_scaffold_6	18129840	18149840	MP_60sRibosomalProteinL27_RPL27___upstreamFlank	.	-
HiC_scaffold_6	18149840	18153725	MP_60sRibosomalProteinL27_RPL27	.	-
HiC_scaffold_6	18153725	18173725	MP_60sRibosomalProteinL27_RPL27___downstreamFlank	.	-
HiC_scaffold_6	25005200	25025200	MP_ubiquitinConjugatingEnzymeE2S_UBQ___upstreamFlank	.	+
HiC_scaffold_6	25025200	25026249	MP_ubiquitinConjugatingEnzymeE2S_UBQ	.	+
HiC_scaffold_6	25026249	25046249	MP_ubiquitinConjugatingEnzymeE2S_UBQ___downstreamFlank	.	+
HiC_scaffold_6	25063321	25083321	MP_40sRibosomalProteinS23_RPS23___upstreamFlank	.	-
HiC_scaffold_6	25083321	25083894	MP_40sRibosomalProteinS23_RPS23	.	-
HiC_scaffold_6	25083894	25103894	MP_40sRibosomalProteinS23_RPS23___downstreamFlank	.	-
HiC_scaffold_61	30591	50591	MP_tataBoxBindingProtein_TBP___upstreamFlank	.	+
HiC_scaffold_61	50591	53103	MP_tataBoxBindingProtein_TBP	.	+
HiC_scaffold_61	53103	73103	MP_tataBoxBindingProtein_TBP___downstreamFlank	.	+
```
