## Supplementary material for "Transposon accumulation at xenobiotic gene family loci: a comparative genomic analysis in aphids": Sup_File_S5: pentaloniaNigronervosa.hkg.withFlanks.bed

```
JACXSJ010000040.1	112284	132284	MP_28sRibosomalProteinS9_RPS9___upstreamFlank	.	+
JACXSJ010000040.1	132284	148633	MP_28sRibosomalProteinS9_RPS9	.	+
JACXSJ010000040.1	148633	168633	MP_28sRibosomalProteinS9_RPS9___downstreamFlank	.	+
JACXSJ010000314.1	27659	47659	MP_actin_ACT___upstreamFlank	.	+
JACXSJ010000314.1	47659	49614	MP_actin_ACT	.	+
JACXSJ010000314.1	49614	69614	MP_actin_ACT___downstreamFlank	.	+
JACXSJ010000465.1	110748	130748	MP_elongationFactorOneAlpha_EF1a___upstreamFlank	.	-
JACXSJ010000465.1	130748	131741	MP_elongationFactorOneAlpha_EF1a	.	-
JACXSJ010000465.1	131741	151741	MP_elongationFactorOneAlpha_EF1a___downstreamFlank	.	-
JACXSJ010000485.1	59856	79856	MP_tataBoxBindingProtein_TBP___upstreamFlank	.	+
JACXSJ010000485.1	79856	81231	MP_tataBoxBindingProtein_TBP	.	+
JACXSJ010000485.1	81231	101231	MP_tataBoxBindingProtein_TBP___downstreamFlank	.	+
JACXSJ010000595.1	40149	60149	MP_acetylcholinesterase1_ACE1___upstreamFlank	.	+
JACXSJ010000595.1	60149	64480	MP_acetylcholinesterase1_ACE1	.	+
JACXSJ010000595.1	64480	84480	MP_acetylcholinesterase1_ACE1___downstreamFlank	.	+
JACXSJ010000679.1	138757	158757	MP_39sRibosomalProteinL14_RPL14___upstreamFlank	.	-
JACXSJ010000679.1	158757	159179	MP_39sRibosomalProteinL14_RPL14	.	-
JACXSJ010000679.1	159179	179179	MP_39sRibosomalProteinL14_RPL14___downstreamFlank	.	-
JACXSJ010000704.1	157152	177152	MP_39sribosomalProteinL13_RPL13___upstreamFlank	.	-
JACXSJ010000704.1	177152	181754	MP_39sribosomalProteinL13_RPL13	.	-
JACXSJ010000704.1	181754	201754	MP_39sribosomalProteinL13_RPL13___downstreamFlank	.	-
JACXSJ010000872.1	0	13839	MP_40sRibosomalProteinS8_RPS8___upstreamFlank	.	-
JACXSJ010000872.1	13839	17322	MP_40sRibosomalProteinS8_RPS8	.	-
JACXSJ010000872.1	17322	37322	MP_40sRibosomalProteinS8_RPS8___downstreamFlank	.	-
JACXSJ010001022.1	79609	99609	MP_succinateDehydrogenaseCytochromeBSubunit__SDHB___upstreamFlank	.	+
JACXSJ010001022.1	99609	100845	MP_succinateDehydrogenaseCytochromeBSubunit__SDHB	.	+
JACXSJ010001022.1	100845	120845	MP_succinateDehydrogenaseCytochromeBSubunit__SDHB___downstreamFlank	.	+
JACXSJ010001206.1	40157	60157	MP_nadhDehydrogenaseFlavoprotein1_NADH___upstreamFlank	.	-
JACXSJ010001206.1	60157	61602	MP_nadhDehydrogenaseFlavoprotein1_NADH	.	-
JACXSJ010001206.1	61602	81602	MP_nadhDehydrogenaseFlavoprotein1_NADH___downstreamFlank	.	-
JACXSJ010001428.1	58897	78897	MP_succinateDehydrogenaseFlavoproteinSubunit__SDFS___upstreamFlank	.	-
JACXSJ010001428.1	78897	86154	MP_succinateDehydrogenaseFlavoproteinSubunit__SDFS	.	-
JACXSJ010001428.1	86154	106154	MP_succinateDehydrogenaseFlavoproteinSubunit__SDFS___downstreamFlank	.	-
JACXSJ010001592.1	44548	64548	MP_arginineKinase_AK___upstreamFlank	.	+
JACXSJ010001592.1	64548	71446	MP_arginineKinase_AK	.	+
JACXSJ010001592.1	71446	91446	MP_arginineKinase_AK___downstreamFlank	.	+
JACXSJ010001709.1	394	20394	MP_60sRibosomalProteinL8_RPL8___upstreamFlank	.	-
JACXSJ010001709.1	20394	22186	MP_60sRibosomalProteinL8_RPL8	.	-
JACXSJ010001709.1	22186	42186	MP_60sRibosomalProteinL8_RPL8___downstreamFlank	.	-
JACXSJ010001767.1	0	6754	MP_ubiquitinConjugatingEnzymeE2S_UBQ___upstreamFlank	.	+
JACXSJ010001767.1	6754	9916	MP_ubiquitinConjugatingEnzymeE2S_UBQ	.	+
JACXSJ010001767.1	9916	29916	MP_ubiquitinConjugatingEnzymeE2S_UBQ___downstreamFlank	.	+
JACXSJ010001915.1	28391	48391	MP_60sRibosomalProteinL11_RPL11___upstreamFlank	.	+
JACXSJ010001915.1	48391	51324	MP_60sRibosomalProteinL11_RPL11	.	+
JACXSJ010001915.1	51324	71324	MP_60sRibosomalProteinL11_RPL11___downstreamFlank	.	+
JACXSJ010002044.1	32304	52304	MP_39sRibosomalProteinL4_RPL4___upstreamFlank	.	+
JACXSJ010002044.1	52304	53502	MP_39sRibosomalProteinL4_RPL4	.	+
JACXSJ010002044.1	53502	73502	MP_39sRibosomalProteinL4_RPL4___downstreamFlank	.	+
JACXSJ010002047.1	0	16514	MP_betaTubulin_TUB___upstreamFlank	.	+
JACXSJ010002047.1	16514	19046	MP_betaTubulin_TUB	.	+
JACXSJ010002047.1	19046	39046	MP_betaTubulin_TUB___downstreamFlank	.	+
JACXSJ010002070.1	0	7361	MP_60sRibosomalProteinL12_RPL12___upstreamFlank	.	+
JACXSJ010002070.1	7361	8237	MP_60sRibosomalProteinL12_RPL12	.	+
JACXSJ010002070.1	8237	28237	MP_60sRibosomalProteinL12_RPL12___downstreamFlank	.	+
JACXSJ010002170.1	12606	32606	MP_60sRibosomalProteinL32_RPL32___upstreamFlank	.	+
JACXSJ010002170.1	32606	33137	MP_60sRibosomalProteinL32_RPL32	.	+
JACXSJ010002170.1	33137	53137	MP_60sRibosomalProteinL32_RPL32___downstreamFlank	.	+
JACXSJ010002212.1	0	13135	MP_vTypeProtonATPaseSubunitD_vATPASE___upstreamFlank	.	+
JACXSJ010002212.1	13135	14261	MP_vTypeProtonATPaseSubunitD_vATPASE	.	+
JACXSJ010002212.1	14261	34261	MP_vTypeProtonATPaseSubunitD_vATPASE___downstreamFlank	.	+
JACXSJ010002434.1	2314	22314	MP_heatShockProtein70_HSP70___upstreamFlank	.	-
JACXSJ010002434.1	22314	23792	MP_heatShockProtein70_HSP70	.	-
JACXSJ010002434.1	23792	43792	MP_heatShockProtein70_HSP70___downstreamFlank	.	-
JACXSJ010002641.1	8434	28434	MP_60sRibosomalProteinL7_RPL7___upstreamFlank	.	+
JACXSJ010002641.1	28434	31310	MP_60sRibosomalProteinL7_RPL7	.	+
JACXSJ010002641.1	31310	51310	MP_60sRibosomalProteinL7_RPL7___downstreamFlank	.	+
JACXSJ010002814.1	8187	28187	MP_rnaHelicaseMe31b_HEL___upstreamFlank	.	+
JACXSJ010002814.1	28187	32680	MP_rnaHelicaseMe31b_HEL	.	+
JACXSJ010002814.1	32680	52680	MP_rnaHelicaseMe31b_HEL___downstreamFlank	.	+
JACXSJ010003142.1	0	436	MP_40sRibosomalProteinS18_RPS18___upstreamFlank	.	-
JACXSJ010003142.1	436	3197	MP_40sRibosomalProteinS18_RPS18	.	-
JACXSJ010003142.1	3197	23197	MP_40sRibosomalProteinS18_RPS18___downstreamFlank	.	-
JACXSJ010003598.1	0	9151	MP_60sRibosomalProteinL27_RPL27___upstreamFlank	.	-
JACXSJ010003598.1	9151	12934	MP_60sRibosomalProteinL27_RPL27	.	-
JACXSJ010003598.1	12934	32934	MP_60sRibosomalProteinL27_RPL27___downstreamFlank	.	-
JACXSJ010004184.1	0	436	MP_heatShockProtein68a_HSP68a___upstreamFlank	.	-
JACXSJ010004184.1	436	2346	MP_heatShockProtein68a_HSP68a	.	-
JACXSJ010004184.1	2346	22346	MP_heatShockProtein68a_HSP68a___downstreamFlank	.	-
JACXSJ010004241.1	0	11631	MP_glyceraldehyde3phosphateDehydrogenase_GADPH___upstreamFlank	.	+
JACXSJ010004241.1	11631	14043	MP_glyceraldehyde3phosphateDehydrogenase_GADPH	.	+
JACXSJ010004241.1	14043	34043	MP_glyceraldehyde3phosphateDehydrogenase_GADPH___downstreamFlank	.	+
JACXSJ010004739.1	0	1319	MP_40sRibosomalProteinS23_RPS23___upstreamFlank	.	-
JACXSJ010004739.1	1319	1907	MP_40sRibosomalProteinS23_RPS23	.	-
JACXSJ010004739.1	1907	21907	MP_40sRibosomalProteinS23_RPS23___downstreamFlank	.	-
```
