## Supplementary material for "Transposon accumulation at xenobiotic gene family loci: a comparative genomic analysis in aphids": Sup_File_S5: README.txt

```
Supplemental_File_S5. This directory contains  housekeeping gene coordinates in GFF format for all aphid genomes in this study.
```
