## Supplementary material for "Transposon accumulation at xenobiotic gene family loci: a comparative genomic analysis in aphids": Sup_File_S5: rhopalosiphumMaidis.hkg.withFlanks.bed

```
NC_040877.1	14660118	14680118	MP_actin_ACT___upstreamFlank	.	+
NC_040877.1	14680118	14682050	MP_actin_ACT	.	+
NC_040877.1	14682050	14702050	MP_actin_ACT___downstreamFlank	.	+
NC_040877.1	26359342	26379342	MP_60sRibosomalProteinL7_RPL7___upstreamFlank	.	+
NC_040877.1	26379342	26381260	MP_60sRibosomalProteinL7_RPL7	.	+
NC_040877.1	26381260	26401260	MP_60sRibosomalProteinL7_RPL7___downstreamFlank	.	+
NC_040877.1	38484397	38504397	MP_acetylcholinesterase1_ACE1___upstreamFlank	.	-
NC_040877.1	38504397	38508764	MP_acetylcholinesterase1_ACE1	.	-
NC_040877.1	38508764	38528764	MP_acetylcholinesterase1_ACE1___downstreamFlank	.	-
NC_040877.1	39060707	39080707	MP_39sRibosomalProteinL14_RPL14___upstreamFlank	.	-
NC_040877.1	39080707	39081123	MP_39sRibosomalProteinL14_RPL14	.	-
NC_040877.1	39081123	39101123	MP_39sRibosomalProteinL14_RPL14___downstreamFlank	.	-
NC_040877.1	46721366	46741366	MP_betaTubulin_TUB___upstreamFlank	.	-
NC_040877.1	46741366	46744160	MP_betaTubulin_TUB	.	-
NC_040877.1	46744160	46764160	MP_betaTubulin_TUB___downstreamFlank	.	-
NC_040877.1	58303293	58323293	MP_succinateDehydrogenaseCytochromeBSubunit__SDHB___upstreamFlank	.	+
NC_040877.1	58323293	58324492	MP_succinateDehydrogenaseCytochromeBSubunit__SDHB	.	+
NC_040877.1	58324492	58344492	MP_succinateDehydrogenaseCytochromeBSubunit__SDHB___downstreamFlank	.	+
NC_040877.1	64887510	64907510	MP_40sRibosomalProteinS23_RPS23___upstreamFlank	.	+
NC_040877.1	64907510	64908072	MP_40sRibosomalProteinS23_RPS23	.	+
NC_040877.1	64908072	64928072	MP_40sRibosomalProteinS23_RPS23___downstreamFlank	.	+
NC_040877.1	64962443	64982443	MP_ubiquitinConjugatingEnzymeE2S_UBQ___upstreamFlank	.	-
NC_040877.1	64982443	64983862	MP_ubiquitinConjugatingEnzymeE2S_UBQ	.	-
NC_040877.1	64983862	65003862	MP_ubiquitinConjugatingEnzymeE2S_UBQ___downstreamFlank	.	-
NC_040877.1	65615072	65635072	MP_28sRibosomalProteinS9_RPS9___upstreamFlank	.	+
NC_040877.1	65635072	65651271	MP_28sRibosomalProteinS9_RPS9	.	+
NC_040877.1	65651271	65671271	MP_28sRibosomalProteinS9_RPS9___downstreamFlank	.	+
NC_040877.1	68143933	68163933	MP_succinateDehydrogenaseFlavoproteinSubunit__SDFS___upstreamFlank	.	+
NC_040877.1	68163933	68171565	MP_succinateDehydrogenaseFlavoproteinSubunit__SDFS	.	+
NC_040877.1	68171565	68191565	MP_succinateDehydrogenaseFlavoproteinSubunit__SDFS___downstreamFlank	.	+
NC_040877.1	82092845	82112845	MP_39sribosomalProteinL13_RPL13___upstreamFlank	.	+
NC_040877.1	82112845	82115883	MP_39sribosomalProteinL13_RPL13	.	+
NC_040877.1	82115883	82135883	MP_39sribosomalProteinL13_RPL13___downstreamFlank	.	+
NC_040877.1	84554810	84574810	MP_40sRibosomalProteinS18_RPS18___upstreamFlank	.	+
NC_040877.1	84574810	84577159	MP_40sRibosomalProteinS18_RPS18	.	+
NC_040877.1	84577159	84597159	MP_40sRibosomalProteinS18_RPS18___downstreamFlank	.	+
NC_040877.1	87913759	87933759	MP_arginineKinase_AK___upstreamFlank	.	+
NC_040877.1	87933759	87941435	MP_arginineKinase_AK	.	+
NC_040877.1	87941435	87961435	MP_arginineKinase_AK___downstreamFlank	.	+
NC_040878.1	16940570	16960570	MP_40sRibosomalProteinS8_RPS8___upstreamFlank	.	+
NC_040878.1	16960570	16964278	MP_40sRibosomalProteinS8_RPS8	.	+
NC_040878.1	16964278	16984278	MP_40sRibosomalProteinS8_RPS8___downstreamFlank	.	+
NC_040878.1	25350692	25370692	MP_60sRibosomalProteinL27_RPL27___upstreamFlank	.	-
NC_040878.1	25370692	25373882	MP_60sRibosomalProteinL27_RPL27	.	-
NC_040878.1	25373882	25393882	MP_60sRibosomalProteinL27_RPL27___downstreamFlank	.	-
NC_040878.1	27407262	27427262	MP_nadhDehydrogenaseFlavoprotein1_NADH___upstreamFlank	.	+
NC_040878.1	27427262	27428707	MP_nadhDehydrogenaseFlavoprotein1_NADH	.	+
NC_040878.1	27428707	27448707	MP_nadhDehydrogenaseFlavoprotein1_NADH___downstreamFlank	.	+
NC_040878.1	66032007	66052007	MP_rnaHelicaseMe31b_HEL___upstreamFlank	.	+
NC_040878.1	66052007	66058280	MP_rnaHelicaseMe31b_HEL	.	+
NC_040878.1	66058280	66078280	MP_rnaHelicaseMe31b_HEL___downstreamFlank	.	+
NC_040878.1	82315962	82335962	MP_60sRibosomalProteinL8_RPL8___upstreamFlank	.	-
NC_040878.1	82335962	82337711	MP_60sRibosomalProteinL8_RPL8	.	-
NC_040878.1	82337711	82357711	MP_60sRibosomalProteinL8_RPL8___downstreamFlank	.	-
NC_040879.1	69119882	69139882	MP_glyceraldehyde3phosphateDehydrogenase_GADPH___upstreamFlank	.	-
NC_040879.1	69139882	69143776	MP_glyceraldehyde3phosphateDehydrogenase_GADPH	.	-
NC_040879.1	69143776	69163776	MP_glyceraldehyde3phosphateDehydrogenase_GADPH___downstreamFlank	.	-
NC_040880.1	26392403	26412403	MP_60sRibosomalProteinL12_RPL12___upstreamFlank	.	-
NC_040880.1	26412403	26413270	MP_60sRibosomalProteinL12_RPL12	.	-
NC_040880.1	26413270	26433270	MP_60sRibosomalProteinL12_RPL12___downstreamFlank	.	-
NC_040880.1	29208534	29228534	MP_60sRibosomalProteinL32_RPL32___upstreamFlank	.	+
NC_040880.1	29228534	29229090	MP_60sRibosomalProteinL32_RPL32	.	+
NC_040880.1	29229090	29249090	MP_60sRibosomalProteinL32_RPL32___downstreamFlank	.	+
NC_040880.1	31490029	31510029	MP_tataBoxBindingProtein_TBP___upstreamFlank	.	-
NC_040880.1	31510029	31512798	MP_tataBoxBindingProtein_TBP	.	-
NC_040880.1	31512798	31532798	MP_tataBoxBindingProtein_TBP___downstreamFlank	.	-
NC_040880.1	35192051	35212051	MP_heatShockProtein68a_HSP68a___upstreamFlank	.	+
NC_040880.1	35212051	35213961	MP_heatShockProtein68a_HSP68a	.	+
NC_040880.1	35213961	35233961	MP_heatShockProtein68a_HSP68a___downstreamFlank	.	+
NC_040880.1	40992836	41012836	MP_elongationFactorOneAlpha_EF1a___upstreamFlank	.	+
NC_040880.1	41012836	41013754	MP_elongationFactorOneAlpha_EF1a	.	+
NC_040880.1	41013754	41017182	MP_heatShockProtein70_HSP70___upstreamFlank	.	-
NC_040880.1	41013754	41017182	MP_elongationFactorOneAlpha_EF1a___downstreamFlank	.	+
NC_040880.1	41017182	41018660	MP_heatShockProtein70_HSP70	.	-
NC_040880.1	41018660	41038660	MP_heatShockProtein70_HSP70___downstreamFlank	.	-
NC_040880.1	50206967	50226967	MP_vTypeProtonATPaseSubunitD_vATPASE___upstreamFlank	.	-
NC_040880.1	50226967	50228119	MP_vTypeProtonATPaseSubunitD_vATPASE	.	-
NC_040880.1	50228119	50248119	MP_vTypeProtonATPaseSubunitD_vATPASE___downstreamFlank	.	-
NC_040880.1	54657406	54677406	MP_60sRibosomalProteinL11_RPL11___upstreamFlank	.	+
NC_040880.1	54677406	54679200	MP_60sRibosomalProteinL11_RPL11	.	+
NC_040880.1	54679200	54699200	MP_60sRibosomalProteinL11_RPL11___downstreamFlank	.	+
NC_040880.1	54751683	54771683	MP_39sRibosomalProteinL4_RPL4___upstreamFlank	.	-
NC_040880.1	54771683	54772872	MP_39sRibosomalProteinL4_RPL4	.	-
NC_040880.1	54772872	54792872	MP_39sRibosomalProteinL4_RPL4___downstreamFlank	.	-
```
