## Supplementary material for "Transposon accumulation at xenobiotic gene family loci: a comparative genomic analysis in aphids": Sup_File_S5: rhopalosiphumPadi.hkg.withFlanks.bed

```
VSBO01000001.1	11814901	11834901	MP_40sRibosomalProteinS8_RPS8___upstreamFlank	.	+
VSBO01000001.1	11834901	11839084	MP_40sRibosomalProteinS8_RPS8	.	+
VSBO01000001.1	11839084	11859084	MP_40sRibosomalProteinS8_RPS8___downstreamFlank	.	+
VSBO01000002.1	176567	196567	MP_actin_ACT___upstreamFlank	.	-
VSBO01000002.1	196567	198487	MP_actin_ACT	.	-
VSBO01000002.1	198487	218487	MP_actin_ACT___downstreamFlank	.	-
VSBO01000004.1	3474897	3494897	MP_betaTubulin_TUB___upstreamFlank	.	+
VSBO01000004.1	3494897	3516334	MP_betaTubulin_TUB	.	+
VSBO01000004.1	3516334	3536334	MP_betaTubulin_TUB___downstreamFlank	.	+
VSBO01000005.1	3170712	3190712	MP_60sRibosomalProteinL27_RPL27___upstreamFlank	.	+
VSBO01000005.1	3190712	3194235	MP_60sRibosomalProteinL27_RPL27	.	+
VSBO01000005.1	3194235	3214235	MP_60sRibosomalProteinL27_RPL27___downstreamFlank	.	+
VSBO01000008.1	3016579	3036579	MP_40sRibosomalProteinS23_RPS23___upstreamFlank	.	+
VSBO01000008.1	3036579	3037150	MP_40sRibosomalProteinS23_RPS23	.	+
VSBO01000008.1	3037150	3057150	MP_40sRibosomalProteinS23_RPS23___downstreamFlank	.	+
VSBO01000008.1	3083088	3103088	MP_ubiquitinConjugatingEnzymeE2S_UBQ___upstreamFlank	.	-
VSBO01000008.1	3103088	3104521	MP_ubiquitinConjugatingEnzymeE2S_UBQ	.	-
VSBO01000008.1	3104521	3124521	MP_ubiquitinConjugatingEnzymeE2S_UBQ___downstreamFlank	.	-
VSBO01000008.1	3748438	3768438	MP_28sRibosomalProteinS9_RPS9___upstreamFlank	.	+
VSBO01000008.1	3768438	3784727	MP_28sRibosomalProteinS9_RPS9	.	+
VSBO01000008.1	3784727	3804727	MP_28sRibosomalProteinS9_RPS9___downstreamFlank	.	+
VSBO01000011.1	996690	1016690	MP_60sRibosomalProteinL7_RPL7___upstreamFlank	.	-
VSBO01000011.1	1016690	1018175	MP_60sRibosomalProteinL7_RPL7	.	-
VSBO01000011.1	1018175	1038175	MP_60sRibosomalProteinL7_RPL7___downstreamFlank	.	-
VSBO01000016.1	2451959	2471959	MP_heatShockProtein70_HSP70___upstreamFlank	.	+
VSBO01000016.1	2471959	2473437	MP_heatShockProtein70_HSP70	.	+
VSBO01000016.1	2473437	2493437	MP_heatShockProtein70_HSP70___downstreamFlank	.	+
VSBO01000016.1	2499226	2519226	MP_elongationFactorOneAlpha_EF1a___upstreamFlank	.	-
VSBO01000016.1	2519226	2520228	MP_elongationFactorOneAlpha_EF1a	.	-
VSBO01000016.1	2520228	2540228	MP_elongationFactorOneAlpha_EF1a___downstreamFlank	.	-
VSBO01000020.1	1737133	1757133	MP_60sRibosomalProteinL8_RPL8___upstreamFlank	.	-
VSBO01000020.1	1757133	1759550	MP_60sRibosomalProteinL8_RPL8	.	-
VSBO01000020.1	1759550	1779550	MP_60sRibosomalProteinL8_RPL8___downstreamFlank	.	-
VSBO01000021.1	0	10714	MP_60sRibosomalProteinL12_RPL12___upstreamFlank	.	-
VSBO01000021.1	10714	11569	MP_60sRibosomalProteinL12_RPL12	.	-
VSBO01000021.1	11569	31569	MP_60sRibosomalProteinL12_RPL12___downstreamFlank	.	-
VSBO01000025.1	2663869	2683869	MP_nadhDehydrogenaseFlavoprotein1_NADH___upstreamFlank	.	+
VSBO01000025.1	2683869	2685314	MP_nadhDehydrogenaseFlavoprotein1_NADH	.	+
VSBO01000025.1	2685314	2705314	MP_nadhDehydrogenaseFlavoprotein1_NADH___downstreamFlank	.	+
VSBO01000031.1	2385716	2405716	MP_succinateDehydrogenaseCytochromeBSubunit__SDHB___upstreamFlank	.	+
VSBO01000031.1	2405716	2408889	MP_succinateDehydrogenaseCytochromeBSubunit__SDHB	.	+
VSBO01000031.1	2408889	2428889	MP_succinateDehydrogenaseCytochromeBSubunit__SDHB___downstreamFlank	.	+
VSBO01000038.1	1741708	1761708	MP_glyceraldehyde3phosphateDehydrogenase_GADPH___upstreamFlank	.	+
VSBO01000038.1	1761708	1764103	MP_glyceraldehyde3phosphateDehydrogenase_GADPH	.	+
VSBO01000038.1	1764103	1784103	MP_glyceraldehyde3phosphateDehydrogenase_GADPH___downstreamFlank	.	+
VSBO01000049.1	679371	699371	MP_39sribosomalProteinL13_RPL13___upstreamFlank	.	+
VSBO01000049.1	699371	702972	MP_39sribosomalProteinL13_RPL13	.	+
VSBO01000049.1	702972	722972	MP_39sribosomalProteinL13_RPL13___downstreamFlank	.	+
VSBO01000050.1	755917	775917	MP_tataBoxBindingProtein_TBP___upstreamFlank	.	-
VSBO01000050.1	775917	778780	MP_tataBoxBindingProtein_TBP	.	-
VSBO01000050.1	778780	798780	MP_tataBoxBindingProtein_TBP___downstreamFlank	.	-
VSBO01000051.1	1375813	1395813	MP_vTypeProtonATPaseSubunitD_vATPASE___upstreamFlank	.	+
VSBO01000051.1	1395813	1396945	MP_vTypeProtonATPaseSubunitD_vATPASE	.	+
VSBO01000051.1	1396945	1416945	MP_vTypeProtonATPaseSubunitD_vATPASE___downstreamFlank	.	+
VSBO01000059.1	56080	76080	MP_arginineKinase_AK___upstreamFlank	.	-
VSBO01000059.1	76080	84314	MP_arginineKinase_AK	.	-
VSBO01000059.1	84314	104314	MP_arginineKinase_AK___downstreamFlank	.	-
VSBO01000061.1	0	2554	MP_rnaHelicaseMe31b_HEL___upstreamFlank	.	-
VSBO01000061.1	2554	9288	MP_rnaHelicaseMe31b_HEL	.	-
VSBO01000061.1	9288	29288	MP_rnaHelicaseMe31b_HEL___downstreamFlank	.	-
VSBO01000069.1	690194	710194	MP_40sRibosomalProteinS18_RPS18___upstreamFlank	.	-
VSBO01000069.1	710194	712532	MP_40sRibosomalProteinS18_RPS18	.	-
VSBO01000069.1	712532	732532	MP_40sRibosomalProteinS18_RPS18___downstreamFlank	.	-
VSBO01000083.1	733590	753590	MP_60sRibosomalProteinL11_RPL11___upstreamFlank	.	+
VSBO01000083.1	753590	755496	MP_60sRibosomalProteinL11_RPL11	.	+
VSBO01000083.1	755496	775496	MP_60sRibosomalProteinL11_RPL11___downstreamFlank	.	+
VSBO01000083.1	830992	850992	MP_39sRibosomalProteinL4_RPL4___upstreamFlank	.	-
VSBO01000083.1	850992	852181	MP_39sRibosomalProteinL4_RPL4	.	-
VSBO01000083.1	852181	872181	MP_39sRibosomalProteinL4_RPL4___downstreamFlank	.	-
VSBO01000123.1	77887	97887	MP_39sRibosomalProteinL14_RPL14___upstreamFlank	.	+
VSBO01000123.1	97887	98291	MP_39sRibosomalProteinL14_RPL14	.	+
VSBO01000123.1	98291	118291	MP_39sRibosomalProteinL14_RPL14___downstreamFlank	.	+
VSBO01000169.1	0	15979	MP_heatShockProtein68a_HSP68a___upstreamFlank	.	+
VSBO01000169.1	15979	17889	MP_heatShockProtein68a_HSP68a	.	+
VSBO01000169.1	17889	37889	MP_heatShockProtein68a_HSP68a___downstreamFlank	.	+
VSBO01000173.1	234537	254537	MP_60sRibosomalProteinL32_RPL32___upstreamFlank	.	-
VSBO01000173.1	254537	255093	MP_60sRibosomalProteinL32_RPL32	.	-
VSBO01000173.1	255093	275093	MP_60sRibosomalProteinL32_RPL32___downstreamFlank	.	-
VSBO01000180.1	344123	364123	MP_acetylcholinesterase1_ACE1___upstreamFlank	.	-
VSBO01000180.1	364123	368855	MP_acetylcholinesterase1_ACE1	.	-
VSBO01000180.1	368855	388855	MP_acetylcholinesterase1_ACE1___downstreamFlank	.	-
VSBO01000309.1	34489	54489	MP_succinateDehydrogenaseFlavoproteinSubunit__SDFS___upstreamFlank	.	-
VSBO01000309.1	54489	62324	MP_succinateDehydrogenaseFlavoproteinSubunit__SDFS	.	-
VSBO01000309.1	62324	82324	MP_succinateDehydrogenaseFlavoproteinSubunit__SDFS___downstreamFlank	.	-
```
