## Supplementary material for "Transposon accumulation at xenobiotic gene family loci: a comparative genomic analysis in aphids": Sup_File_S5: schizaphisGraminum.hkg.withFlanks.bed

```
VSBP01000001.1	523524	543524	MP_betaTubulin_TUB___upstreamFlank	.	+
VSBP01000001.1	543524	565298	MP_betaTubulin_TUB	.	+
VSBP01000001.1	565298	585298	MP_betaTubulin_TUB___downstreamFlank	.	+
VSBP01000004.1	168018	188018	MP_elongationFactorOneAlpha_EF1a___upstreamFlank	.	+
VSBP01000004.1	188018	189018	MP_elongationFactorOneAlpha_EF1a	.	+
VSBP01000004.1	189018	209018	MP_elongationFactorOneAlpha_EF1a___downstreamFlank	.	+
VSBP01000004.1	220857	240857	MP_heatShockProtein70_HSP70___upstreamFlank	.	-
VSBP01000004.1	240857	242335	MP_heatShockProtein70_HSP70	.	-
VSBP01000004.1	242335	262335	MP_heatShockProtein70_HSP70___downstreamFlank	.	-
VSBP01000010.1	140503	160503	MP_60sRibosomalProteinL7_RPL7___upstreamFlank	.	+
VSBP01000010.1	160503	162516	MP_60sRibosomalProteinL7_RPL7	.	+
VSBP01000010.1	162516	182516	MP_60sRibosomalProteinL7_RPL7___downstreamFlank	.	+
VSBP01000014.1	542607	562607	MP_60sRibosomalProteinL27_RPL27___upstreamFlank	.	-
VSBP01000014.1	562607	565407	MP_60sRibosomalProteinL27_RPL27	.	-
VSBP01000014.1	565407	585407	MP_60sRibosomalProteinL27_RPL27___downstreamFlank	.	-
VSBP01000021.1	766294	786294	MP_succinateDehydrogenaseFlavoproteinSubunit__SDFS___upstreamFlank	.	-
VSBP01000021.1	786294	795720	MP_succinateDehydrogenaseFlavoproteinSubunit__SDFS	.	-
VSBP01000021.1	795720	815720	MP_succinateDehydrogenaseFlavoproteinSubunit__SDFS___downstreamFlank	.	-
VSBP01000024.1	2027065	2047065	MP_actin_ACT___upstreamFlank	.	-
VSBP01000024.1	2047065	2048548	MP_actin_ACT	.	-
VSBP01000024.1	2048548	2068548	MP_actin_ACT___downstreamFlank	.	-
VSBP01000029.1	986789	1006789	MP_28sRibosomalProteinS9_RPS9___upstreamFlank	.	-
VSBP01000029.1	1006789	1023189	MP_28sRibosomalProteinS9_RPS9	.	-
VSBP01000029.1	1023189	1043189	MP_28sRibosomalProteinS9_RPS9___downstreamFlank	.	-
VSBP01000029.1	1709843	1729843	MP_ubiquitinConjugatingEnzymeE2S_UBQ___upstreamFlank	.	+
VSBP01000029.1	1729843	1731323	MP_ubiquitinConjugatingEnzymeE2S_UBQ	.	+
VSBP01000029.1	1731323	1751323	MP_ubiquitinConjugatingEnzymeE2S_UBQ___downstreamFlank	.	+
VSBP01000029.1	1764166	1784166	MP_40sRibosomalProteinS23_RPS23___upstreamFlank	.	-
VSBP01000029.1	1784166	1784736	MP_40sRibosomalProteinS23_RPS23	.	-
VSBP01000029.1	1784736	1804736	MP_40sRibosomalProteinS23_RPS23___downstreamFlank	.	-
VSBP01000033.1	659149	679149	MP_60sRibosomalProteinL32_RPL32___upstreamFlank	.	+
VSBP01000033.1	679149	679700	MP_60sRibosomalProteinL32_RPL32	.	+
VSBP01000033.1	679700	699700	MP_60sRibosomalProteinL32_RPL32___downstreamFlank	.	+
VSBP01000040.1	372573	392573	MP_tataBoxBindingProtein_TBP___upstreamFlank	.	+
VSBP01000040.1	392573	395391	MP_tataBoxBindingProtein_TBP	.	+
VSBP01000040.1	395391	415391	MP_tataBoxBindingProtein_TBP___downstreamFlank	.	+
VSBP01000060.1	1278242	1298242	MP_39sRibosomalProteinL4_RPL4___upstreamFlank	.	+
VSBP01000060.1	1298242	1299432	MP_39sRibosomalProteinL4_RPL4	.	+
VSBP01000060.1	1299432	1319432	MP_39sRibosomalProteinL4_RPL4___downstreamFlank	.	+
VSBP01000073.1	988037	1008037	MP_vTypeProtonATPaseSubunitD_vATPASE___upstreamFlank	.	-
VSBP01000073.1	1008037	1009189	MP_vTypeProtonATPaseSubunitD_vATPASE	.	-
VSBP01000073.1	1009189	1029189	MP_vTypeProtonATPaseSubunitD_vATPASE___downstreamFlank	.	-
VSBP01000086.1	620840	640840	MP_39sribosomalProteinL13_RPL13___upstreamFlank	.	+
VSBP01000086.1	640840	646842	MP_39sribosomalProteinL13_RPL13	.	+
VSBP01000086.1	646842	666842	MP_39sribosomalProteinL13_RPL13___downstreamFlank	.	+
VSBP01000101.1	26059	46059	MP_60sRibosomalProteinL12_RPL12___upstreamFlank	.	+
VSBP01000101.1	46059	47228	MP_60sRibosomalProteinL12_RPL12	.	+
VSBP01000101.1	47228	67228	MP_60sRibosomalProteinL12_RPL12___downstreamFlank	.	+
VSBP01000112.1	526847	546847	MP_39sRibosomalProteinL14_RPL14___upstreamFlank	.	-
VSBP01000112.1	546847	547263	MP_39sRibosomalProteinL14_RPL14	.	-
VSBP01000112.1	547263	567263	MP_39sRibosomalProteinL14_RPL14___downstreamFlank	.	-
VSBP01000125.1	56569	76569	MP_arginineKinase_AK___upstreamFlank	.	-
VSBP01000125.1	76569	84434	MP_arginineKinase_AK	.	-
VSBP01000125.1	84434	104434	MP_arginineKinase_AK___downstreamFlank	.	-
VSBP01000138.1	634665	654665	MP_40sRibosomalProteinS8_RPS8___upstreamFlank	.	-
VSBP01000138.1	654665	658905	MP_40sRibosomalProteinS8_RPS8	.	-
VSBP01000138.1	658905	678905	MP_40sRibosomalProteinS8_RPS8___downstreamFlank	.	-
VSBP01000145.1	748778	768778	MP_acetylcholinesterase1_ACE1___upstreamFlank	.	-
VSBP01000145.1	768778	773738	MP_acetylcholinesterase1_ACE1	.	-
VSBP01000145.1	773738	793738	MP_acetylcholinesterase1_ACE1___downstreamFlank	.	-
VSBP01000152.1	636777	656777	MP_succinateDehydrogenaseCytochromeBSubunit__SDHB___upstreamFlank	.	+
VSBP01000152.1	656777	660494	MP_succinateDehydrogenaseCytochromeBSubunit__SDHB	.	+
VSBP01000152.1	660494	680494	MP_succinateDehydrogenaseCytochromeBSubunit__SDHB___downstreamFlank	.	+
VSBP01000168.1	435393	455393	MP_nadhDehydrogenaseFlavoprotein1_NADH___upstreamFlank	.	-
VSBP01000168.1	455393	456838	MP_nadhDehydrogenaseFlavoprotein1_NADH	.	-
VSBP01000168.1	456838	476838	MP_nadhDehydrogenaseFlavoprotein1_NADH___downstreamFlank	.	-
VSBP01000168.1	456915	476915	MP_rnaHelicaseMe31b_HEL___upstreamFlank	.	+
VSBP01000168.1	476915	482998	MP_rnaHelicaseMe31b_HEL	.	+
VSBP01000168.1	482998	485887	MP_heatShockProtein68a_HSP68a___upstreamFlank	.	-
VSBP01000168.1	482998	485887	MP_rnaHelicaseMe31b_HEL___downstreamFlank	.	+
VSBP01000168.1	485887	487716	MP_heatShockProtein68a_HSP68a	.	-
VSBP01000168.1	487716	507716	MP_heatShockProtein68a_HSP68a___downstreamFlank	.	-
VSBP01000171.1	483104	503104	MP_60sRibosomalProteinL8_RPL8___upstreamFlank	.	-
VSBP01000171.1	503104	505032	MP_60sRibosomalProteinL8_RPL8	.	-
VSBP01000171.1	505032	525032	MP_60sRibosomalProteinL8_RPL8___downstreamFlank	.	-
VSBP01000245.1	131550	151550	MP_40sRibosomalProteinS18_RPS18___upstreamFlank	.	+
VSBP01000245.1	151550	154611	MP_40sRibosomalProteinS18_RPS18	.	+
VSBP01000245.1	154611	174611	MP_40sRibosomalProteinS18_RPS18___downstreamFlank	.	+
VSBP01000273.1	70985	90985	MP_60sRibosomalProteinL11_RPL11___upstreamFlank	.	-
VSBP01000273.1	90985	93187	MP_60sRibosomalProteinL11_RPL11	.	-
VSBP01000273.1	93187	113187	MP_60sRibosomalProteinL11_RPL11___downstreamFlank	.	-
VSBP01000555.1	0	6840	MP_glyceraldehyde3phosphateDehydrogenase_GADPH___upstreamFlank	.	-
VSBP01000555.1	6840	10379	MP_glyceraldehyde3phosphateDehydrogenase_GADPH	.	-
VSBP01000555.1	10379	30379	MP_glyceraldehyde3phosphateDehydrogenase_GADPH___downstreamFlank	.	-
```
