## Supplementary material for "Transposon accumulation at xenobiotic gene family loci: a comparative genomic analysis in aphids": Sup_File_S5: schlechtendaliaChinensis.hkg.withFlanks.bed

```
CM032339.1	5686879	5706879	MP_heatShockProtein70_HSP70___upstreamFlank	.	+
CM032339.1	5706879	5708858	MP_heatShockProtein70_HSP70	.	+
CM032339.1	5708858	5728858	MP_heatShockProtein70_HSP70___downstreamFlank	.	+
CM032339.1	17159542	17179542	MP_60sRibosomalProteinL11_RPL11___upstreamFlank	.	+
CM032339.1	17179542	17181071	MP_60sRibosomalProteinL11_RPL11	.	+
CM032339.1	17181071	17201071	MP_60sRibosomalProteinL11_RPL11___downstreamFlank	.	+
CM032339.1	18750746	18770746	MP_rnaHelicaseMe31b_HEL___upstreamFlank	.	+
CM032339.1	18770746	18774522	MP_rnaHelicaseMe31b_HEL	.	+
CM032339.1	18774522	18794522	MP_rnaHelicaseMe31b_HEL___downstreamFlank	.	+
CM032339.1	20969110	20989110	MP_heatShockProtein68a_HSP68a___upstreamFlank	.	-
CM032339.1	20989110	20990936	MP_heatShockProtein68a_HSP68a	.	-
CM032339.1	20990936	21010936	MP_heatShockProtein68a_HSP68a___downstreamFlank	.	-
CM032339.1	46867489	46887489	MP_60sRibosomalProteinL12_RPL12___upstreamFlank	.	+
CM032339.1	46887489	46888363	MP_60sRibosomalProteinL12_RPL12	.	+
CM032339.1	46888363	46908363	MP_60sRibosomalProteinL12_RPL12___downstreamFlank	.	+
CM032339.1	48695471	48715471	MP_acetylcholinesterase1_ACE1___upstreamFlank	.	+
CM032339.1	48715471	48722418	MP_acetylcholinesterase1_ACE1	.	+
CM032339.1	48722418	48742418	MP_acetylcholinesterase1_ACE1___downstreamFlank	.	+
CM032339.1	50134907	50154907	MP_succinateDehydrogenaseCytochromeBSubunit__SDHB___upstreamFlank	.	+
CM032339.1	50154907	50157164	MP_succinateDehydrogenaseCytochromeBSubunit__SDHB	.	+
CM032339.1	50157164	50177164	MP_succinateDehydrogenaseCytochromeBSubunit__SDHB___downstreamFlank	.	+
CM032339.1	62146131	62166131	MP_39sribosomalProteinL13_RPL13___upstreamFlank	.	-
CM032339.1	62166131	62167155	MP_39sribosomalProteinL13_RPL13	.	-
CM032339.1	62167155	62187155	MP_39sribosomalProteinL13_RPL13___downstreamFlank	.	-
CM032339.1	62772824	62792824	MP_arginineKinase_AK___upstreamFlank	.	-
CM032339.1	62792824	62798052	MP_arginineKinase_AK	.	-
CM032339.1	62798052	62818052	MP_arginineKinase_AK___downstreamFlank	.	-
CM032339.1	79175662	79195662	MP_39sRibosomalProteinL4_RPL4___upstreamFlank	.	+
CM032339.1	79195662	79197466	MP_39sRibosomalProteinL4_RPL4	.	+
CM032339.1	79197466	79217466	MP_39sRibosomalProteinL4_RPL4___downstreamFlank	.	+
CM032340.1	16588156	16608156	MP_ubiquitinConjugatingEnzymeE2S_UBQ___upstreamFlank	.	-
CM032340.1	16608156	16609989	MP_ubiquitinConjugatingEnzymeE2S_UBQ	.	-
CM032340.1	16609989	16629989	MP_ubiquitinConjugatingEnzymeE2S_UBQ___downstreamFlank	.	-
CM032340.1	19922048	19942048	MP_40sRibosomalProteinS23_RPS23___upstreamFlank	.	-
CM032340.1	19942048	19942638	MP_40sRibosomalProteinS23_RPS23	.	-
CM032340.1	19942638	19962638	MP_40sRibosomalProteinS23_RPS23___downstreamFlank	.	-
CM032341.1	10126443	10146443	MP_60sRibosomalProteinL7_RPL7___upstreamFlank	.	-
CM032341.1	10146443	10148267	MP_60sRibosomalProteinL7_RPL7	.	-
CM032341.1	10148267	10168267	MP_60sRibosomalProteinL7_RPL7___downstreamFlank	.	-
CM032342.1	11596791	11616791	MP_vTypeProtonATPaseSubunitD_vATPASE___upstreamFlank	.	+
CM032342.1	11616791	11617922	MP_vTypeProtonATPaseSubunitD_vATPASE	.	+
CM032342.1	11617922	11637922	MP_vTypeProtonATPaseSubunitD_vATPASE___downstreamFlank	.	+
CM032342.1	13445740	13465740	MP_28sRibosomalProteinS9_RPS9___upstreamFlank	.	+
CM032342.1	13465740	13480603	MP_28sRibosomalProteinS9_RPS9	.	+
CM032342.1	13480603	13500603	MP_28sRibosomalProteinS9_RPS9___downstreamFlank	.	+
CM032342.1	17853804	17873804	MP_betaTubulin_TUB___upstreamFlank	.	+
CM032342.1	17873804	17880873	MP_betaTubulin_TUB	.	+
CM032342.1	17880873	17900873	MP_betaTubulin_TUB___downstreamFlank	.	+
CM032343.1	1319604	1339604	MP_actin_ACT___upstreamFlank	.	-
CM032343.1	1339604	1341690	MP_actin_ACT	.	-
CM032343.1	1341690	1361690	MP_actin_ACT___downstreamFlank	.	-
CM032343.1	10377199	10397199	MP_tataBoxBindingProtein_TBP___upstreamFlank	.	-
CM032343.1	10397199	10398614	MP_tataBoxBindingProtein_TBP	.	-
CM032343.1	10398614	10418614	MP_tataBoxBindingProtein_TBP___downstreamFlank	.	-
CM032343.1	12003485	12023485	MP_39sRibosomalProteinL14_RPL14___upstreamFlank	.	-
CM032343.1	12023485	12023904	MP_39sRibosomalProteinL14_RPL14	.	-
CM032343.1	12023904	12043904	MP_39sRibosomalProteinL14_RPL14___downstreamFlank	.	-
CM032343.1	14984937	15004937	MP_60sRibosomalProteinL32_RPL32___upstreamFlank	.	-
CM032343.1	15004937	15005424	MP_60sRibosomalProteinL32_RPL32	.	-
CM032343.1	15005424	15025424	MP_60sRibosomalProteinL32_RPL32___downstreamFlank	.	-
CM032344.1	7734382	7754382	MP_60sRibosomalProteinL27_RPL27___upstreamFlank	.	-
CM032344.1	7754382	7756539	MP_60sRibosomalProteinL27_RPL27	.	-
CM032344.1	7756539	7776539	MP_60sRibosomalProteinL27_RPL27___downstreamFlank	.	-
CM032344.1	14223513	14243513	MP_elongationFactorOneAlpha_EF1a___upstreamFlank	.	-
CM032344.1	14243513	14244553	MP_elongationFactorOneAlpha_EF1a	.	-
CM032344.1	14244553	14264553	MP_elongationFactorOneAlpha_EF1a___downstreamFlank	.	-
CM032346.1	4810444	4830444	MP_glyceraldehyde3phosphateDehydrogenase_GADPH___upstreamFlank	.	+
CM032346.1	4830444	4833900	MP_glyceraldehyde3phosphateDehydrogenase_GADPH	.	+
CM032346.1	4833900	4853900	MP_glyceraldehyde3phosphateDehydrogenase_GADPH___downstreamFlank	.	+
CM032347.1	2428587	2448587	MP_40sRibosomalProteinS8_RPS8___upstreamFlank	.	+
CM032347.1	2448587	2453119	MP_40sRibosomalProteinS8_RPS8	.	+
CM032347.1	2453119	2473119	MP_40sRibosomalProteinS8_RPS8___downstreamFlank	.	+
CM032348.1	2265321	2285321	MP_40sRibosomalProteinS18_RPS18___upstreamFlank	.	+
CM032348.1	2285321	2286950	MP_40sRibosomalProteinS18_RPS18	.	+
CM032348.1	2286950	2306950	MP_40sRibosomalProteinS18_RPS18___downstreamFlank	.	+
CM032348.1	6904485	6924485	MP_nadhDehydrogenaseFlavoprotein1_NADH___upstreamFlank	.	+
CM032348.1	6924485	6925924	MP_nadhDehydrogenaseFlavoprotein1_NADH	.	+
CM032348.1	6925924	6945924	MP_nadhDehydrogenaseFlavoprotein1_NADH___downstreamFlank	.	+
CM032348.1	11336111	11356111	MP_60sRibosomalProteinL8_RPL8___upstreamFlank	.	-
CM032348.1	11356111	11357719	MP_60sRibosomalProteinL8_RPL8	.	-
CM032348.1	11357719	11377719	MP_60sRibosomalProteinL8_RPL8___downstreamFlank	.	-
CM032349.1	2985032	3005032	MP_succinateDehydrogenaseFlavoproteinSubunit__SDFS___upstreamFlank	.	-
CM032349.1	3005032	3010492	MP_succinateDehydrogenaseFlavoproteinSubunit__SDFS	.	-
CM032349.1	3010492	3030492	MP_succinateDehydrogenaseFlavoproteinSubunit__SDFS___downstreamFlank	.	-
```
