## Supplementary material for "Transposon accumulation at xenobiotic gene family loci: a comparative genomic analysis in aphids": Sup_File_S5: siphaFlava.hkg.withFlanks.bed

```
NW_020271715.1	2045742	2065742	MP_acetylcholinesterase1_ACE1___upstreamFlank	.	-
NW_020271715.1	2065742	2073926	MP_acetylcholinesterase1_ACE1	.	-
NW_020271715.1	2073926	2093926	MP_acetylcholinesterase1_ACE1___downstreamFlank	.	-
NW_020271719.1	472327	492327	MP_39sribosomalProteinL13_RPL13___upstreamFlank	.	-
NW_020271719.1	492327	495066	MP_39sribosomalProteinL13_RPL13	.	-
NW_020271719.1	495066	515066	MP_39sribosomalProteinL13_RPL13___downstreamFlank	.	-
NW_020271729.1	715671	735671	MP_ubiquitinConjugatingEnzymeE2S_UBQ___upstreamFlank	.	+
NW_020271729.1	735671	736875	MP_ubiquitinConjugatingEnzymeE2S_UBQ	.	+
NW_020271729.1	736875	756875	MP_ubiquitinConjugatingEnzymeE2S_UBQ___downstreamFlank	.	+
NW_020271739.1	620210	640210	MP_tataBoxBindingProtein_TBP___upstreamFlank	.	-
NW_020271739.1	640210	643518	MP_tataBoxBindingProtein_TBP	.	-
NW_020271739.1	643518	663518	MP_tataBoxBindingProtein_TBP___downstreamFlank	.	-
NW_020271740.1	530740	550740	MP_betaTubulin_TUB___upstreamFlank	.	+
NW_020271740.1	550740	552589	MP_betaTubulin_TUB	.	+
NW_020271740.1	552589	572589	MP_betaTubulin_TUB___downstreamFlank	.	+
NW_020271746.1	341028	361028	MP_60sRibosomalProteinL8_RPL8___upstreamFlank	.	-
NW_020271746.1	361028	362648	MP_60sRibosomalProteinL8_RPL8	.	-
NW_020271746.1	362648	382648	MP_60sRibosomalProteinL8_RPL8___downstreamFlank	.	-
NW_020271754.1	201118	221118	MP_actin_ACT___upstreamFlank	.	-
NW_020271754.1	221118	223120	MP_actin_ACT	.	-
NW_020271754.1	223120	243120	MP_actin_ACT___downstreamFlank	.	-
NW_020271756.1	149223	169223	MP_39sRibosomalProteinL4_RPL4___upstreamFlank	.	+
NW_020271756.1	169223	170423	MP_39sRibosomalProteinL4_RPL4	.	+
NW_020271756.1	170423	190423	MP_39sRibosomalProteinL4_RPL4___downstreamFlank	.	+
NW_020271825.1	505392	525392	MP_glyceraldehyde3phosphateDehydrogenase_GADPH___upstreamFlank	.	+
NW_020271825.1	525392	531919	MP_glyceraldehyde3phosphateDehydrogenase_GADPH	.	+
NW_020271825.1	531919	551919	MP_glyceraldehyde3phosphateDehydrogenase_GADPH___downstreamFlank	.	+
NW_020271856.1	485725	505725	MP_28sRibosomalProteinS9_RPS9___upstreamFlank	.	-
NW_020271856.1	505725	522487	MP_28sRibosomalProteinS9_RPS9	.	-
NW_020271856.1	522487	542487	MP_28sRibosomalProteinS9_RPS9___downstreamFlank	.	-
NW_020272783.1	4520036	4540036	MP_nadhDehydrogenaseFlavoprotein1_NADH___upstreamFlank	.	-
NW_020272783.1	4540036	4541478	MP_nadhDehydrogenaseFlavoprotein1_NADH	.	-
NW_020272783.1	4541478	4561478	MP_nadhDehydrogenaseFlavoprotein1_NADH___downstreamFlank	.	-
NW_020272799.1	396981	416981	MP_60sRibosomalProteinL12_RPL12___upstreamFlank	.	+
NW_020272799.1	416981	417904	MP_60sRibosomalProteinL12_RPL12	.	+
NW_020272799.1	417904	437904	MP_60sRibosomalProteinL12_RPL12___downstreamFlank	.	+
NW_020272822.1	345719	365719	MP_succinateDehydrogenaseFlavoproteinSubunit__SDFS___upstreamFlank	.	-
NW_020272822.1	365719	373818	MP_succinateDehydrogenaseFlavoproteinSubunit__SDFS	.	-
NW_020272822.1	373818	393818	MP_succinateDehydrogenaseFlavoproteinSubunit__SDFS___downstreamFlank	.	-
NW_020272880.1	509221	529221	MP_40sRibosomalProteinS23_RPS23___upstreamFlank	.	+
NW_020272880.1	529221	529785	MP_40sRibosomalProteinS23_RPS23	.	+
NW_020272880.1	529785	549785	MP_40sRibosomalProteinS23_RPS23___downstreamFlank	.	+
NW_020272885.1	286878	306878	MP_60sRibosomalProteinL32_RPL32___upstreamFlank	.	-
NW_020272885.1	306878	307405	MP_60sRibosomalProteinL32_RPL32	.	-
NW_020272885.1	307405	327405	MP_60sRibosomalProteinL32_RPL32___downstreamFlank	.	-
NW_020272895.1	509369	529369	MP_heatShockProtein70_HSP70___upstreamFlank	.	-
NW_020272895.1	529369	530847	MP_heatShockProtein70_HSP70	.	-
NW_020272895.1	530847	550847	MP_heatShockProtein70_HSP70___downstreamFlank	.	-
NW_020272898.1	800218	820218	MP_39sRibosomalProteinL14_RPL14___upstreamFlank	.	+
NW_020272898.1	820218	820643	MP_39sRibosomalProteinL14_RPL14	.	+
NW_020272898.1	820643	840643	MP_39sRibosomalProteinL14_RPL14___downstreamFlank	.	+
NW_020272920.1	753014	773014	MP_arginineKinase_AK___upstreamFlank	.	-
NW_020272920.1	773014	780268	MP_arginineKinase_AK	.	-
NW_020272920.1	780268	800268	MP_arginineKinase_AK___downstreamFlank	.	-
NW_020272941.1	507990	527990	MP_vTypeProtonATPaseSubunitD_vATPASE___upstreamFlank	.	-
NW_020272941.1	527990	529101	MP_vTypeProtonATPaseSubunitD_vATPASE	.	-
NW_020272941.1	529101	549101	MP_vTypeProtonATPaseSubunitD_vATPASE___downstreamFlank	.	-
NW_020272984.1	1216735	1236735	MP_succinateDehydrogenaseCytochromeBSubunit__SDHB___upstreamFlank	.	+
NW_020272984.1	1236735	1238872	MP_succinateDehydrogenaseCytochromeBSubunit__SDHB	.	+
NW_020272984.1	1238872	1258872	MP_succinateDehydrogenaseCytochromeBSubunit__SDHB___downstreamFlank	.	+
NW_020272991.1	0	5236	MP_60sRibosomalProteinL11_RPL11___upstreamFlank	.	+
NW_020272991.1	5236	7067	MP_60sRibosomalProteinL11_RPL11	.	+
NW_020272991.1	7067	27067	MP_60sRibosomalProteinL11_RPL11___downstreamFlank	.	+
NW_020273087.1	970325	990325	MP_60sRibosomalProteinL27_RPL27___upstreamFlank	.	+
NW_020273087.1	990325	994715	MP_60sRibosomalProteinL27_RPL27	.	+
NW_020273087.1	994715	1014715	MP_60sRibosomalProteinL27_RPL27___downstreamFlank	.	+
NW_020273087.1	2802617	2822617	MP_elongationFactorOneAlpha_EF1a___upstreamFlank	.	+
NW_020273087.1	2822617	2823567	MP_elongationFactorOneAlpha_EF1a	.	+
NW_020273087.1	2823567	2843567	MP_elongationFactorOneAlpha_EF1a___downstreamFlank	.	+
NW_020273171.1	999381	1019381	MP_40sRibosomalProteinS18_RPS18___upstreamFlank	.	+
NW_020273171.1	1019381	1020962	MP_40sRibosomalProteinS18_RPS18	.	+
NW_020273171.1	1020962	1040962	MP_40sRibosomalProteinS18_RPS18___downstreamFlank	.	+
NW_020273615.1	1300064	1320064	MP_heatShockProtein68a_HSP68a___upstreamFlank	.	+
NW_020273615.1	1320064	1321977	MP_heatShockProtein68a_HSP68a	.	+
NW_020273615.1	1321977	1341977	MP_heatShockProtein68a_HSP68a___downstreamFlank	.	+
NW_020273629.1	192196	212196	MP_40sRibosomalProteinS8_RPS8___upstreamFlank	.	+
NW_020273629.1	212196	216123	MP_40sRibosomalProteinS8_RPS8	.	+
NW_020273629.1	216123	236123	MP_40sRibosomalProteinS8_RPS8___downstreamFlank	.	+
NW_020273633.1	59454	79454	MP_rnaHelicaseMe31b_HEL___upstreamFlank	.	+
NW_020273633.1	79454	83823	MP_rnaHelicaseMe31b_HEL	.	+
NW_020273633.1	83823	103823	MP_rnaHelicaseMe31b_HEL___downstreamFlank	.	+
```
