## Supplementary material for "Transposon accumulation at xenobiotic gene family loci: a comparative genomic analysis in aphids": Sup_File_S5: sitobionAvenae.hkg.withFlanks.bed

```
VSBQ01000001.1	2360808	2380808	MP_nadhDehydrogenaseFlavoprotein1_NADH___upstreamFlank	.	+
VSBQ01000001.1	2380808	2382253	MP_nadhDehydrogenaseFlavoprotein1_NADH	.	+
VSBQ01000001.1	2382253	2402253	MP_nadhDehydrogenaseFlavoprotein1_NADH___downstreamFlank	.	+
VSBQ01000003.1	997911	1017911	MP_39sRibosomalProteinL14_RPL14___upstreamFlank	.	+
VSBQ01000003.1	1017911	1018333	MP_39sRibosomalProteinL14_RPL14	.	+
VSBQ01000003.1	1018333	1038333	MP_39sRibosomalProteinL14_RPL14___downstreamFlank	.	+
VSBQ01000005.1	2285782	2305782	MP_succinateDehydrogenaseFlavoproteinSubunit__SDFS___upstreamFlank	.	-
VSBQ01000005.1	2305782	2313952	MP_succinateDehydrogenaseFlavoproteinSubunit__SDFS	.	-
VSBQ01000005.1	2313952	2333952	MP_succinateDehydrogenaseFlavoproteinSubunit__SDFS___downstreamFlank	.	-
VSBQ01000006.1	1659468	1679468	MP_60sRibosomalProteinL32_RPL32___upstreamFlank	.	-
VSBQ01000006.1	1679468	1680004	MP_60sRibosomalProteinL32_RPL32	.	-
VSBQ01000006.1	1680004	1700004	MP_60sRibosomalProteinL32_RPL32___downstreamFlank	.	-
VSBQ01000007.1	2614250	2634250	MP_vTypeProtonATPaseSubunitD_vATPASE___upstreamFlank	.	+
VSBQ01000007.1	2634250	2635387	MP_vTypeProtonATPaseSubunitD_vATPASE	.	+
VSBQ01000007.1	2635387	2655387	MP_vTypeProtonATPaseSubunitD_vATPASE___downstreamFlank	.	+
VSBQ01000010.1	454515	474515	MP_betaTubulin_TUB___upstreamFlank	.	-
VSBQ01000010.1	474515	479746	MP_betaTubulin_TUB	.	-
VSBQ01000010.1	479746	499746	MP_betaTubulin_TUB___downstreamFlank	.	-
VSBQ01000011.1	116941	136941	MP_tataBoxBindingProtein_TBP___upstreamFlank	.	-
VSBQ01000011.1	136941	139894	MP_tataBoxBindingProtein_TBP	.	-
VSBQ01000011.1	139894	159894	MP_tataBoxBindingProtein_TBP___downstreamFlank	.	-
VSBQ01000012.1	1032510	1052510	MP_heatShockProtein70_HSP70___upstreamFlank	.	-
VSBQ01000012.1	1052510	1054216	MP_heatShockProtein70_HSP70	.	-
VSBQ01000012.1	1054216	1074216	MP_heatShockProtein70_HSP70___downstreamFlank	.	-
VSBQ01000014.1	2260155	2280155	MP_39sribosomalProteinL13_RPL13___upstreamFlank	.	-
VSBQ01000014.1	2280155	2283145	MP_39sribosomalProteinL13_RPL13	.	-
VSBQ01000014.1	2283145	2303145	MP_39sribosomalProteinL13_RPL13___downstreamFlank	.	-
VSBQ01000015.1	985045	1005045	MP_40sRibosomalProteinS23_RPS23___upstreamFlank	.	+
VSBQ01000015.1	1005045	1005608	MP_40sRibosomalProteinS23_RPS23	.	+
VSBQ01000015.1	1005608	1025608	MP_40sRibosomalProteinS23_RPS23___downstreamFlank	.	+
VSBQ01000015.1	1032202	1052202	MP_ubiquitinConjugatingEnzymeE2S_UBQ___upstreamFlank	.	-
VSBQ01000015.1	1052202	1053610	MP_ubiquitinConjugatingEnzymeE2S_UBQ	.	-
VSBQ01000015.1	1053610	1073610	MP_ubiquitinConjugatingEnzymeE2S_UBQ___downstreamFlank	.	-
VSBQ01000021.1	2082363	2102363	MP_40sRibosomalProteinS8_RPS8___upstreamFlank	.	-
VSBQ01000021.1	2102363	2107230	MP_40sRibosomalProteinS8_RPS8	.	-
VSBQ01000021.1	2107230	2127230	MP_40sRibosomalProteinS8_RPS8___downstreamFlank	.	-
VSBQ01000049.1	651047	671047	MP_39sRibosomalProteinL4_RPL4___upstreamFlank	.	-
VSBQ01000049.1	671047	672252	MP_39sRibosomalProteinL4_RPL4	.	-
VSBQ01000049.1	672252	692252	MP_39sRibosomalProteinL4_RPL4___downstreamFlank	.	-
VSBQ01000054.1	144391	164391	MP_40sRibosomalProteinS18_RPS18___upstreamFlank	.	+
VSBQ01000054.1	164391	168970	MP_40sRibosomalProteinS18_RPS18	.	+
VSBQ01000054.1	168970	188970	MP_40sRibosomalProteinS18_RPS18___downstreamFlank	.	+
VSBQ01000054.1	931314	951314	MP_elongationFactorOneAlpha_EF1a___upstreamFlank	.	-
VSBQ01000054.1	951314	952224	MP_elongationFactorOneAlpha_EF1a	.	-
VSBQ01000054.1	952224	972224	MP_elongationFactorOneAlpha_EF1a___downstreamFlank	.	-
VSBQ01000071.1	26494	46494	MP_60sRibosomalProteinL11_RPL11___upstreamFlank	.	-
VSBQ01000071.1	46494	48705	MP_60sRibosomalProteinL11_RPL11	.	-
VSBQ01000071.1	48705	68705	MP_60sRibosomalProteinL11_RPL11___downstreamFlank	.	-
VSBQ01000091.1	0	14203	MP_rnaHelicaseMe31b_HEL___upstreamFlank	.	-
VSBQ01000091.1	14203	19887	MP_rnaHelicaseMe31b_HEL	.	-
VSBQ01000091.1	19887	39887	MP_rnaHelicaseMe31b_HEL___downstreamFlank	.	-
VSBQ01000091.1	29927	49927	MP_heatShockProtein68a_HSP68a___upstreamFlank	.	-
VSBQ01000091.1	49927	51837	MP_heatShockProtein68a_HSP68a	.	-
VSBQ01000091.1	51837	71837	MP_heatShockProtein68a_HSP68a___downstreamFlank	.	-
VSBQ01000106.1	434660	454660	MP_60sRibosomalProteinL12_RPL12___upstreamFlank	.	-
VSBQ01000106.1	454660	456050	MP_60sRibosomalProteinL12_RPL12	.	-
VSBQ01000106.1	456050	476050	MP_60sRibosomalProteinL12_RPL12___downstreamFlank	.	-
VSBQ01000111.1	584600	604600	MP_arginineKinase_AK___upstreamFlank	.	-
VSBQ01000111.1	604600	610768	MP_arginineKinase_AK	.	-
VSBQ01000111.1	610768	630768	MP_arginineKinase_AK___downstreamFlank	.	-
VSBQ01000112.1	647713	667713	MP_actin_ACT___upstreamFlank	.	+
VSBQ01000112.1	667713	669640	MP_actin_ACT	.	+
VSBQ01000112.1	669640	689640	MP_actin_ACT___downstreamFlank	.	+
VSBQ01000208.1	74680	94680	MP_28sRibosomalProteinS9_RPS9___upstreamFlank	.	+
VSBQ01000208.1	94680	110374	MP_28sRibosomalProteinS9_RPS9	.	+
VSBQ01000208.1	110374	130374	MP_28sRibosomalProteinS9_RPS9___downstreamFlank	.	+
VSBQ01000217.1	0	6435	MP_60sRibosomalProteinL7_RPL7___upstreamFlank	.	+
VSBQ01000217.1	6435	8331	MP_60sRibosomalProteinL7_RPL7	.	+
VSBQ01000217.1	8331	28331	MP_60sRibosomalProteinL7_RPL7___downstreamFlank	.	+
VSBQ01000240.1	31020	51020	MP_acetylcholinesterase1_ACE1___upstreamFlank	.	+
VSBQ01000240.1	51020	56974	MP_acetylcholinesterase1_ACE1	.	+
VSBQ01000240.1	56974	76974	MP_acetylcholinesterase1_ACE1___downstreamFlank	.	+
VSBQ01000278.1	193543	213543	MP_60sRibosomalProteinL8_RPL8___upstreamFlank	.	+
VSBQ01000278.1	213543	215292	MP_60sRibosomalProteinL8_RPL8	.	+
VSBQ01000278.1	215292	235292	MP_60sRibosomalProteinL8_RPL8___downstreamFlank	.	+
VSBQ01000364.1	15957	35957	MP_60sRibosomalProteinL27_RPL27___upstreamFlank	.	-
VSBQ01000364.1	35957	40445	MP_60sRibosomalProteinL27_RPL27	.	-
VSBQ01000364.1	40445	60445	MP_60sRibosomalProteinL27_RPL27___downstreamFlank	.	-
VSBQ01000473.1	121160	141160	MP_succinateDehydrogenaseCytochromeBSubunit__SDHB___upstreamFlank	.	-
VSBQ01000473.1	141160	142884	MP_succinateDehydrogenaseCytochromeBSubunit__SDHB	.	-
VSBQ01000473.1	142884	162884	MP_succinateDehydrogenaseCytochromeBSubunit__SDHB___downstreamFlank	.	-
VSBQ01000575.1	4894	24894	MP_glyceraldehyde3phosphateDehydrogenase_GADPH___upstreamFlank	.	-
VSBQ01000575.1	24894	27272	MP_glyceraldehyde3phosphateDehydrogenase_GADPH	.	-
VSBQ01000575.1	27272	47272	MP_glyceraldehyde3phosphateDehydrogenase_GADPH___downstreamFlank	.	-
```
