## Supplementary material for "Transposon accumulation at xenobiotic gene family loci: a comparative genomic analysis in aphids": Sup_File_S5: sitobionMiscanthi.hkg.withFlanks.bed

```
CM017797.1	22329884	22349884	MP_arginineKinase_AK___upstreamFlank	.	-
CM017797.1	22349884	22356055	MP_arginineKinase_AK	.	-
CM017797.1	22356055	22376055	MP_arginineKinase_AK___downstreamFlank	.	-
CM017797.1	26577336	26597336	MP_tataBoxBindingProtein_TBP___upstreamFlank	.	+
CM017797.1	26597336	26600458	MP_tataBoxBindingProtein_TBP	.	+
CM017797.1	26600458	26620458	MP_tataBoxBindingProtein_TBP___downstreamFlank	.	+
CM017797.1	31340150	31360150	MP_nadhDehydrogenaseFlavoprotein1_NADH___upstreamFlank	.	-
CM017797.1	31360150	31361595	MP_nadhDehydrogenaseFlavoprotein1_NADH	.	-
CM017797.1	31361595	31381595	MP_nadhDehydrogenaseFlavoprotein1_NADH___downstreamFlank	.	-
CM017797.1	47087995	47107995	MP_succinateDehydrogenaseCytochromeBSubunit__SDHB___upstreamFlank	.	+
CM017797.1	47107995	47109719	MP_succinateDehydrogenaseCytochromeBSubunit__SDHB	.	+
CM017797.1	47109719	47129719	MP_succinateDehydrogenaseCytochromeBSubunit__SDHB___downstreamFlank	.	+
CM017797.1	54980299	55000299	MP_heatShockProtein68a_HSP68a___upstreamFlank	.	-
CM017797.1	55000299	55002146	MP_heatShockProtein68a_HSP68a	.	-
CM017797.1	55002146	55022146	MP_heatShockProtein68a_HSP68a___downstreamFlank	.	-
CM017797.1	78837297	78857297	MP_60sRibosomalProteinL7_RPL7___upstreamFlank	.	+
CM017797.1	78857297	78859190	MP_60sRibosomalProteinL7_RPL7	.	+
CM017797.1	78859190	78879190	MP_60sRibosomalProteinL7_RPL7___downstreamFlank	.	+
CM017797.1	81226499	81246499	MP_betaTubulin_TUB___upstreamFlank	.	-
CM017797.1	81246499	81249288	MP_betaTubulin_TUB	.	-
CM017797.1	81249288	81269288	MP_betaTubulin_TUB___downstreamFlank	.	-
CM017797.1	92816480	92836480	MP_vTypeProtonATPaseSubunitD_vATPASE___upstreamFlank	.	+
CM017797.1	92836480	92837617	MP_vTypeProtonATPaseSubunitD_vATPASE	.	+
CM017797.1	92837617	92857617	MP_vTypeProtonATPaseSubunitD_vATPASE___downstreamFlank	.	+
CM017797.1	100634673	100654673	MP_succinateDehydrogenaseFlavoproteinSubunit__SDFS___upstreamFlank	.	-
CM017797.1	100654673	100662647	MP_succinateDehydrogenaseFlavoproteinSubunit__SDFS	.	-
CM017797.1	100662647	100682647	MP_succinateDehydrogenaseFlavoproteinSubunit__SDFS___downstreamFlank	.	-
CM017798.1	13148691	13168691	MP_40sRibosomalProteinS8_RPS8___upstreamFlank	.	+
CM017798.1	13168691	13173534	MP_40sRibosomalProteinS8_RPS8	.	+
CM017798.1	13173534	13193534	MP_40sRibosomalProteinS8_RPS8___downstreamFlank	.	+
CM017798.1	19066030	19086030	MP_actin_ACT___upstreamFlank	.	+
CM017798.1	19086030	19090494	MP_actin_ACT	.	+
CM017798.1	19090494	19110494	MP_actin_ACT___downstreamFlank	.	+
CM017798.1	28001878	28021878	MP_elongationFactorOneAlpha_EF1a___upstreamFlank	.	+
CM017798.1	28021878	28022788	MP_elongationFactorOneAlpha_EF1a	.	+
CM017798.1	28022788	28042788	MP_elongationFactorOneAlpha_EF1a___downstreamFlank	.	+
CM017798.1	28779437	28799437	MP_40sRibosomalProteinS18_RPS18___upstreamFlank	.	-
CM017798.1	28799437	28802704	MP_40sRibosomalProteinS18_RPS18	.	-
CM017798.1	28802704	28822704	MP_40sRibosomalProteinS18_RPS18___downstreamFlank	.	-
CM017798.1	34712989	34732989	MP_heatShockProtein70_HSP70___upstreamFlank	.	-
CM017798.1	34732989	34734695	MP_heatShockProtein70_HSP70	.	-
CM017798.1	34734695	34754695	MP_heatShockProtein70_HSP70___downstreamFlank	.	-
CM017799.1	14066192	14086192	MP_60sRibosomalProteinL27_RPL27___upstreamFlank	.	-
CM017799.1	14086192	14090268	MP_60sRibosomalProteinL27_RPL27	.	-
CM017799.1	14090268	14110268	MP_60sRibosomalProteinL27_RPL27___downstreamFlank	.	-
CM017799.1	31722908	31742908	MP_28sRibosomalProteinS9_RPS9___upstreamFlank	.	-
CM017799.1	31742908	31758610	MP_28sRibosomalProteinS9_RPS9	.	-
CM017799.1	31758610	31778610	MP_28sRibosomalProteinS9_RPS9___downstreamFlank	.	-
CM017800.1	3255716	3275716	MP_40sRibosomalProteinS23_RPS23___upstreamFlank	.	+
CM017800.1	3275716	3276280	MP_40sRibosomalProteinS23_RPS23	.	+
CM017800.1	3276280	3296280	MP_40sRibosomalProteinS23_RPS23___downstreamFlank	.	+
CM017800.1	3302794	3322794	MP_ubiquitinConjugatingEnzymeE2S_UBQ___upstreamFlank	.	-
CM017800.1	3322794	3324204	MP_ubiquitinConjugatingEnzymeE2S_UBQ	.	-
CM017800.1	3324204	3344204	MP_ubiquitinConjugatingEnzymeE2S_UBQ___downstreamFlank	.	-
CM017801.1	24164170	24184170	MP_glyceraldehyde3phosphateDehydrogenase_GADPH___upstreamFlank	.	+
CM017801.1	24184170	24186546	MP_glyceraldehyde3phosphateDehydrogenase_GADPH	.	+
CM017801.1	24186546	24206546	MP_glyceraldehyde3phosphateDehydrogenase_GADPH___downstreamFlank	.	+
CM017802.1	3317387	3337387	MP_60sRibosomalProteinL32_RPL32___upstreamFlank	.	+
CM017802.1	3337387	3337922	MP_60sRibosomalProteinL32_RPL32	.	+
CM017802.1	3337922	3357922	MP_60sRibosomalProteinL32_RPL32___downstreamFlank	.	+
CM017802.1	14135402	14155402	MP_acetylcholinesterase1_ACE1___upstreamFlank	.	+
CM017802.1	14155402	14161146	MP_acetylcholinesterase1_ACE1	.	+
CM017802.1	14161146	14181146	MP_acetylcholinesterase1_ACE1___downstreamFlank	.	+
CM017802.1	20164960	20184960	MP_60sRibosomalProteinL12_RPL12___upstreamFlank	.	+
CM017802.1	20184960	20185820	MP_60sRibosomalProteinL12_RPL12	.	+
CM017802.1	20185820	20205820	MP_60sRibosomalProteinL12_RPL12___downstreamFlank	.	+
CM017802.1	24447490	24467490	MP_39sribosomalProteinL13_RPL13___upstreamFlank	.	-
CM017802.1	24467490	24470475	MP_39sribosomalProteinL13_RPL13	.	-
CM017802.1	24470475	24490475	MP_39sribosomalProteinL13_RPL13___downstreamFlank	.	-
CM017805.1	2330144	2350144	MP_60sRibosomalProteinL11_RPL11___upstreamFlank	.	-
CM017805.1	2350144	2352142	MP_60sRibosomalProteinL11_RPL11	.	-
CM017805.1	2352142	2372142	MP_60sRibosomalProteinL11_RPL11___downstreamFlank	.	-
CM017805.1	15365640	15385640	MP_39sRibosomalProteinL4_RPL4___upstreamFlank	.	+
CM017805.1	15385640	15386845	MP_39sRibosomalProteinL4_RPL4	.	+
CM017805.1	15386845	15406845	MP_39sRibosomalProteinL4_RPL4___downstreamFlank	.	+
CM017805.1	17734647	17754647	MP_39sRibosomalProteinL14_RPL14___upstreamFlank	.	+
CM017805.1	17754647	17755069	MP_39sRibosomalProteinL14_RPL14	.	+
CM017805.1	17755069	17775069	MP_39sRibosomalProteinL14_RPL14___downstreamFlank	.	+
SSSL01000430.1	19527	39527	MP_rnaHelicaseMe31b_HEL___upstreamFlank	.	+
SSSL01000430.1	39527	44991	MP_rnaHelicaseMe31b_HEL	.	+
SSSL01000430.1	44991	64991	MP_rnaHelicaseMe31b_HEL___downstreamFlank	.	+
```
