## Supplementary material for "Transposon accumulation at xenobiotic gene family loci: a comparative genomic analysis in aphids": Sup_File_S4

```
# Supplemental File S4. Myzus persicae housekeeping amino acid sequences for each aphid genome in FASTA format.

>MP_succinateDehydrogenaseFlavoproteinSubunit__SDFS XP_022170973.1
MIGLLKIVNPISRSTYSKTNNWSRPLIYTRNLHQSQYYSSKQSTAGTNAYSVIDHEYD
AVVVGAGGAGLRAAFGLVQEGFKTAVITKLFPTRSHTVAAQGGINAALGNMENDDWRW
HMFDTVKGSDWLGDQDAIHYLTREAPAAVIELENYGMPFSRTDEGKIYQRAFGGQSLE
YGKGGQAHRTCCVADRTGHSLLHTLYGYSLKFNCNYFVEYFALDLIMDKGQCVGVIAL
CLEDGSIHRFRAKNTVLATGGYARAYFSCTAAHTCTGDGQALASRAGIPMQDMEFVQF
HPTGIYGAGCLMTEGCRGEGGYLINGLGERFMEKYAPNAKELASRDVVSRSMTIEIME
GRGCGPEKDHVYLQLYHLPAEQLHARLPGISETAMIFAGVDVTKEPIPVLPTVHYNMG
GIPTNYRGQVINPENGEDKVVPGLYACGEAACTSVHGANRLGANSLLELVVFGRSCAL
DIAKCNKPGDKIPQISDNAGEESIYNIDNLRFKNGTIPTADLRLDMQKTMQLYAAVFR
TGSTLDEGRNKMQAIYSKLKDIKINDRSMVWNSDLVESLELQNLMTTAQQTIVSAAER
KESRGAHARDDFKDRVDEFDYKKPLEGQTPVPIEKHWRKHTLACINPDSGEIKLTYRP
VIDHTLDEKEVKSVPPMIRSY

>MP_elongationFactorOneAlpha_EF1a XP_022166711.1
YYVTIIDAPGHRDFIKNMITGTSQADCAVLIVAAGTGEFEAGIS
KNGQTREHALLAFTLGVKQLIVGVNKMDSTEPPYSESRFEEIKK
EVSSYIKKIGYNPAAVAFVPISGWNGDNMLEVSEKMSWFKGWAV
ERKEGKADGKCLIEALDAILPPSRPTDKALRLPLQDVYKIGGIG
TVPVGRVETGLLKPGMVVVFAPANITTEVKSVEMHHEALVEAVP
GDNVGFNVKNVSVKELRRGFVAGDTKNNPPKGAADFTAQVIVLN
HPG

>MP_rnaHelicaseMe31b_HEL XP_022182727.1
MLATNHNNSGINLSMPSKQLNRISFEGIDDAGWKAKLKLPPQDHRIKTSDVTSTKGND
FEEFCLKRELLMGIFEKGWEKPSPIQEASIPIALSGKDILARAKNGTGKTGAYSIPVL
EQVDPKLDVIQALVIVPTRELALQTSQICIELAKHLDIRVMVTTGGTNLKDDILRIYQ
RVHVIIATPGRILDLLDKSIAKVDHCRILVLDEADKLLSQDFKGMLDHIISRLPSERQ
ILLYSATFPLTVKQFMDKHLRSPYEINLMEELTLKGVTQYYAFVQEKQKVHCLNTLFS
KLQINQSIIFCNSTQRVELLAKKITDLGYCCYYIHAKMAQAHRNRVFHDFRKGSCRNL
VCSDLFTRGIDVQAVNVVINFDFPKMAETYLHRIGRSGRFGHLGIAINLITYDDRFAL
HRIEQELGTEIKPIPKVIDPRLYVARPEDVDINEEMDLSK

>MP_glyceraldehyde3phosphateDehydrogenase_GADPH XP_022165390.1
MIKNGLQLISSELSSVKTTLGRGNLSSVTPNTFSWKGKCVRPFA
SRTNVSHTTSVDLYSAGWPTSLLCQLPVDNINGSGIKLRGVSTR
EQCCTILPPVAINGFGRIGKCVLRLAIQKNVNVVAINEPSANAE
AIAHSFKYDSIHGMFPGCVSVKGDCLNINGKIVRVYKEANPENI
KWKELPVDYVIESTGRFTEVKTAQKHMATGVKKVIISAPSKDAP
MFVKGVNFDKYNNKMTVVSNASCTTNCAAPLMHIINNQFGVEYC
LLTTVHAMTSSQQILDGVKQRSAPGNIVHSTTGAAKAVGIVIPE
LKGKVTGDSIRVPTLDVSLLKLYITVKNPVTLENIKCAIWKNAD
TVENSVVSYIEDTENLVSSDFVGSQCSAIVDFNQVSIIGDKFVT
IGAWYDNEMAYSSRLLDLYTHMVEMDKCK

>MP_28sRibosomalProteinS9_RPS9 XP_022171078.1
MMALQRLFNNLAISKLNTPKILSNFVPRYTYGLNNVGSNDPDVE
IIEKKIVEEKTSLAMRAYLQRATQYNNFMEQQTHEYNVGKRHLANMMGVDPETFTQSD
IDVAIDYLFPSGLYDPKARPLMKPPSEVFPPKKDAEFDESGRPFHVFFYTGKPNFYLI
LHNIATKLSELNKFEDSLRKNNILPDPDKKLTSLGSQWLSKEDLEKLTVEKLSDHEYK
NFVIAIERLLKHPCSYKFGEFISAYQKPMISTKAIIESAPVEYTKDGRAFITVKDCPR
KDARADVTVYYPGTGKLSINGKGIEFFDDIQAREQILFPLLFTDMIDKVDIHATVRGG
GVSGKAGAIRFGISWSLRSFVDPETVERMRIAGLLQKDYRRRERKKPGQARARRKFTW
KKR

>MP_tataBoxBindingProtein_TBP XP_022179031.1
MDLSDDEDFYDSDQSDVGEQSLHTMLIKTLYDKDNAYEEYVEQI
AGEEEALDSVQEELLGKVTDDGVQEEFAIGPVYSEKEDTNENKKSKELDSIFVKKLEN
AEKVVLTPEVIGELERKHFFDVLDDDNFEPIKKKKKLNNGNSNNANPHKTIIMHIPRF
IRCNKISQSIQVQNIVCGANMGCPLDLLRIVMWTSNSEYNPLRFNGLIMRLRTPNVTS
LLFPSGKMIMQGAKDDQTGNIGCRKVAKILEQLGHNIQFCDYTVHNIVCTWDVGFPIM
LEELNTAHSQFTSFEPEVFPALIYRMVRPRAVFLMFVNGKVVLTGLKTKSDIKESIFL
MQDVLNNFRKT

>MP_ubiquitinConjugatingEnzymeE2S_UBQ XP_022181752.1
MSSISNVENLSPQTIRRLVREQEELIKDPPEGIRIVVNDSDVTD
IQAFIDGPAGTPYAGGRFNVKLVLGKDFPHTPPKAYFLTKIFHPNVASSGEICVNTLK
RDWKQDLGIKHILLTIKCLLIVPNAESALNEEAGKLLLEEYDQYFQRAQMITEIHAPI
PKSMKIGREEDSSDGPLAKKHAGSKSLEKKRISKDNRKTLKRL

>MP_succinateDehydrogenaseCytochromeBSubunit__SDHB XP_022161219.1
MLSLKLFRQTKCSMFAAQRPISFNALSKCVNRFNVTSHLGNKTL
TKPLLTAPMIARFTGSAAAVKTGKNYASIWRTERIVSIALMGLFPASVLYSSQIVDTL
LAASISLHVYWGLEALVVDYLRVPVVGQLANKAGHVAVALLAIVTLAGFLQVTFVGDG
LGNAIVQLSKL

>MP_actin_ACT XP_022162864.1
DNGSGMCKAGFAGDDAPRAVFPSIVGRPRHQGVMVGMGQKDSYV
GDEAQSKRGILTLKYPIEHGIVTNWDDMEKIWHHTFYNELRVAPEEHPVLLTEAPLNP
KANREKMTQIMFETFNTPAMYVAIQAVLSLYASGRTTGIVLDSGDGVSHTVPIYEGYA
LPHAILRLDLAGRDLTDYLMKILTERGYSFTTTAEREIVRDIKEKLCYVALDFEQEMA
TAASSSSLEKSYELPDGQVITIG

>MP_39sribosomalProteinL13_RPL13 XP_022170810.1
MSQLGRVKQWNTFARCWHLFDAAWQNPLECSPTIEKYLKGLNKP
IYHPLVDCGDHVVVINSKQIAFPGEEWRRRAYFHHTGYSGGATWTPAWELHDRDPTMI
FRKAVYHHMKGNLFRRVVMERLHIYSDSNVPEEVMENITNQIPPLRSIPKTLSSYSKE
EIEKYPKIIDYPEDFILSKN

>MP_40sRibosomalProteinS18_RPS18 XP_022168199.1
MSLVIPEKFQHILRILSTNIDGKRKVMFAMTAIKGIGRRFSNIV
LKKADVDLNKRAGECTDEEVEKIITIMQNPRQYKIPDWFLNRQKDVVDGKFSQLTSSS
LDSKLREDLERLKKIKAHRGLRHYWGLRVRGQHTKTTGRRGRTVGVSKKK

>MP_60sRibosomalProteinL27_RPL27 XP_022181313.1
MGKIMKSGKIVLVLSGRYAGRKAVIMKTYDEGTAERQYGHALVA
GIDRYPRKVTKRMSQEKLKKRSKIKPFLKVLNYNHLMPTRYSVQDVTVDKVSPKDLKD
PMIKKKYRFQTRVKFEEKFKSGKNKWFFQKLRF

>MP_betaTubulin_TUB XM_022322119.1
MREICHIQAGQCGNQIGAKFWEVISDEHGIDATGTYKGDSDLQL
ERINVFYTEALGGKYVPRAVLVDLEPGSMDMVRSGEYGQLFRPDNFIFGQSGAGNNWA
KGHYAEGAELMDSVFDVIRKEVEACDCLQGFQMTHSLGGGTGAGMGTLMIAKIREEYP
DRMISTYSIVPSPKVSDTVVEPYNTTLSVHQLMENTDQTYCIDNEALYDICFRTLKLN
TPTYGDLNHLVSAVMCGVTTCFRFPGQLNTDLRKLSVNMVPFPRLHFFITGFAPLTSR
GGQPYRALSVSQLVQQMFDSKNMMAACSPQNGRYLTAASIFRGRMSMKEVDEQMLNVQ
TKNSSHFVEWIPNNTKTAVCDIPPRGLKMSATFVGNTTAIQEMFKRVSLQFTAMFRRK
AFLHWYTGEGMDEMEFTEAESDMHDLVSEYQMYQEATVNGPDIGDDEE

>MP_arginineKinase_AK XM_022308063.1
MDPAVLVKLEDGWCSLYSSDSKSLLKKYLTKEVLDELKNKKTNF
GSTLLDCVQSGFENHDSGVGIYAPDADAYTVFAPIFDPIIEDYHKGFKSTDKHPAKNW
GDVNTLGDLDPECKYIISTRVRCGRSLEGYPFNPLLTEQQYKEIENKVSCTLQGLGGE
LKGEFYPLTGMSKDVQQNLIDDHFLFKEGDRFLQAANASRFWPTGRGIFHNENKTFLV
WCNEEDHLRLISMQQGGNLGEVYSRLVTAVNDVEKRLPFSHHNRLGFLTFCPTNLGTT
IRASVHIQLPKLAADKAKLEEIAGKYNLQVRGTRGEHTDAEGGIYDISNKRRMGLTEY
QAVKEMNDGIKELIKIEEQL

>MP_40sRibosomalProteinS23_RPS23 XM_022326124.1
MGKPRGIRTARKHVNHRRVQKWADKDYKKAHLGTRWKANPFGGA
SHAKGIVLEKVGVEAKQPNSAIRKCVRVQLIKNGKKITAFVPRDGCLNYIEENDEVLV
AGFGRKGHAVGDIPGVRFKVVKVANVSLLALYKEKKERPRS

>MP_60sRibosomalProteinL11_RPL11 XM_022320788.1
MVLVDLKKGGNKSSEKTKNRMRELRIRKLCLNICVGESGDKLTR
AAKVLEQLTGQQPVFSKARYTVRSFSIRRNEKIAVHCTVRGAKAEEILERGLKVREYE
LRRENFSDTGNFGFGIQEHIDLGIKYDPSIGIYGLDFFVVLGRQGFNVAHRRRKQGKV
GYQHRLNKEDAMKWFQTKYDGIILAGKKN

>MP_39sRibosomalProteinL14_RPL14 XM_022314566.1
MTTIFAARQFSTSTVSNHIMKLTRLRVVDNSTIGKQAMAEGKPP
RCIHVYNKKGIGTIGDKIMVAIKGEKVKAIIVGCVKEQKPNIPRFDSNNIVLIDDNGT
PLGTRINVPIPIVLRTILKEKTFSKGTDYTKLLAIATNYV

>MP_40sRibosomalProteinS8_RPS8 XM_022307414.1
MGISRDTWHKRRKTGGKRKPLRKKRKYELGRPAANTKLGARRVH
IVRTRGGNKKYRALRLDQGNFSWGSEGISAKTRIIDVIYNASNNELVRTKTLVKNAIV
VIDATPFRQWYEGHYALPIGRRKTTKLTEAEDAVLNKKRSTKAEVKYKKRQRFAKVEP
AIDEQFQTSRLLACLGSRPGQCGRADGYILEGKELEFYHRKIKAKKGK

>MP_vTypeProtonATPaseSubunitD_vATPASE XM_022325365.1
MVDTGCFFNIDGGYLEGLCRGFKCGILRHADYLNLEQCETLDDL
KLHLQSTDYGQFLANEPSPLAVSVIDDKLREKLVIEFQHMRNHAVEPLSTFLDYITYS
YMIDNIILLITGTLHQRPISELIPKCHPLGSFEQMEAIHVAATPAELYNAVLVDTPLA
PFFVDCISEQDLDEMNIEIIRNTLYKAYLESFYDFCKKLGGITADTMCEILSFEADRR
AINITINSFGTELTKDDRAKLYPRCGKLYPDGLAALARADDYDQVKAVAEYFAEYSAL
FDGAGTNPGEKTLEDRFFEHEVKLNVNAFMRQFHYGVFYSYLKLKEQECRNVVWISEC
VSQKHRARMDNYIPIFK

>MP_heatShockProtein70_HSP70 MF509827.1
MAAKTPAVGIDLGTTYSCVGVFQHGKVEIIANDQGNRTTPSYVG
FTDTERLIGDAAKNQVAMNPNNTIFDAKRLIGRRFEDATVQADMKHWPFEVVSDGGKP
KIRISYKGENKIFSPEEVSSMVLTKMKETAEAYLGKTVTNAVITVPAYFNDSQRQATK
DSGTIAGLNVMRIINEPTAAAIAYGLDKKTSGERNVLIFDLGGGTFDVSILTIEDGIF
EVKSTAGDTHLGGEDFDNRMVNHFVQEFKRKYKKDVTTNKRALRRLRTACERAKRTLS
SSTQASIEIDSLFEGVDFYTSITRARFEELNADLFRSTMEPVEKSLRDAKMDKSAIND
IVLVGGSTRIPKVQKLLQDFFNGKELNKSINPDEAVAYGAAVQAAILHGDKSEEVQDL
LLLDVTPLSLGIETAGGVMTALIKRNTTIPTKQTQTFTTYSDNQPGVLIQVYEGERAM
TKDNNLLGKFELTSIPPAPRGVPQIEVTFDIDANGILNVSAIEKSTNKENKITITNDK
GRLSKEDIERMVNDAEKYKNEDEQQKNIIAAKNGLESYCFNMKSTMEDEKIKEKIPES
DKNTILEKVNETIKWLDANQLAEKEEYEHKQKELEGICNPIITKLYAGAGGGMPGGPG
GMPGFPGAAGAGGPAPGAGSGAGPTIEEVD

>MP_nadhDehydrogenaseFlavoprotein1_NADH XM_022325455.1
MNGSALVRSNLVAKGHGGAIGLPSLAFKNVLQTRRNTTAAAPPP
ELKASYGNLSDSDRIFTNLYGRHDWQLKGALKRGDWYNTKEILIKGTDYIINEVKTSG
LRGRGGAGFPTGMKWSFMNKPSDGRPKYLVVNADEGEPGTCKDREIMRHDPHKLIEGC
LVAGRAMGACAAYIYIRGEFYNEASNLQQAICEAYQAGLIGKNACNSGYDFDVFVHRG
AGAYICGEETALIESLEGKQGKPRLKPPFPADVGVFGCPTTVSNVETVAVAPTICRRG
GAWFFGLGRPRNSGTKLFNISGHVNNPCTVEEEMSIPLKELIERHAGGIIGGWDNLLA
VIPGGSSTPLIPKHVCETAIMDFDGLVAAQTSLGTAALIVMNKQTDIVKAIARLIMFY
KHESCGQCTPCREGINWMNKIMYRFVDGQAQSSEIDMLWEISKQIEGHTICALGDGAA
WPVQGLIRHFRPELECRMKKYQEQNEKQALSN

>MP_60sRibosomalProteinL8_RPL8 XM_022319986.1
MGRVIRAQRKGAGSVFRSHTKHRKGAPKLRNLDYSEKYGYIKGV
VKDIIHDPGRGAPLAVVHFRDPYKYKTRKELFIAPEGVYTGQFLYCGKKAKLNIGNVM
PIGVMPEGTIICNLEEKTGDRGRLARASGNYATVVAHNPDSKRTRVKLPSGAKKVIPS
NNRAMIGLVSGGGRIDKPMLKAGRAYHKYKAKRNCWPKVRGVAMNPVEHPHGGGNHQH
IGKASTVKRGTSAGRKVGLIAARRTGRIRGGKVVTKKGDD

>MP_39sRibosomalProteinL4_RPL4 XM_022308947.1
MLLNCLAKQIRALPSTFTAACRLSTVPIENSEFNEMEEPPMVYG
GYTELRQAWVSNLDTIKENPSTIIDLHPQVFGSRPRIDIIHENVVWQRKYKYVSYANT
KVTAEVNMSSKKPWPQKGQGRARHGTRRSPLFKGGSVIHGPRSHTTHFYMLPFYKRVY
GLTSTLSVKLVQDDLHIVDNLDLPTDDPGYINDLVDSRLWGPSVLFIDDTDTMPRNIS
LALNQIKHMNLMPVYGLNVYSMLKHETLVLTVAAVKKIQDRLLYQLHRPDGHQATRKF
MLNKQN

>MP_heatShockProtein68a_HSP68a MW990250.1
MVKRTAIGIDLGTTYSCVGIWQHGKVEVIANDQGNRTTPSYVAF
TDTERLIGDAAKNQVAMNPVNTVFDAKRLIGRRFDDDKTQADIKHWPFKVVNDFGKPK
IQVEFKGERKVFAPEEISSMVLTKMKETAEAYLGREVTDAVITVPAYFNDSQRQATKD
AGAIAGLNVMRIINEPTAAALAYGLDKNLKGERNVLIFDLGGGTFDVSVLQIDEGSIF
EVKSTAGDTHLGGEDFDNRLVSHLAEEFKRKSKKDVHSNPRALRRLRTAAERAKRTLS
SSSEATIEIDALMEGVDFYTRVSRARFEELCADLFRSTLQPVEKALADAKLDKGDIHD
VVLVGGSTRIPKIQSLLQNYFCGKSLNLSINPDEAVAYGAAVQAAILSGDTSSAIQDV
LLVDVTPLSLGIETAGGVMTKIVDRNSTIPCKQTQTFTTYADNQPAVTIQVFEGERAM
TKDNNLLGTFDLTGIPPAPRGTPKIEVTFDMDANGILNVSAKDNSSGRSKNIVIKNDK
GRLSQAEIDRMLSEAERYKEEDERQKAKIAAKNQLESYVFGVKQALDEAGDRLTESER
NTGKQECDAVVQWLDNNQLADKEEYEYKLKEIQKSCSALMMKIHGAGQAGGAPHPGAQ
GFPGAQGCPGARPGGPTIEEVD

>MP_60sRibosomalProteinL7_RPL7 XM_022312633.1
MVDDNAPKRLPAVPESVLKRRKARTAFKLKSLKKAIEERKERVK
KTKKYFKRAEAYVKEFRMKEREEIRLARNAKKAGDFYIPPEPKLAFIMRIRGVNQVAP
KVKKVLQLFRLRQINNGIFIKLNKATLNMLRICEPYVTWGYPNLKSVRELVYKRGFAK
IKGQRIPITNNEMIEKKLGKYGIICTEDLVHCIYRADRRFKYAMNFLWPFKLNTPTGG
WRKKTNHYVEGGDFGNREDTINKLLRKMV

>MP_acetylcholinesterase1_ACE1 XM_022304724.1
MLFAQRHALSIILVLFVVALSSGQDYRYQTYNGQNYPPSQTAYD
RNLPQSANPYNPLLDQYGQQNNYQNRLPYNQPGRPGTPSYRPNGQNYVGDDMLLLPGI
LGRWRPDLQGKERTDSKQLDRDVFVSTKYGQVQGFKVHLYDNPLPENGYRPFQTPVER
KQAEVAVFLGIPYAAPPINEGRFRPPRPHKGWQLHQAVDFGSACPQPAIYTGITKGVP
KVDEDCLFLNIFMPSTGVAPAKPYPVMFYIHGGDFVHGSSNSFHGHMMAAFYNVVVVA
INYRLGALGFLSTCDDNSPGNYGLMDQAMALRWVYDNIEFFNGDRKSITLFGPDAGAA
SAGLLMVNPKTSFMVSKVIAQSGSALADWALIKDRWRALNTTKVFAAHIGCSTESTWK
IVDCLKRGRSFLELGSDFKPQIGFNAWGPIIDNEFLVPKSDWYDGWQQSDWHFINESV
KAAIQAGHFNKDLRYLSGVTTQEAAYILCKIMKLMFIYYESLFKNNTTILLTDNNKTY
TVTEEFFNNKVKELVLQYNYTLNPSGVYQAIKYLYTYWPDPINPDSIRTQYINMLSDF
LFVAPHDEISKLLVAEDVPVYMYVLNTTVTSIPLPEWRLYSHDTEYYFLTGAPFMDSE
FFPRIPVVDKRKWTDNDRNMSHFFMKAYTNFATYGNPSQSQILGIHFDMAFKNDLKYL
NINSTYNTTIKQNYRQMESAFWSEYLPTVIGIIVPTYPPTTEFWWEPKTPIQVAFWGL
SGLNMILIALTVILCILWCNAKKTKDRYYNGDVLVVREEPMAMSHQGIDNRSVTSNIY
EYHDAPIKTLHASPKKTASASTLRTNSAASMRDHPMAINEKPVPQTQV

>MP_60sRibosomalProteinL32_RPL32 XM_022324450.1
MSIKPKYRPQIIKKRTKKFIRHQSDRYDKLKPNWRKPKGIDNRV
RRRFKGQYLMPNVGYGSDKRTRHMLPSKFRKVLVHNVRELEMLMMQNRKYCGEIAHGV
SSKNRKTIVSRAQELSIRLTNGNARIRTQEG

>MP_60sRibosomalProteinL12_RPL12 XM_022326586.1
MPPKFDPSEVKEVYMRCVGGEVGATSSLAPKIGPLGLSPKKVGD
DIAKATSDWKGLKITVKLTIQNRVATISVVPSASSLVIKALKEPPRDRKKVKNVKHNG
NVTLDEIINISRTMRPRSMARTLAGTVKEILGSAQSVGCTVDGKNPHDIIEGIDDGAV
AIPEE
```
