## Supplementary material for "Transposon accumulation at xenobiotic gene family loci: a comparative genomic analysis in aphids": Sup_File_S6

```
# Supplemental File S6. Cytochrome P450 amino acid sequences for each aphid genome in FASTA format.
>acyPis.cyp_UUID=10___307A2
DTTNGIVAGADTVTVALSLLLPVVLLMLAVAWACGP--LAAHRRPGTSTAAV-----LDGPKSFPIIGSLHAMDGHQDSPFRRFTELSHQYGPVFAMTMGSMPCVVVNDYDSIKEVLITNGSKFGGRPDFTRYNALFAGDRLALCDWSSLQETRRKIARTYCSPKVYSSNYCLLDSISSNELDVFLDSLATVSVRGSECEVQLKQLLLMASANMFIRFMCSTQFEYGDPEFQNMVRTYDEIFWDINHGYAVDFLPWLKPFYAGHMRKLSKWSTQIRQFIMDMVVSKRSSYAKAVAAALDGASDQSRENNDYAADDDDVDEQEPTDFTDALLMSLRKEPGLKMNHVLFELEDFIGGHSAVGNMVMLALSMVATRPHVAQAIRDEAEQVTGGQRLACLYDKPDMPYTEATLLETLRFISSPIVPHVATEDTTIKGFKISKDTCIIINNYEINTSPAYWDNPEVFDPNRFVHRKFGAKPCIRKPEYFLPFSTGKRTCIGQQLVSGFGFVLLAGVLQRYEVKATAELAIPEARMALPPDTYPLILKPLDGSR
>acyPis.cyp_UUID=1070___15A1
FFVAVVISVFIIVCILDIITPHKYPIGPTRVPLLGNYLEIRKLRNKLGFYHLVWDHLAKYYGKVFSVKLGRIEAVVVSGYDAVRQVLCKDDFDGRPDGFFFRFRAFYKRLGIVFVDGPTWTEQRKFCMQHLRKMGFGGDLMERIIIEEVNDLMLDISRKCNGKPIEVYGLFDVSVLNGLWAMLAGHRFALNDSRLARLMELVHVSFRMLDMSGGILNQMPFIRFFAPKCSGYKYLKQIINEFYTFLKSVEEHKCRANDQEDDFISAFLKEIEKNKESPGSFSEEQLLVILLDLFLAGSETTSSMLSFVILLLLKHQDIQAKVHAELDAVVGDREIHLADKNRNRLNYLEAVLMEVQRHSNVAPLAIAHRTIRKTSLQEYTIPKTLVLASIWSVHMDEQHWGDPKVFRPERFLDSSGKIINDSWFMPFGVGRRRCLGEILAKTNIFMFIAKLIQHFEIRIPQGAQLPDKPQDGVTISPSPFSAIFIPRRCLSQ
>acyPis.cyp_UUID=1071___15A2
TRVPLLGNYLEIRKLRNKLGFYHLVWDHLAKYYGKVFSVKLGRIEAVVVSGYDAVRQVLCKDDFDGRPDGFFFRFRAFYKRLGGIVFVDGPTWTEQRKFCMQHLRKMGFGGDLMERIIIEEVNDLMLDISRKCNGKPIEVYGLFDVSVLNGLWAMLAGHRFALNDSRLARLMELVHVSFRMLDMSGGILNQMPFIRFFAPKCSGYKYLKQIINEFYTFLKDTLVLASIWSVHMDEQHWGDPKVFRPERFLDSSGKIINDSWFMPFGRRRCLGEILAKTNIFMFIAKLIQHFEIRIPQGAQLPDKPQDGVTISPSPFSAIFIPR
>acyPis.cyp_UUID=1072___302A1
STLFQILRFSSTETTAVKEFNEIPGPTSLPLVGTLYQYLPVFGKYKFDRLHHNGLAKLRQYGPVVREDIVPGVSIVWIFKPEDIETLYRKEGRYPERRSHLALQKYRLSKPDVYNTGGLLPGSDWWRLRKAFQKHLSKVQCIKRYVDSTNTVVGEFIDRRIKRAELRDDFGPELSRLFLETYYVAFDERLQRFKDEEWDSDSECSKLIKAAHDINSAIMKTDNGPQLWRKFDTPMYKSIQKGHEQIEALRVVNEKLISIKTTDSKTSLLGEYLSSDDTDFKDVIGMTVDTLLAGIDTTYSCCFGLYHLSSNPDVREKMFDESRALLPDNHTPVTDRVLERAVYAKAVVKEMFRMNPISVGVGRILPEECVFSGYRVPAGVVTQNQVSCRLEEYFRRPNEFLPERWIKGSAEYEPVSPYLVLPFGHGPRTCIARRLSEQFLQVVLIKVRNFEMTWTGPKLDSESLLINKPDGPISIIFKTRD
>acyPis.cyp_UUID=1073___302A1
VVTQNQVSCRLEEYFRRPNEFVPERWIKGSAEYEPVSPYLVLPFGHGPRTCIARRLSEQFLQVVLIKVRNFEMTWTGPKLDSESLLINKPDGPISIIFKTRD
>acyPis.cyp_UUID=1074___303A1
WILVLVLFSVVVALLSYLDMRKPKNYPPGPKWLPILGSALTVNSLRKQTGYLYRATICLAESYGPIVGLKVGKDRQVVCCGYNAIKEMLTKEEFDGRPQGPFYETRTWGTRRGLLLTDEEFWVEQRRFVLRHLREFGFGKRTMAELVQDEAVQLVEDFKEKIAMSKNGNGEIFEMRDAFSVGVLNTLWSMMASKRYNADDIELKNLQALLTELFANIDMVGALFSQFPVLRFIAPEASGYKSFVNIHQQVWKFLKAELDDHKETFIINQPRDLMDVYLQMLHSEDKKESYSESQLLAICMDMFMAGSETTSKSLGFGFLYLLLNPEVQKKAQEEIDRVVGRDRLPTLNDRPMPYLEALVLESVRVFMGRTFSIPHRALKDTTLQGYHIPKTMVIANFAALLNDDDVWDHPDRFWPERFIGCDGKLIVPDEYLPFGYGKHRCMGQTLARSNIFLFSACLLQNFDFSVPDGQAPPSTLGVDGVTPSPGEFNAYVSLR
>acyPis.cyp_UUID=1075___305E1
GPKWIPFVGNTYQLSKLAATKNGQYLAFEELRQRYKSDIIGLKLGREYVVIVFGNDLLNETFHRDEFQGRPDNFFMRLRTMGKRRGGITMTDGDLWKVHRSFAVRHLKLLGLGQRRVDELIHDEYQLMVDRLFDATKSVTPTLYLQSAVMNVLWELTAGTKFEDPKLLTLMRKRSSAFDMAGGLLNQIPWLRYLAPTRTGFSLITEINQQLYSLISEQLIAVCLDLFIAGSSTTSSTLDFAILAMARWPDVQAKVQSTLDEIQPPGTYITAEQILNRYVEAVLLETKRLNHVTPIIGPRRVLRNTNLNGYNIPNTTILMSLYSVHQDQLKWGDPEVFRPERFMDTNGKINTTEDMYFFGFG
>acyPis.cyp_UUID=1076___307A2
DTAKGVVAAAADNVTVVLLLLLSVVLLILAVKSASGRGPWTSRRRPGKSTAAVALTAVPDGPTAYPVIGALHAMDGHRDKPFHRFTELSHKYGPVFSMTMGSMPCVIVNDFDSIKEVLITNGSKFGGRPDFSRYNVLFAGDRALCDWSWLQETRRKIARKYCSPKVCSSNYGLLDSISSDELDVFLESLAAVTIRGFECEVQLKKQLLMACANMFIRFMCSTQFEYGDPKFQNMVRTFDEIFWDINQGYAVDFLPWLKPFYAGHMRKLSKWSTQIRRFIMDTVVSKRISYAK--AAALGSPGDYND---YAADDVDEQEPIDFTDALLMSLRKEPGLKMNHVLFELEDFIGGHSAVGNMIMLALSMVATRPHVAQAIRDEAEQVTGGQRLVRLYDKPDMPYTEATLFETLRFISSPIVPHVATEDTTIKGFKISKGTCIIINNYEINTSPAYWDNPEVFDPNRFVHRESGTKPCIRKPEYFLPFSTGKRTCIGQQLVSGFGFVLLAGILQRYEVKATAQLAIPEARLALPPDTYPLILKPLDGSR
>acyPis.cyp_UUID=1077___307C1
SSLTYLLLFVLTAVLLFLIRDELKTKQVDHRAGLVDPPAPKAWPIIGHLYLMARYKVPYRVFDEIMADLGSVFRLDLGSVPCVVVNGLNNIREVLMIKGDHFDSRPSFRRFNQLFKGDKNAFCDWSQLQKTRRELLRAHTFPNTTSNMYTRLDTCLKTELADLTDTLDTMANTECVDIKNMLLHTCANVFMSYFCSTRFSRSYDKFREFIRNFDDVFYEVNQGAPCDFLPSLMPLYHWHFKKIRSWSSKIRNFMETEIFNKRKAAWVPGTKPVDFVDNLLDAVTQPDRDDGFDMDIGLFSLEDIIGGHSAITNFIVKTLGFLVDRPDVQRRIQEESDAVVRASGSVGLSDRSQMPYTEAVVYESLRLIASPIVPHLANRDTSVDGKYLPQLSSARAPH
>acyPis.cyp_UUID=1078___380C30
VDKWRIHRRMISPFFNGKLLEQFFPVFIEKNRILIRNVGKQLNETQVFNLWDYVAPFALDVICFRTTDLEGMRIYKPWLYPEIVFSMYLKLTGQQRVFETVRKFPLQSSDYVLPKGTMCIISPLATHRSPDLYSNPRDFNPENFSPENIAKRHRYSFIPFSGGPRGCI
>acyPis.cyp_UUID=1079___380C34
DAMRIYKPWLYPEIVFTVYLKLTGQQRVFETVKQFPLQDILFKLNNEGGNFSVSDIRDEVVTIMTGSKYAMMSMKVTVSTFLRHFSVHTDIKLTDIKLKLGLLMKSVNGYPVTIRPRDKRPTYKRN
>acyPis.cyp_UUID=1080___380C38
GSKYAMMSMKVTVSTFLRHFSVHTDIKLTDIKLKLGLLMKSVNGYPVTIRPRDKRP
>acyPis.cyp_UUID=1081___380C39
SKYAMMSMKVTVSTFLRHFSVHTDIKLTDIKLKLGLLMKSVNGYPVTIRPRDKRP
>acyPis.cyp_UUID=1082___380C40
TDLEGMRIYKPWLYPEIVFSMYLKLTGQQRVFETVRKFPLQGSETSAITVCFCLLMLAIHQDISSDYVLPKGTMCIISSIATHHSPDLYPNPWSFNPENFSPENVVKRHKYSFIPFSSGPRGCIGSKYAMMSMKVTVSTFLRNFRVYTDIKLTDIKLKLGLLMRSVDGYPVTIRLRDKRPTY
>acyPis.cyp_UUID=1083___380C52
VDKWRIHRRMISPLFNGKLLAQFFPAFIEKNQILIRNVAKQLNETQVFDLWDYIAPFALDTIFRTTDLEGMRIYKPWLYPEIVFSMYLKLTGQQRVFETVRKFPLQVGSKYAMMSMKVTVSTFLRHFSVHTDIKLTDIKLKLGLLMKSVNGYPVTIRPRDK
>acyPis.cyp_UUID=1084___380C6
EVSQDFPVSSLKHSAGGPRMTSTELTAYGVISFIVVLWCHYKWNRRHFERLASKMTGPPAYPIIGAGLEFVGTPQVIERIIKLFDIYGSEPFKVWMGTSLGVTISKPEDVQHKWRRHRRLITPVFNANLLDQFFPVFNEKNRILTRNLKKELGKTQPFDLWDYIADTTLDIICSELDSMRIYKPWLHPDIIFSIYGKLTGLHNVYKTLHKLPNQVSETSAITLCFCLLLLAIHPEIDKVYDEIYEVLGDGDQTITIEDTTKLVYLEQCLRETLRLYPIGPLLLRQLQDDVKISGDHTLPKGTTCIISPICTHHIPELYPNPWSFNPDNFDAENVSKRHKFSFIAFSGGPRGCIGGSKYAMLSMKVLVSTFLRNYSVHTNVKLSDIKLKLDLLMRSANGYPVTIRPRDRRPTYKKNTHCST
>acyPis.cyp_UUID=1085___380C7
HKWRKHRRLITPSFNASLLNQFFPVFNEKNKILIRNLKKELGKTTPFDLWDYIAPTTLNLICTAMGYNLDTQSEYGTEFENAMIASELDSLRMKTPWLYLSFMFKLYLKLKGHSDVFNTLYKLPIKVYDEIYEVFHDDNETITIEDTNKLVYLEQVLKETLRLFPVLPLVFRKLEDDIKISDDLVLPKGTTCIISILGTHHFSESYPNPWTFNPENFNPENITNRHKYSFIAFSGGPRGCI
>acyPis.cyp_UUID=1086___380C8
KVFLDTLFELNEAGANFSDDDIKDEVVTMMIKVYDEIYEVFHDDNETITIEDTNKLVYLEQVLKETLRLFPVLPLVFRKLEDDIK
>acyPis.cyp_UUID=1087___380C8
KVYDEIYDVLGDGDQTITIEDTSKLLYLDQVLKETLRLFPVIPLILRKLQGDVKISNNIVLPKGSTCYLSPLATHRDSDSYPNPTSFDPENFSPENIAKRHKYSFIGFSGGPRGCGSKYAMLSMKVLVATFLRNYSVHTDCKFNDIKLKLDLLLRSSNGYPVTIRTRDRRPVYKF
>acyPis.cyp_UUID=1088___380C8
QSVSGFRLTTTEVFAYPTICFVVILWCRYKWNRRHLDKLAAGLKGPPAYPIIGSALQFIGTPEFQIVLNSSRALQKDRFYNFVKNIFGEGLLTAPVDKWRKHRRLITPSFNSILLNEFFPVYNEKSKMLIRNLKSELNKTQPFDLWDYIAPITLNLICNAMGYNLDSQSKSGSEFEKAMIKHSKVFLDTLFELNEAGANFSYDDIRDEVVTMMIGKVYDEIYDVLGDGDQTITIEDTSKLLYLDQVLKETLRLFPVIPLILRQLQGDVKISNNIVLPKGSTCYLSPLATHRDSDSYPNPTSFDPENFSPENIAKRHKYSFIGFSGGPRGCIGSKYAMLSMKVLVATFLRNYSVHTDCKFNDIKLRLDLLLRSSNGYPVTIRTRDRR
>acyPis.cyp_UUID=1089___380C9
VLPKGTTCIISILGTHHFSESYPNPWTFNPENFNPENITNRHKYSFIAFSGGPRGCIGSKYAMMSMKVAMSTFLRNYSVHTHYTFDDIKLKIDLLLRSANGYPVTIQLRDRRPTY
>acyPis.cyp_UUID=1090___380C9
QSVGEFRLAVSEVLLYSAIISVVVFWCSCKWNNRHINKLDSKMKGPPAYPIIGSALELLGTPEIVLNNSKALQKDRFYEFIKNIFGEGLLTAPVDKWRKHRRLITPLFNANLLSQFFPVFNEKNKILIRNLKKELGKTQPFDLWDYIAPTTLNLICNAMGYNLDSHSQCGSEFEKAMIRASELDSIRIYKPWLFPNIFFSLFLRLQGQSNVFKTLKKLPLNLKVFLDTLFELNETGANFSDNDILDEVVTMMISETSAITLCFSLLLLAIHPDIVSGNHLLPKGTTCYIAPLFTHRDCDSYPNPLNFNPENFSQENISKRHKYSFIAFSGGPRGCIGSKYAMLSMKVMMSMFLRNYSVHTNCKFNDIKLKLDLLLRSANGYPVFIQSRDRRPSYKLN
>acyPis.cyp_UUID=1091___4CH1
KMVSGGFNFTITKSFIPIFYEESNVLDDILKQKCDLKSNECDISVPVSMATMEIIGRTALGVKFNAQNGGRHRFVENLQTVMHWEYRVTHPWYLSKTLFQLSSVKKKHDQSQKIINEFTDEIIKKKLDELNQNANNKNKVETDDEDVCRKTKTVIDILLENYHEMSHEQIRDELGTIMIGVFEELQSIFSTGDGDHSRPLTYEDLQQMEYLERVIKETLRIFPPLPVFCRSLDEEMKIGEHMCPAGSTLLVSPLFIHSSGQYYTDPEKFNPDNFLPDTCHSRHPYSFIPFSAGYRNCIGIKYSMLQMKTVISTLVRKNTFSPSERCPTPKHLR
>acyPis.cyp_UUID=1092___4CH1
WYLTVITLIAILVVIIMILRLEGRRKRALANKIPGPDGSIFIGMLPLFLQGPEQLMLNGVKLCQKYEKSLFKLWVLNNLYIVLTRPEDIEMVLTNPKLQKKSKEYLVLQESIMGQGIFSIDDIKKWKSNKMVSGGFNFTITKSFIPIFYEESNVLDDILKQKCDLKSNECDISVPVSMATMEIIGRTALGVKFNAQNGGRHRFVENLQTVMHWEYRVTHPWYLSKTLFQLSSVKKKHDQSQKIINEFTDEIIKKKLDELNQNANNKNKVETDDEDVCRKTKTVIEILLGNYHEMSHEQIRDELVTIMIVFEELQSIFSTGDHNRPPTYEDLQQMEYLERVIKETLRIFPPLPVFGRSLEEEMKIGEHLCPAGSTLMVSPLFVHSSGQYYTDPEKFNPDNFLPDTCRGRHPYSFIPFSAGYRNCIGIKYGILQMKTVISTLVRKNTFSPSERCPTPKHL
>acyPis.cyp_UUID=1093___4CH1
WYLTVITPIAILVVIIMILRLEGRRKRVLANKIPGPDGSIFIGMLPLFLQGPEQLILKGLKVYQKYEKSLFKVWVLNNLYIVLTRPEDIEMVLTNPKLQKKSKEYLVLQESIMGQGIFSIDDIKKWKSNKMVSGGFNFTIIKSFIPIFYEESNVLNDILKQKCDLKSNECDISVPVSMATMEMIGKTALGVKFNAQNGGRHRFVENLKKKHDQSQKIINEFTDEIINKKLDELNQNANNKNKVETDDEDVCRKTKTVIEILLGNYHEMSHEQIRDELVTIMIG
>acyPis.cyp_UUID=1094___6CY12
ISCLIYVLFGTPAIAAVAVLAAILYYYTTNTYDKWLKLKVPHDPPWPLVGNTAKMMTLIEHQLTTIDGIYKRFSGEKYCGFYQMKTPFLMIRDPELINNILIKDFSNFADRGFHKDPALNIIANGLFFMEGPKWKMMRQKLSPGFTSGKLKLAHNQIAECSDELMRFIAAKMKENDQIEVKETMSKYSTDVIGTCAFGLKLDTVKNEGSDFRLYGRKILKLSFRFLLAEMVSPKILKLLGVAEFPPDASAFYESAFKEVIRYREENGIVRHDVAQSLIEARKELVLDSTDEGFTEQHIIANAILMFLAGFETVSSTLSFCLYHLALNQDVQEKIRDEMNSKLKQHGKINNDFLVNLHYTDMVLAETERMYVVTNALFREAVKTYHVPGDTLVIEKGTKIMIPIYSIHHDPTYYPEPYIFDPQRFSPEEKAKRQSSTYLPFGDGPRFCIGKRFAELEMKMVLSQIITTFRILPCEKTEVPLKLQNGLPMMVAKNGIWLRFQSISE
>acyPis.cyp_UUID=1095___6CY14
ISYLTNLLFDYIFLSLIIVCTFLYYYTTSTYDTWRKLNVPFAKPVPFFGNIFKMFTGLERQVDAFGRIYQQFPDEKFCGFYQMSTPFLMLRDPELINTVIIKDFSYFTDHGIDMNPSVNVMARSLFFATGQKWKTMRQKLSPGFTSGKLKGTHEQIRECSDQLTNCIYEKSQKTDAIEVYELVGNTATDVIGTCAFGMKLDTINNDNSSFRQNVKKVFKPSGKVIFAQILGVLFPKIVKFLKLQTSPVDVDAVNFFHSVFGEVIEYRTKNDVVRNDLTQTLMKARQDLVVSSDYKGEKYCELDIIANAMLLFTAGSETVTATASFCFYELALNKVIQDRLRDEIISSKIKHGGQLNNEFLEDLHYADMVLDHRKYTIITALLRGATQNYNVPGESLLIEKGQKILIPIYSIHHDPKYYPNPETFDPERFTAEEKSKRPNGTFLPFGDGPRHCIG
>acyPis.cyp_UUID=1096___6CY18
FSFIFIWWINIITPCLFIFTITYYFCTLTYSKWEKINVPYIQPIPLFGNFLDVALGMQHPIDFYRKIYYELAGYKYGGLFQMRTPYLMIRDPEIINNVLIKDFSNFPNRGIYSDFSANPLSNQLFFMENPQWKIIRKILSPAFTSGKLKLMYDQIKECGDELMKNIHKNLTKTDNKMEVRDILGKYSTDVIGTCIFGLKLNAVSDDNSTFRKYGKSLFLPSLRTHLRELSLMITPALLNILRFKDFPADATEFFHSAFHETITYREKNNIVRNDFVQTLIQARNDLVLNKNIPRFLESQIVANAFVMFAAGFETVSTAISFCLYELSLKKHIQDKVREEINLKLSKNNGLINNDLLIDLNYLDMVLAETLRKYPPTFALFRKASQTYHVPNDSLTIEKDQKVIIPIYSLHYDPKYFADPEVFDPERFSPEEKSKRISGTYLPFGDGPRICIGIGKRFAELEMKLALVEILTKFETEPCERTEVPIRFSKKALITMPENGIWLTFKK
>acyPis.cyp_UUID=1097___6CY3
TIAYYFCVSTFKKWEKLNVPYIKPIPLFGNFLNVAVGKDHPLEFYGKIYNEFAAHKYGGLYQMRTPYLMVRDPEIINDMLIKDFSSFPDRGIYSDFVANPLSNGLFFMENPQWKIIRNKLTPAFTSGKLKTMYDQIKECGDELMKTIDIELIKNGKEIEVRDIMGKYSTDVIGTCAFGLKLNAINDDESPFRKHGKSIFTPSLRSLFRELCLMVTPALLKVVRVKDFPTDATDFFHAVFKETITYRLENKIVRNDFVQCLIQARNDLVLNADLPGKRFAEVEMKLAMVEMLTKFEVFPCEKTEVPLKYSHKTITLMPKHGIWLKFKKI
>acyPis.cyp_UUID=1098___6CY3
SSSATDWWIYIVTPCLVAVTITYYFCISTFNKWEKLNVPYIKPIPLFGNFLKVALAKDHPLEFYDKIYYKFSGLKYGGLFQMRTPYLMVRDPEIINNMLIKDFSSFPNRGIYSDLAANPLSDNLFFMENPRWKTIRSKLTPAFTSGKLKIMYDQIKECGDKLMKNIDNDLKGKNDEIEVRDIMGKYSTDVIGTCAFGLKLNSISDDESPFRKYGKSIFIPSLRTLFRELCLMVSPALLKVVRVKDFPTDATAFFNAAFKETITYRLENKIVRNDFVNCLMQARNDLTLNTNLPKFSESQIVANAFVMFAAGFETTSTTLSYCLYELALNIHIQDKVRQEIQLKLSKSDGQIDNEFLMGLNYLDMVIATLRKYPPLIALFRKASQTYRLPDNLILEKGQKIVIPIYSIHFDSKYFEDPLKFNPERFSSEERAKRPNCVYLPFGDGPRTCIGGKRFAELEMKLALVEMLTKFEVLPCGKTEVPLKYSNKALTLMPKHGIWLRFKKI
>acyPis.cyp_UUID=1099___6CY3
TIAYYFCVSTFKRWEKLNVPYIKPIPLFGNFLNIALGKDHPLEFYNKIYYEFAGRKYGGLFQMRTPYLMVRDPEIINDVMIKDFSSFPDRGIYSDFTANPLSNNLFFMENPQWKTIRNKLSPAFTSGKLKTMYDQIKKCGDELMKNIDIDLNKNGNEIEVRDILGKYSTDVIGTCAFGLKLNAISDDESPFRKYGKSIFTPSLRMLFRELCLMITPALLKVIRVKDFPTAATDFFHAAFKETMTYRIENKIVRNDFVHCLMQARNDLVLNTDLPKKFTETQIVANAFVMFAAGFETVSTTVSYSLYELALDKSIQDRAREEIQLKLSKNDGQINHEFLMDLNYLDMVIAGKRFAEMEMKLAFVEILTKFEVFPCEKTEVPLKYSNKVLTLMPKHGIWLRF
>acyPis.cyp_UUID=11___314A1
KNFWTKIGGACCIVVACITALVKLVLKYVVGTYSNVEYPSEAQQKIYKTIADIPGPRSLPVFGTRWIYWKFCLYKLNAVHLAYEMFNRYGDIIREEALWNIPVISVKNRDFIERVLRQSGKYPIRPPNEVTANYRKSRPDRYTNTGLVNIVSEIVDSALIDEQQSCTDVRSVFVSILQTSELDNRDKKAAIIDYIAAGIKTGNTLVFLLYLVAKHPEVQEKIYNEISRLAPAGTSVTAEHLHKATYLRACITEAHRLKPTAPCIARVLESEIEYDNYRLPPGVVLLHTGLACLDENNFKDATSYRPERWLDELTKKSPFLVAPFGCGKRMCPGKRFVDLELQIVLAK
>acyPis.cyp_UUID=1100___6CY32
ISWMFNCLIDSFTLICTTVIGLLFYYYSTSTYKKWRKANVPHTKPVPFFGNFFRSTLGFETINDTYHNIYKQFPDKKFCGFYQMRTPTLMIRDPELINNVLIKDFSHFTDHGLDMDPSVNFLASSLFFTRGQKWKIMRQKMSAGFTSGKLKLMHSQIKDCSKEMIDYIDRKSKTTDQFDMHDIMNKYATDVIGTCAFGLKLGSMKDEDNEFRKFTKLLFKPSFRLIFTNILSLISPKTSNILKIKTSSPEVMEYFTTSFQNVIEYREKNNMDRNDVAQTLMRARKELEKFTEMDIISNAILMYLAGAEPVSDTLGFCLHELAINKHVQDKLRKHINTKRKEHGGEFTNDYLMDLHYADMVLGKRLAELEMKLGLSEIISKFEILPCEKTENPVQLANAGGAIKPKNGIWL
>acyPis.cyp_UUID=1101___6CY36
LIFANFWMDFIILVTVLFSIIYYYCTSTFNVWKKLNVPYVRPIPLFGNYLKVALGIENPMETYKNIYYELAGFQYGGMFQMRTPYLMIRDPEIVNNILIKDFSYFTDRGIHVDFKAEPLSEVLFLMENPRWKKLRSKLSPAFTSGKLKQMYSQIEKCGQDMIINIFAELKKNPNEIDIRDILGKETLRKYPLLFALFRVATKTYRVPNDSLIIEKGQKIIIPTFSLHFDPRYFSDPEVFNPERFSTKEKAMRPNGVYLPFGDGPRLCIIGKRFAEMEMKLALVEILSKFEVEPCEKTEIPIQFSKLSVVVIPKDEKILLKLNPLSE
>acyPis.cyp_UUID=1102___6CY36
LIFANFWIDFIILITVLFSIIYYYCTSTFNVWKKLNVPYIRPIPLFGNYLRVALGIENPMETYRKIYCELAGFKYGGMFQMRTPYLMIRDPEIINNILIKDFSYFTDRGIYVDFKTEPLSEVLFLMNNPRWKKFRSKLSPAFSSGKLKQMFNQIEKCGHDMINNIFAELKKNPNDIDMRDVVSKYSMDVIGSCAFGLTLNVASDDTSLFRKYGKTAFGPSILYFIREICVMISPAILKILRLTFFPSKTTAFFGSVFKETKTYREQNNVLRNDIVHALIQAHQLMESQILSNAFGFFAAGFDTTSTSISYCLYELALKKNIQDRVREEIKLTKSKYNGVIDNEFLNDLHYLDMVIAGKRFAEMEMKLALVEILSKFEVEPSEKTMIPVQFSKLSVVVIPRDEKILLKLNPLSE
>acyPis.cyp_UUID=1103___6CY36
LIFANFWIDFIILITVLFSIIYYYCTSTFNVWKKLNVPYIRPIPLFGNYLRVALGIENPMETYRKIYCELAGFKYGGMFQMRTPYLMIRDPEIINNILIKDFSYFTDRGIYVDFKTEPLSEVLFLMNNPRWKKFRSKLSPAFSSGKLKQMFNQIEKCGHDMINNIFAELKKNPNDIDMRDVVAKYSMDVIGSCAFGLTLNVASDDTSLFRKYGKTAFGPSILYFIREICVMISPAILKILRLTFFPSKTTAFFGSVFKETKTYREQNNVLRNDIVHALIQAHQLMESQILSNAFGFFAAGFDTTSTSISYCLYELALKKNIQDRVREEIKLTKSKYNGVIDNEFLNDLHYLDMVIAGKRFAEMEMKLALVEILSKFEVEPSEKTMIPVQFSKLSVVVIPRDEKILLKLNPLSE
>acyPis.cyp_UUID=1104___6CY37
ISWMFNCLIDSFTLICTTVIGLLFYYYSTSTYKKWRKANVPHTKPVPFFGNFFRSTLGFETINDTYHNIYKQFPDKKFCGFYQMRTPTLMIRDPELINNVLIKDFSHFTDHGLDMDPSVNFLASSLFFTRGQKWKIMRQKMSAGFTSGKLKLMHSQIKDCSKEMIDYIDRKSKTTDQFDMHDIMNKYATDVIGTCAFGLKLGSMKDEDNEFRKFTKLLFKPSFRLIFTNILSLISPKTSNILKIKTSSPEVMEYFTTSFQNVIEYREKNNMDRNDVAQTLMRARKELVEKFTEMDIISNAILMYLAGAEPVSDTLGFCLHELAINKHVQDKLRKHINTKRKEHGGEFTNDYLMDLHYADMVLTETLRKCNGTIVLFRKATKAYQVPDSSLVIEKGQQIIIPTYSIHHDPKYYTNPDVFDPERFSPEEKSKRPSSTELLFGDGPRFCIGGKRLAELEMKLGLSEIISKFEILPCEKTENPVQLANAGGAIKPKNGIWL
>acyPis.cyp_UUID=1105___6CY38
DQFTDDDIIGNAIVLFAAGAETISSIVSFCLYELALNKEIQDKMRAEICSMKAKHDGQFNNDFLMDLRYTNMVLETGRKYSIASILMREATKTYTLPDESFVIEKGQKLIIPMFSIHRDPKYYPDPLIFDPERFSKEQKSQRPNGIYMPFGDGPRMC
>acyPis.cyp_UUID=1106___6CY4
FTDNWWIYVITPCTIIVTIVYYFCVSTFKKWENLNVPYIKPVPLFGNFLNVALGKEHHIDFYNKFYHKFAGHKYAGVFQMRLPILMIIDPEIINDVLIKDFSSFPNRGFSVDFKANPLSNNLFLMENPQWKIIRNKLTPAFTSGKLKVMYDQIKECGEELMKNIDIDLKKSGDEIEVRDIMGKYSTDVIGTCAFGLKLDAINDDESPFRKHGKSIFAPSLRQLFREMCMLISPVLVKVVRVKDFPKDATDFFHAAFKETMKYRHENKIVRNDLVHCLMQARNDLVLNTDLPKHKFTESQIVANAFGMFAAGFETVSSTISYCLYELALNKSIQDRLRKEIQLKLSKNDGQINPEFLMDLNYLDMVIAETLRKYPPLVFLMRKALQTYRLPNDSLTIEKDQKVIIPVYAIHHDSKYYPEPENFIPERFSTEEKAKRPNGTYMPFGDGPRICI
>acyPis.cyp_UUID=1107___6CY4
FTASWWINVITPCTIIVTITYYFCVSTFKKWEKLNVPYIKPIPLFGNFLNVALGKNHPLEFYNKIYHEFAGQKYAGVFQMRTPYLMVRDPEIINDVMIKNFSSFPDRGIYSDFVAEPLTNNLLLMENPQWKIIRNKLTPAFTAGKLKTMYDQIKECGDELMKNIDIDLNRTSNEIEVKDIMGKYSTDVIGTCAFGLKLNAINDDESPFRKYGKLIFKPSLRVLMRELCVMITPALLKVVRLKKFPTAATDFFHAAFNETMTYRLENNIVRNDFVHYLMQARNDLVLNTDLPKHKFTETQIVANAFAMFAAGFETVSSAISYCLYELALNKSIQDRVREDIELKLSNNDGQINHELLIDLNYLDMVIATLRKYPPVVALFRKASQTYRVPNDSLIIEKGQKIIIPIYALHYDSKYYTDPEKFIPERFSAEEKAKRPSGIHLPFGDGPRICIGGKRFAEMEMKLAFVEILTKFEVFPCEKTEIPLKYSNKVFTLMPKHGIWLRFKR
>acyPis.cyp_UUID=1108___6CY4
FTANWWINVITPCTIIVTIAYYFCVSTFKRWEKLNVPYIKPIPLFGNFLNIALGKDHPLEFYNKIYYEFAGRKYGGLFQMRTPYLMVRDPEIINDVMIKDFSSFPDRGIYSDFTANPLSNNLFFMENPQWKTIRNKLSPAFTSGKLKTMYDQIKKCGDELMKNIDIDLNKNGNEIEVRDILGKYSTDVIGTCAFGLKLNAISDDESPFRKYGKSIFTPSLRMLFRELCLMITPALLKVIRVKDFPTAATDFFHAAFKETMTYRIENKIVRNDFVHCLMQARNDLVLNTDLPKHKFTETQIVANAFVMFAAGFETVSTTVSYSLYELALDKSIQDRAREEIQLKLSKNDGQINHEFLMDLNYLDMVIATLRKYPPLVALFRKASQTYRIPNDSLIIEKGQKIIIPIYAIHYDTKYYPEPEKFIPERFSVEEKAKRPSGIYLPFGDGPRMCIGGKRFAEMEMKLAFVEILTKFEVFPCEKTEVPLKYSNKVLTLMPKHGIWLRFNR
>acyPis.cyp_UUID=1109___6CY41
DQFTDDDIIGNAIVLFAAGAETISSIVSFCLYELALNKEIQDKMRAEICSMKAKHDGQFNNDFLMDLRYTNMVLETGRKYSIASILMREATKTYTLPDESFVIEKGQKLIIPMFSIHRDPKYYPDPLIFDPERFSKEQKSQRPNGIYMPFGDGPRMCMG
>acyPis.cyp_UUID=1111___6CY62
TGRKYSIASILMREATKTYTLPDESFVIEKGQKLIIPMFSIHRDPKYYPDPLIFDPERFSKEQKSQRPNGIYMPFGDGPRMC
>acyPis.cyp_UUID=1112___6CZ1
MLLVTAFLGAIYVYSTWTHSHWSKLGISSPSAPVPLFGHAMPSMLGQMHFMDVLHNLYKELGDQRFGGIYTMRTPQLLVKDPELIGHILIKDFNNFTDRGLYAGTHTNPLNNNIFFTRGERWKTMRQKLSPTFTANKLKYMNEQVKECSDGLLSTIGKNLDDDAGRIEIREMMAKYSTDVIGSCAFGLKLDAINDPDSEFRKHGKTVFQPSLRSKIRVAVIFMQPSLLSIFRVHHYSHRTIRFFHDAFQQTIEYREKHNEDRKDFVQHLMKAREDLVLNPNLKPEEKFTEMDIVANAYILFIAGFETVSTSMSFCMYELALRKDVQDKVRKEILEVKSKYNGQMNSECLNELHYMGMVIKETLRKYPPLVTLNRVVTKPYVIPGTQIKLKIGTKIVVPVHAIHYDPKYYSDPEAFEPDRFSDENIHNIQPNTYMPFGDGPRFCIKRFAEFEMKMALSEVLTNYEVMACDKTQIPIKYVIGSFVNIPESVWLKFRKVNT
>acyPis.cyp_UUID=1113___6DC1
MVFFDSSLLNLVAYGIVISTTFYFYLRYRYTFWQRQGCPVPLKPHIIYGHTKEVTKMKTWVGKHYANIYYNTDGYKFVGFYQFQKPKLMLRDLNIIKDVFTKEFSTFPNRGIVFDDKLEPLTGNLLTLEGHRWKVLRNKLTPAFTIGKIKNMIDLIDGRAQEMVRVLEKSAVIGEQQVEFKELLARFSTDVISIVAFGFETNSLTNPDAEFRRVGRMLFSTSLETIIRNALNALAPSLIGLLKVRSIKKEYADFFYNVVNDTVKYREENGIQRNDFLDLLMKIKRGQNLASDEDSKSIFDENDGKDFKFTMDVLAAQCFVWFIGGYETSSVTLTFTFFELAQNLDVQMRAQDEIDSVLSKYDGKLTYEILQEMPYLDMIVSEALRKYPPVPNLTRKAVKPYKLPNSDFTLDKGLQVVIPVYGIHNDPEYWPEPEKFIPERFTEEEKRNRPQYAYLPFGAGPRLCIMRFGMMQVKVALFRILSTYNISLSKSMKLPMKMNPKTIPANPDGGMFLHITKRKN
>acyPis.cyp_UUID=1114___6YC1
GAYVTWTLEVLAFAIFVVVAAVVPYARRKRDYWMNRGVLAAAGYRLLVNTLPGIRLHDRSLSGHRNDAKAAGAAVLGLYDAGRPTVLACDIRVAAAAMANDGFAEVETRGGREMSLLPTAVDAGAVTAVLPTMAVCVAELITSLEAVANRRLTIVPWTEVKKCATTVVATCVYGQPMVDSRIKAFAEQCDKALSGASGRPTVTDHFASYDLSSDGRASSSDFKQILRAAAADSDKIDADVADKQVRLDMFEFVTGTIEQTAALVTGALYELARDQNIQNHLREHLDSVLDEHQEQVTIDQLDRVTVLGKRVKTLRKYPLAAVVRRVATKPYVVPGTGGRGTIEPDSLIVVPVYELHHDAEHFTEPEKFQPHRFPGQLSSAYMPHGSGPQSHFVELEAKLVIAMLMSRYEVHVDSATPGTPPDPLDRKSFEGVRMTVANRSSVRESTMGASLRQFHMSNGVNSGDRKFLFF
>acyPis.cyp_UUID=12___314A1
GDIIREETLWNSPVISVINRDCIEKVLRQSGKYPIRPPNEVIANYRRSRPDRYTNTGVSNLVFVLYLIAKHPEVQEKLYNEISRLAPADTPITNEHLKQAKYLNACIMEAH
>acyPis.cyp_UUID=13___314A3
VSEIVDSALIDEQQSCTDVRSVFVSILQTSELDNRDKKAAIIDYIAAGGNTLVFLLYLVAKHPEVQEKIYNEISRLAPAGTSVTAEHLHKATYLRACITEAHRLKPTAPCIARVLESEIEYDNYRLPPGSVVLLHTGLACLDENNFKDATSYRPERWLDELTKKSPFLVAPFGCGKRMCPGKRFVDLELQIVLAKMVKQFEIDFEGQLKTEFEFLLTPVDSNFILRDRIC
>acyPis.cyp_UUID=14___380A3
GKLSSPELIIYTFVALILALWFHWRWKHRYFLDLAEKLPGPPSYPLIGTTSMFTHTYETIAKLKENAEQYNYEPVGTWIGPIHYVSVVKPEDIIVLNNSRALEKGQLYSFLKSLLGEGLLTASSVDRWRKHRRIISYAFNVKFLEQLYPVFNEKNKILVKNLRKNINSTQPFDLWDYIISTTFDTITAMDYRINEKHNKTEFLDLMTKFKTFIDTLLEASENDPDFTNADIRDEVITMMFAGSDTNATTECFCLLLLAIHQDIQDEVYDEIYNVVRDSDRELTPEDTANFSYLEQVIKETLRMYPTISVFTRQLVEDVKVYVLPRGASVTISPIVTHHCPHLYPNPEAFNPDNFSIENVAKRHKYSYIAFSGGPRGCIIGMKYAMISMKLMITEILRNFSVHTDIKLSDVRIKMNDAFTRKVGGYPITIRPRDRRPSYVRRNTRVA
>acyPis.cyp_UUID=15___380B1
IHNAAHALPMTKSELYFYASIVIFVVLWCRMRWQYRQFYRLADKLKGPPSYPLKGSIFDLSTTPMYNFKESAEKYNYEPVKLWVGPFFFVGVYKPEDVQVQIVLNSSKALEKGMIYHIIRHAVGEGVFTAPKWKKHRRVIASIFSSKFLDQLYPIFNENNKKLVENISKHVGETQPFDIWDYIISCNLNNVAAMGYNLNDQRTLSEFVLAMKIRDKKLEFKSIKLQQSTDKSHEVVPEKSNSTKVFLDKLLKLNDEGADFTDEDLKDEVITMTVSDTSAISECFCILLLAMHQDIQDKVYDEIYSVLGDSDREVIPEDIFRFKYLEMVLKESLRLFPPGAIFSRKINENVKLNFELPKGSNVFVSPYVTHRCPQLYPNPDTFNPENFSAENEANRHKFSFLAFSGGPRGCLGVKYAMISMKLMMVAVLRRYSVHTDCKLSEIEMQIDLLAKKANGYPITIRPRERTQD
>acyPis.cyp_UUID=16___380C31
GSETSAITICFCLLMLAIDQDIQDKVYDEVYDIFGESDHIITIEDTTRLVYLEQVLKETLRLYPVGPVLLREIREDLK
>acyPis.cyp_UUID=17___380C34
SKLFLDILFELNNNGGNFSDSDIRDEVVTMMTGGSETSAITICFCLLMLAIDQDIQSNDYVLPKGTTCVISPIATHHSPDLYPNPWSINPENFSPENVAKRHKYSFIPFSGGPRGCIGSKYAMMSMKVTVSTFLRHFSVHTDIKLTDIKLKIDLLMRSVHGYPVTIRPRDKRPTY
>acyPis.cyp_UUID=18___380C38
SNDYVLPKGTTCVISPIATHHSPDLYPNPWSINPENFSPENVAKRHKYSFIPFSGGPRGCIGSKYAMMSMKVTVSTFLRHFSVHTDIKLTDIKLKIDLLMRSVHGYPVTIRPRDKRPTY
>acyPis.cyp_UUID=19___380C39
SNDYVLPKGTTCVISPIATHHSPDLYPNPWSINPENFSPENVAKRHKYSFIPFSGGPRGCSKYAMMSMKVTVSTFLRHFSVHTDIKLTDIKLKIDLLMRSVHGYPVTIRPRDKRPT
>acyPis.cyp_UUID=20___380C40
SETSAITICFCLLMLAIDQDIGSKYAMMSMKVTVSTFLRHFSVHTDIKLTDIKLKIDLLMRSVHGYPVTIRPRDKRPTY
>acyPis.cyp_UUID=21___380C52
GSETSAITICFCLLMLAIDQDIQDKVYDEVYDIFGESDHIITIEDTTRLVYLEQVLKETLRLYPVGPVLLREIREDLKSNDYVLPKGTTCVISPIATHHSPDLYPNPWSINPENFSPENVAKRHKYSFIPFSGGPRGCI
>acyPis.cyp_UUID=22___4CK1
FFRLLLEWHSKFGDTYQLWIGLRPFIAMANADHIQSKWHTRRKLLSPTFHQNILEGFLPLIEKQMKTLVKVLRKEVNNVNGFDIKPYAKLAALDTIGNTAMGCEINSQENSQLDYVKALDETAIMQKRFITPWLKPNLLFNLTSLSKRQKACIDVIHTFTRKVIDTTSVTLSWVMYVLGKHPHVQDKIVEELNQKIPNFGDGNLTLNILSSLDYLGRTIKEVLRLYPSVPFIGRQIYQPLTIGDHTILPGTSIFINVFALHRNEKHFENPEKFDPDRFLKEKKNDRHRFAFVPFSAGSRNCIG
>acyPis.cyp_UUID=23___4CK1
LTCIAVTLIAIAII----RRLVFVASFRSIAGPPALPIFGNALQLNGSPSFFRLLLEWHSKFGDTYQLWIGLRPFIAMADADHIDTTSVTLSWVMYVLGKHPHVQDRIVEELNEKIPNFGDGKLTVNILSSLDYLGRTIKEVLRLYPSVPFIGRQIYKPLTIG
>acyPis.cyp_UUID=24___4CK1
DSSTLILTCIAVALIAIAII----RRLVFVASFRSIAGPPALPIFGNALQLNGSPSFFRLLLEWHSKFGDTYQLWIGLRPFIAMADADHIGSKWHTRRKLLTPTFHQNILEEFLPLIEKQIKTLVKVLRKEVNNVNGFDIKPYAKLAALDTIGNTAMGCELNSQENSQLEYVKALDLTAIMQKRFITPWLKPNLLFNLTSLSKRQKACIDVIHTFTRKVDTTSVTLSWVMYVLGKHPHVQDKIVEELNEKIPNFGDEKLTVNILSSLDYLGRTIKEVLRLYPSVPFIGRQIYKPLTIGQKFAMIVLKIAVATLIKTYRVKSIDPEEKLGLVGEIVLNALNGIHVTLEER
>acyPis.cyp_UUID=2433___18A1
TAETMSDG-DGYSRELWLNAVAAALGLTYSAYRQLRAARTLPPGPWGVPFLGYAPFLSNHCTYLKYNELARRYGPICSFTQRGNTVILLSDHKLIKTAFDMKQITGRPNDGYMDIIGGYGAVNSTGKLWESQRKFLHLVLRHMGMTFTGHNRLNMENRIIEVSTLTETFHKTCGKPIDLNAGSLCLAITNVISSLTMSVRFEPNDPRFERYMHMVDEGFKLFGMLRPVSLFLPRRHITDERNIQEKIKNNHQEIAKYFQSIIEEHRSTFDPNSIRDLVDAYLLEIKRSQEAGTMDQLFQGLDPNRQVQQILGDLFSAGMETIKNTILWAMVYMLHYPDVMTKVQDEIDSVVGQYKSPVLDDYPNLPYTQATLYEVLRKSSITPLGTTHATTSDVTLNGYHIPTGAQIIPLQHFVHNDPNLWDEPEAFKPERFINAEGKVKKPDCFLPFGVRRKCLGETLAQMELYLFFSTLLHEFDVCLPDGDELPSMDGQVGITLTPQSFKVVMKARNK
>acyPis.cyp_UUID=2434___306A1
FWIIGVILFGVLCAGYLWRSNRNLPPGPWGVPIFGYLPWLNPTEPYKTLTALASKYGPIYSIQMGKHFAVVMSDPTLVRMALARNELADRTNFEVVNEIMQEHGLIFTHGPLWKEQRKFVCNWLKVIGVTKFGDKKNNLQLLIADAVSTTISKLRQSNNRPIDTGTFFLVHIGDFINLIVLGKAWPEDDPNWIYLRNLAEDGSKKFAIATPLSVLPILPKYRNTVFEVIEGVKNTHLIYKTLMEKRGNEIHESDDLMAMFMKEMTKRKNDKDSHYFTEKQCCFLLSDLFGAGVETTVNTLRWFLLYMALNQEINDLQKLLDSACTDGGLIGLEQIESIPLLKACVSETMRLRPVAPSGIPRSVNTEITISGYRIPKGTMVLPLQWAMHHDEKYWTDPETFRPKRFLDDEGNMINHKAFMPFQAG
>acyPis.cyp_UUID=2435___314A1
KNFWTKIGSACCIVIACITTLVKLVLKYVVGTYSNHENPSDAQQKIYKTIADIPGPRALPFFGTRWIYWKFCLYKLNAVHLAYEMFNRYGDIICEEALWNIPVISVKNRDFIERVLRQSGKYPIRPPNEVTANYRKSRPDRYTNTGLVNIVSEFVESALIDEQQSFTDVRSVFVSILQASELDNRDKKAAIIDYIAAGIKTGNTLVFILYLVAKHPEVQEKIYNEVSLLAPAGTPITSEHLHKATYLNACIIEAHRLKPTAPCIARVLESEIEYDNYRLPPGVVLLHTGLACLDENNFKDATSYRPERWLDELAKKSPFLVAPFGCGKRMCPGKRFVDLELQIVLAK
>acyPis.cyp_UUID=2436___314A3
AQQKIYKTIADIPGPRALPFFGTRWIYWKFCLYKLNAVHLAYRLKPTAPCIARVLESEIEYDNYRLPPGTVVLLHTGLACLDENNFKDATSYRPERWLDELAKKSPFLVAPFGCGKRMCPGKRFVDLELQIVLAKMVKQFQIDFEGQLKTEFEFLLTPVDSNFILRDRI
>acyPis.cyp_UUID=2437___315A1
ANRYCSLVLVNSTKKRFMSTSNLKTVITESKKEIPIVKGLPLVGTMFSILAAGGGRKLHEYIDKRHQKYGSVFREKLGSVDAIWISNPLDMKLLFAQEGKFPKHILPEAWLLYNDTYGQKRGLYFFRNGKEWWKYRQIFNKVMLKDLNVNFIKSYKVVINDLLNEWELSNGQVIPNLIADLYKISIMVAHLVGRVYDDCKNDLSNDINCLAQCIQKVFQCTVKFTVIPAKTSKLLKLNIWNDFVIAVDNSIESGAYSTQWSLYTLGLHKSIQNNLRHSLLKTDFLECDYLNNILKEVLRMYPLAPFITRIPPSDIYLTDHKIPALVIMSMFTSSRNGKYFNSPNEFIPDRWNRLKNNKYNGVNEPFATLPYGFGARSCIGQKMAHVQMCLTLS
>acyPis.cyp_UUID=2438___380C19
SETSAITICFCLLMLAIHQDIQSKYAMLSMKVTVSTFLRHFSVHTDIKLTDIKLKIDLLMRSVHGYPVTIRPR
>acyPis.cyp_UUID=2439___380C30
RIYKPWLYPEMVFSMYLKLTGHQRVFETVKKFPLQVGSETSAITICFCLLMLAIHQDIQ
>acyPis.cyp_UUID=2440___380C38
SETSAITICFCLLMLAIHQDIQSKYAMLSMKVTVSTFLRHFSVHTDIKLTDIKLKIDLLMRSVHGYPVTIRPR
>acyPis.cyp_UUID=2441___380C39
SETSAITICFCLLMLAIHQDIQSKYAMLSMKVTVSTFLRHFSVHTDIKLTDIKLKIDLLMRSVHGYPVTIRPR
>acyPis.cyp_UUID=2442___380C40
VDKWKRHRRMITPAFNAKLFEQFFPVFNEKNKILIKNVTKELNKTQMFDLWHYVAPAALDTICLRIYKPWLYPEMVFSMYLKLTGHQRVFETVKKFPLGSKYAMLSMKVTVSTFLRHFSVHTDIKLTDIKLKIDLLMRSVHGYPVTIRPR
>acyPis.cyp_UUID=2443___380C52
RIYKPWLYPEMVFSMYLKLTGHQRVFETVKKFPLQVGSETSAITICFCLLMLAIHQDIQ
>acyPis.cyp_UUID=2444___4CH3
KMVMKGFNFTPTKSFIPIFYQEANVLAEILQEKCVLKSNECNISGPVSMATMEMIGKTALGVTFNAQTGGCNQFVEHLQTAMHWEYRVTHPWYLNNTLFRFSSVKREHDRSQKIINKLTDEIIKQKIIELSQNINNSEKKIESDNEECCQKSKTVLEILLGSSHKMDHEQIRDEIVTVMIGQVFEELQSIFVNGDRNVPPTYKDFQQMKYVEMVIKETLRLFPPLPFLGRRLDEDMKIGEYMCPAGAALIICPIFVQSSPLYYTDSEKFNPDNFLPDACGSRHSYAYIPFGAGLRNCIGIKYAMLQIKTVISTLVRKIKFSPSERCPTPEDLRLMFLMTLKLVDGCYIKMEPRT
>acyPis.cyp_UUID=2445___4CJ1
MIFSNVIGALTSDSNTQWMALLSLVVLGVYFLFSDRFSENRGRQISLLPSITRSQWTSLILSLKLASFGPDILPYFDNVIKKYGSLIHLKIIARHYIIINDPDDIKVLLSSVQHITKGPDYEMLEPWLNKGLLTSTKWHSRRKLLTNTFHFKILETYVPSLNKHSRSLVKNLINASDNGKSIADIDSHVTLCALDIVGKKRIYSFLDLLVGVSKENPGAMTDKDIREEVDTFLFEGHDTSSIAITMAIIHLGLDQNIQNLVRDELYEIFGDSDRDATMEDLKAMTNLERVIKETMRLYPSVTGITRTLKQPLHLDKYTIPSKSVMVVVPHLLHRDKNIYPNPEKFDPDRFLPEQCNGRHPYAYIPFSAGPRNCIGQKFAMYQMKTVLSTILRYTNVETLGTQKSIVISTQLILRADYLPSVKITP
>acyPis.cyp_UUID=2446___4CJ10
VLLSSPQHINKGPEYGLLKPWLNKGLLTSGVIKEKRAKLESVNCLETEELSFGKKRVESFLDLLIGISKQNPEKMTDMDIREEVDTFLFEGHDTSSTAMTMAFIQLGLNQDIVREELYSIFGDSDREATMADLKSMTYLDRVIKETIRLYPSVPSVTRMLRQHLHIEYDIPPQTVVVVVPYLLHREEKHFPNPLTFDPDRFLPEHSINRHPYAFIPFSAGPRNCIGQKFAMYQMKTIISTVIRKMKIETLGSQDDIKISAQLILRPESLPDIKLTKIK
>acyPis.cyp_UUID=2447___4CJ11
MLETNVYNFVLIPLAILISYAIWSRLRKPLEYRQISSHVPSVTKNLWSELLFSCSIAMKHPDLLPFFMEIFLNNGPVVHCNITGRSYVLLNDPDDILLSSTQYINKGPEYKMLKPWLNDGLLLSSGLKWQNRRKLLTNTFHFKTLDMYNPAVNKHAKVFTKKLLEACEDDKEISVMEYVTLCSLDIISACRSVIDRVFKFWLWNDLIYRISESGRSFFKSIRVLHDFTDSEKRKTKSFLDLLLDVLKDNPDQMTIKDIREEVDTFLFEGHDTSSISMTMTLLLLGMHQDIDRAREELHSIFGDSDRDATMEDLNAMRYLDAVIKESLRLYPSVPSFTRELETTLQLNYKIPPMTTMVIFPYILHRNENIFPKPEDFIPERFLDEDNKSKFLFGYIPFSAGARNCGQKYAMNQMKTVVSTVLRNAKIVSSGCKEDIKISMQLLIRIESLPKVIF
>acyPis.cyp_UUID=2448___4CJ12
MIEVNFYSVVLMPLAGLISYAIWSRLRMPVEYRQISSHVPSATKTFWSEMVLSWKLAMMQPGQKWHNRRKLLTNTFHFKTLDMYNPSINKHSRILVDKLFEASANDDKEISIAEYVTLCSLDIIETIMGTEMNAQKGKSAEYVHSIKSACKSVIERIFKFWLWNDLVFRMSGSGQSFFKSIKILHEYTDNVIKSKRASLNNSGIEKIRSDSKLEKTKKKSFLDLLLNVLNDTPDQMNDRDIREEVDTFLFEGHDTSSISMTMTLVLLGMYPDIQDRARDELRSIFGYSTRDATMEDLNAMKYLEAVIKESLRMYPSVPAFTRELDKPLQLDKYIIPPMTTITVYPFILHRNEDIYPDAEEFIPERFLDEENKAKFIFGYLPFSAGARNCGQKYAMNQMKIVVSTILRNAKFESLGRKEDIQISTQLIIRIESLPKMKFYKL
>acyPis.cyp_UUID=2449___4CJ4
MIEVNFYSVVLMPLAGLISYAIWSRLRMPVEYRQISSHVPSATKTFWSEMVLSWKLAMMQPDILPFLTDLIRNNGPVVHFNLSGRSYVLLNDPDDLILLSNTQNIKKGPEYEMLKPWLNEGLLLSSGQKWHNRRKLLTNTFHFKTLDMYNHSINKHSRILVDKLLDASANSNKEISIADYVTLCSLDIIVLETIMGTEMNAQEGKSVQYVHSIKACKSVIERIFKFWLWNDLIYKISGSGQSFFKSIKALHEFTDNEKTKKKSFLDLLLNVLNDTPDQMNDRDIREEVDTFLFEGHDTSSISMTMTLVLLGMYPDIQDRARDELHSIFGDSDRNATMEDLNAMKYVEAVIKESLRLYPSVPGITRELQTPLQNYIIPPMTTIAVYPFILHRSENIYPNAEEFIPERFLDEENKAKFQFGYLPFSAGARNCINVLGQKYAMNQMKIVVSTILRNAKFESLGRKEDIQISTQLIIRIESLPKMKFYKL
>acyPis.cyp_UUID=2451___6DA1.v1
SGVWSIPFVQLCAAAVLLVTFLGYMYLTYHYGKWTGLGVPHAAPSPPFGSLRDVVMGRVPLVDAIHSLYRRFDGQRYFGIYEGRQPLLVVCDPQLVHTIMVKDFRSFVDRNAGKVSFVHDKLFDHLVNLRGEQWKAIRAKLSPTFSAAKLKSMLGDINVCTARLIDNLNGQITKNSGIVDVSEASAQFTTDTIGSCAFGLDCNALSNPDSEFRRTGRAIFTPSLRSNLLNITRLVGFGRLLDVFRIRGMSGNIYDFFDNLLDTTMEQHKSGENTRNDFIALLVKLKDEEKQKEHGQLFTDDILAANSFVFFVAGFETTASTISYCLYELAMNPEIQVKLRENIKKTLDANDGKLAYDTLKDMKYLDMVITFRLHPPVPVLNRVCTQKYTITDSNITLNVGDKLIIPTYSLHHDSKYYSDPEIFDPERFTEENISSRPHGTFLPFGDGPRICI
>acyPis.cyp_UUID=2452___6DA1.v2
SGVWSIPFVQLCAAAVLLVTFLGYMYLTYHYGKWTGLGVPHAAPSPPFGSLRDVVMGRVPLVDAIHSLYRRFDGQRYFGIYEGRQPLLVVCDPQLVHTIMVKDFRSFVDRNAGKVSFVHDKLFDHLVNLRGEQWKAIRAKLSPTFSAAKLKSMLGDINVCTARLIDNLNGQITKNSGIVDVSEASAQFTTDTIGSCAFGLDCNALSNPDSEFRRTGRAIFTPSLRSNLLNITRLVGFGRLLDVFRIRGMSGNIYDFFDNLLDTTMEQHKSGENTRNDFIALLVKLKDEEKQKEHGQLFTDDILAANSFVFFVAGFETTASTISYCLYELAMNPEIQVKLRENIKKTLDANDGKLAYDTLKDMKYLDMVITFRLHPPVPVLNRVCTQKYTITDSNITLNVGDKLIIPTYSLHHDSKYYSDPEIFDPERFTEENISSRPHGTFLPFGDGPRICI
>acyPis.cyp_UUID=2453___6DA2.v1
GRESGTITVDTLYRRFVGHRYFGVYQLRHPMLVVRDPVLVHAVLATEFGSFHDRVMSRTSFEHDGLFNSLVNLRGDKWKAVRAKLSPTFTVAKLKAMFASLHVCTGQLTDKLLLLTSGGQGGIVNVTDVSSKFTIDTIGRCAFGINCNTLFDSNTEFQRAGQAVFTPTLKSSVLNFMRLIDLGWLVDLFRLRSMPDLVYEFYLNLFQDTLELRKNEKEDRNDFVSILVKLRNDEKINNSRVLFTDDVLASNAFIFFAAGFETTASAMSYCLYELALNQDIQVELRKQIQHTLNENGGILTYDVLKDMKYLDMVLNTLRMHPPGPGLLRVCTKKFKIPDSDITLDTGMKVLIPTYSLHHDPAYYPNPELFDPLRFTEDNKALRPNGTFLPFGDGPRICIGGLRFALMEAKTGLAEIISKFEIFPCKYTKIPIKLNPRSILLTPNEPISLLFKQ
>acyPis.cyp_UUID=2454___6DA2.v2
GRESGTITVDTLYRRFVGHRYFGVYQLRHPMLVVRDPVLVHAVLATEFGSFHDRVMSRTSFEHDGLFNSLVNLRGDKWKAVRAKLSPTFTVAKLKAMFASLHVCTGQLTDKLLLLTSGGQGGIVNVTDVSSKFTIDTIGRCAFGINCNTLFDSNTEFQRAGQAVFTPTLKSSVLNFMRLIDLGWLVDLFRLRSMPDLVYEFYLNLFQDTLELRKNEKEDRNDFVSILVKLRNDEKINNSRVLFTDDVLASNAFIFFAAGFETTASAMSYCLYELALNQDIQVELRKQIQHTLNENGGILTYDVLKDMKYLDMVLNTLRMHPPGPGLLRVCTKKFKIPDSDITLDTGMKVLIPTYSLHHDPAYYPNPELFDPLRFTEDNKALRPNGTFLPFGDGPRICIGGLRFALMEAKTGLAEIISKFEIFPCKYTKIPIKLNPRSILLTPNEPISLLFKQ
>acyPis.cyp_UUID=2455___6DD1
YSDFPREKFVGMYQLQTPTLLLRDPETIRLFLVKSFAHFTDRGFSYDGHREPLTKHLVNLEGDTWKILRQKLTPTFSSGKIKSMLGLLQGCGVQLIEYMDVSTIESGKTEFEIRDLTAKFTTDVIGTCAFGLECNSLKDSQSEFRRMGCAVLNSSASLALAKMVRVFFPKLFKALKLRTFPAEVQQFFMGIVKQTIDFRNTNRVRRNDFIQLLLEIKNQNHNQENAIKSIELTEELIAAQFVFFLAGFETSSTTLSFCLHEMAVNQDIQNRVYDEINETANMYGLPFSYEAISSMNYLEQCLKETMRKYPPVQALARVCTKQFRVPGTDLDLDVGTAVLIPVYAIHHDPQYYPEPDTFNPDRFAKDGDGGGGDNGRPSGVFLPFGDGPRICIGGMRFAMLEMKLALAQFLHRYLVTLSDKSCTRIEFEPASFLSCPKGGIWLNVNKRKA
>acyPis.cyp_UUID=25___4G51
TNVQGVNPLFALSAFNLFFYLLTPAIVLWYIYFRMSRKQLYDLASKIPGSEGLPLLGNALDFMQDPHAIFEKIYERSFEFEKNSPIKMWIGPRLLVFLTDPRDVEQVILSSNVYIDKSPEYRLFEPWLGNGLLISTGGDKWRAHRKLIAPTFHLNVLKSFVTLFNVNSRDTVSKLRKMGSSTFDIHDFMSECTVEILLTAMGVSKKTQKKSGFEYAAAVMSLMKEVSDIPAASEEIVETSSTLEVEEVPYGNSFGQSAGLKDDLDVEDDGIGEKKRVAFLDLLIECSENGVVLSDEEVREQVDTIMFEASRDITLPVGATIVIATFKIHRNEDVFPNPEVFNPDNFLPEKSASRHYYAYVPFSAGPRSCVGRKYAMLKLKIILSTILRNFKINSNLTEKDWKLQADIILKRTDGFKLSLEPRKSLAKTAA
>acyPis.cyp_UUID=26___6CY38
DFRRYSKRIFERSTKQIIVQ
>acyPis.cyp_UUID=27___6CY62
DWLLENFTYLSLIAVFTGFYYYSTLTYGKWQKLNIPYIPPVPLFGNAFRMVTKLECPMDMYDRLYKQFPDVKLLGFYQMTEPMLLIRDPELINAILIKDFPYFTDHGFVMDPSTTVMAKSLFFSNGQRWRTMRQKLSPGFTSGKLRDTYLAINECSNQMVSSIVEKL-GKTDRLAIRSIISGFSNDVIGMCAFGMQLDSMNNEDSDFRRYSKRIFERSTKQIIVQ
>acyPis.cyp_UUID=28___6CY9
SASQLLVDLAAGWWTVAVLALLAATVYHFCTSTFGYWRDRGVPYVRPTVPLFGNIGGLALGVEHQARMFGRIYDGFRGQRYGGFFQMRTPHLMVCDPALVNRVLIGDFAHFTDHGMYTAGPDENPLANGLFNMNGAQWKIMRQKLSPVFTAGKLRHMRGQVTECSEQLMRNVAADVPTGGGQMEIRDVLGKYSTDVIGTCAFGLHLNAINDERSSFRKHGKAVFAPSFRVLLKELAWMVTPALRRALRIGDMPPDAAQFFTAAFTDTMKYREEHGIVRDDFMQSLIQARTDLVVNKTEPSVEFLETDIVANAFILFAAGFETVSTAMSFCLYELALKKPIQDKVREEMNTTKKKHNAEIDNDFLKDLHYLEMVLATLRKYPPLLTLFREATQDYQVPDDTFVIEKGTKVLIPAYAIHHDYRYYPDPETFDPERFSPEEKAKRPNGTYMPFGDGPRLCIG
>acyPis.cyp_UUID=29___6DB1
ISKEIIFVYTTCAIVVLFTAVYLYYRNIYSYWKKLGVYHLEPTFFFW*RKGTCSFQKIFYYLGRRASLVILDPEIIKCIMIKDFNHFTDRQTMRFRTSEYITEMLINLKGSKWKRMRGQLTPAFTSGKLRTMEHLVDVCCNNMSDFLNENIKQGYDLEMKDFFGKFTLDVIATCAFGVESNSLKDVNGGFASRVSKFASLSIMKRLTLYIVLLFMPGIARFVPLSFFNMEVIQFLANVIKEAKKCRKSTGQKRNDFLQLLLDSETDLDKNDKTKSKEVLTEAQVVAQSVLFLIAGFETSSTLLTFTCYELAINQTIQDKLREEICSVLKRFNGKCTYEAMQEMPLLDMVLMTLRMHPPVAQLERVSTQDYTLPDSNLLLKKGMTVQIPVIGLHYDPEYYPDPYKFEPYRFSPEEKAKRSHYVFLPFGTGPRNCIGGLRFALMSTKRGMVHLLKDFSIDLSKEMTVPYEYSKHSMLLKAKDGIRLSFNKLSA
>acyPis.cyp_UUID=3333___301A1
KNIRQFQIHSIRWRSTATQHAHSPHVSAGSPEALEVTNDLITAKHYSQVPGPTPWPIIGNTWRMLPIIGPYQISDLANVSYILYKQYGKIAKLGNLVGRPDLLFVYDADEIEKVYRQEGDTPFRPSMPCLVKYKSQVRGQFFGRLPGVVGVGEAWREFRTKVQKPVLQPQTVKKYIQPIEEVSDYFIKQEMKNENSEMPADFDNEIHKWALECIGRVALDARLGCLNPDLPKNSEPQKIIDAAKYALRNVALLELKYPFWRYLPSTLWKKYVSNMDYFICMKYIDDAMLRLKNKSQSVNESELSLVERILANEPDPKTAYILALDLILVGIDTVSMAVCSMLYQIATRPEEQEKIHQEILKILPNKDDKLDASKLEKMVYLKAFIKEVLRMYSTVIGNGRTLQKDMVICGYRIPKGQLVFPTIVTGNMEEYVTDCKQFKPERWLKQSTDYIHPFASLPYGHGPRMCLGRRFADLEMQVFLAKLIRSHKLEYLHKPLEYKVTFMYAPDGELKFKMTERPTS
>acyPis.cyp_UUID=3334___301B1
SVLARRLRNLRITVDHANKSTEVFTSVSQGDVDFVKDYSELPGPKSLPLLGNNWRFMSYIGGDYKVTEIDKLSLRLWKEYGDIVKIEKLLGRPDMVFLYDADEIEKVFRNEELMPHRPSMPSLNYYKHVLRKDFFGDLAGVIAVGEKWYEFRTKVQQPMLQPRTAKFYIGTIEDTATAFVNIKKIKNKDQEVPDDFLNEIHKWSLIAKVALDQKLGCLEDEHAVDSDTQNLIDAINTFFANVPELELKIPFWKLFSTPTWRKYINALDTITTSKHINRSMDRLLSQKSFCPDSQSSLLQRVLSLDPSNPKLAQILSLDMFIVGIDTSAALASILYQLSRHPDKQKKLREEIRTVLPNADSKLTSSKLEQLQYLKACIKETLRMYPVVIGNGRCMTKETIISGYKIPKGVQVVFQHYAISNSSKYFSQPDQFLPERWLKGSGYKHHPFASLPFGYGKRMCLGRRFADLELQTVVSKIFQNFEVKYEYGDLEYTVHPIYMPDGPLKFKMIED
>acyPis.cyp_UUID=3335___353B1
GPYDSQHLTEAMGDIERMLGPVFKLMLGGKTMVVTTRVEEAKTLFAHEGKHPARPIFPALNLLRKKPFGTGGLVSGVEWYRLRKAIAPLMSKNIYESYIPQHKKAAVDFIDYIKLNRNKDKCLKDMFYHLTKFSVISIVSPGLRIKCLNTTMSECFVEAGNKFMDGLYNTLKEPPIWKFYKTNAYRNLESSHSTCKIDEYLKQTHEHNALVNAINTNSNLTNTDINLLVLEIFFGGIDATTLAMTLFYISQDESVQKACEEDVLQGTNAYIKACIKETLRLSPTAGANARYLPKTTVIGGYEIPANLVMAFNSLTSTKEKYFKAPLEYQPSRWLRNSNIQKFDPYASLPFGHGPRMCPGRHVAMQEMTILLSEVKNFKISLPAEHAKNIGMIYRMNRIPDSRIDIIFNNK
>acyPis.cyp_UUID=3336___6CY16
SFMTDWLHDNVTCLSLIAVLASFYYYSTSTYGKWRILNIPYVPPVPLFGNTTRMMLRLEHPIDMFERFYNSFPDVKLFGFYQMRDPVLLVRDPELINAILVKDFSYFTDHGIDLDSSTSVLANSLFFANGQKWRTMRQKLSPGFTSGKLKDTHGQINECSDEMVSGIVESIKKKTDQIDVKTITGGFSTDVIGTCAFGMKLDTIKNDDSDFRRYVKIMFQSTPKQMIVQVLLMICPWVIKVLKINMFSVEATNFFHNVFTDVFKYREEHNVIRNDLTQTLMQARKELVLKENDKFTDADIIGNAILMFTAGSETISSMLSFCLYELALNIEIQDRLRSEICSMKAKHDGHLNNDYLMDLYYTNMVLE
>acyPis.cyp_UUID=3337___6CY31
RLEHPIDMFERFYNSFPDVKLFGFYQMRDPVLLVRDPELINAILVKDFSYFTDHGIDLDSSTSVLANSLFFANGQKWRTMRQKLSPGFTSGKLKDTHGQINECSDEMVSGIVESIKKKTDQIDVKTITGGFSTDVIGTCAFGMKLDTIKNDDSDFRRYVKIMFQSTPKQMIVQVLLMICPWVIKVLKINMFSVEATNFFHNVFTDVFKYREEHNVIRNDLTQTLMQARKELVLKTARKYSIAFNLMRVATKTYTLPDESFVIEKGQKLIIPMFSIHRDPKYYPDPLRFDPERFSTEQKSQRPNGIYMPFGDGPRLCIGGKRFAESEMKLVLSNVLSKFEVLPCEKTEIPVNIRSMSGFITPKNGIVLKFRPIVEH
>acyPis.cyp_UUID=3338___6CY38
FMTDWLHDNVTCLSLIAVLASFYYYSTSTYGKWRILNIPYVPPVPLFGNTTRMMLRLEHPIDMFERFYNSFPDVKLFGFYQMRDPVLLVRDPELINAILVKDFSYFTDHGIDLDSSTSVLANSLFFANGQKWRTMRQKLSPGFTSGKLKDTHGQINECSDEMVSGIVESIKKKTDQIDVKTITGGFSTDVIGTCAFGMKLDTIKNDDSDFRRYVKIMFQSTPKQMIVQVLLMICPWVIKVLKINMFSVEATNFFHNVFTDVFKYREEHNVIRNDLTQTLMQARKELVLKENDKFTDADIIGNAILMFTAGSETISSMLSFCLYELALNIEIQDRLRSEICSMKAKHDGHLNNDYLMDLYYTNMVMRVATKTYTLPDESFVIEKGQKLIIPMFSIHRDPKYYPDPLRFDPERFSTEQKSQRPNGIYMPFGDGPRLCI
>acyPis.cyp_UUID=3339___6CY40
IIGNAILMFTAGSETISSMLSFCLYELALNIEIQDRLRSEICSMKAKHDGHLNNDYLMDLYYTNMVLEGKRFAESEMKLVLSNVLSKFEVLPCEKTEIPVNIRSMSGFITPKNGIVLKFRPIVEH
>acyPis.cyp_UUID=3340___6CY40
ISFLIDCLVNNVTCLSLIVIFTGSFYYYSTSTYNKWRKLKIPYVPPVPLFGNTFRMLARLEHPIDTFDKIYNHFPDFKLFGFYQMREPMLLVRDPELINMILVKDFLYFTDHGVDIDPSMSTLAKSLFFANGQKWRTMRQKLSPGFTSGKLKGTYCQINECSDEMVSSIVEAIGKKTDRIELKTITGRFSTDVIATCAFGLKLDSIKNGDSEFRRYVKILFQTTTKQAIILILSLICPRVVKILRLQFFSLEATNFFSKVFADVIKYREDHNVSRNDITQTLIEARKELVLKEGRKYSIAFNITRVATKTYTLPDESFVIEKGQKLIIPMFNIHRDPKYYPDPLRFDPERFSMEQKSQRPNGTYIPFGDGPRLCIG
>acyPis.cyp_UUID=3341___6CY41
MTDWLHDNVTCLSLIAVLASFYYYSTSTYGKWRILNIPYVPPVPLFGNTTRMMLRLEHPIDMFERFYNSFPDVKLFGFYQMRDPVLLVRDPELINAILVKDFSYFTDHGIDLDSSTSVLANSLFFANGQKWRTMRQKLSPGFTSGKLKDTHGQINECSDEMVSGIVESIKKKTDQIDVKTITGGFSTDVIGTCAFGMKLDTIKNDDSDFRRYVKIMFQSTPKQMIVQVLLMICPWVIKVLKINMFSVEATNFFHNVFTDVFKYREEHNVIRNDLTQTLMQARKELVLKENSDKFTDADIIGNAILMFTAGSETISSMLSFCLYELALNIEIQDRLRSEICSMKAKHDGHLNNDYLMDLYYTNMTARKYSIAFNLMRVATKTYTLPDESFVIEKGQKLIIPMFSIHRDPKYYPDPLRFDPERFSTEQKSQRPNGIYMPFGDGPRLCIG
>acyPis.cyp_UUID=3342___6CY43
KFTDADIIGNAILMFTAGSETISSMLSFCLYELALNIEIQDRLRSEICSMKAKHDGHLNNDYLMDLYYTNMVLETARKYSIAFNLMRVATKTYTLPDESFVIEKGQKLIIPMFSIHRDPKYYPDPLRFDPERFSTEQKSQRPNGIYMPFGDGPRLCIG
>acyPis.cyp_UUID=3343___6CY43
ISFLIDCLVNNVTCLSLIVIFTGSFYYYSTSTYNKWRKLKIPYVPPVPLFGNTFRMLARLEHPIDTFDKIYNHFPDFKLFGFYQMREPMLLVRDPELINMILVKDFLYFTDHGVDIDPSMSTLAKSLFFANGQKWRTMRQKLSPGFTSGKLKGTYCQINECSDEMVSSIVEAIGKKTDRIELKTITGRFSTDVIATCAFGLKLDSIKNGDSEFRRYVKILFQTTTKQAIILILSLICPRVVKILRLQFFSLEATNFFTGRKYSIAFNITRVATKTYTLPDESFVIEKGQKLIIPMFNIHRDPKYYPDPLRFDPERFSMEQKSQRPNGTYIPFGDGPRLCIG
>acyPis.cyp_UUID=3706___6CY36
LIFANFWIDFIILITVLFSIIYYYCTSTFNVWKKLNVPYIRPIPLFGNYLRVALGIENPMETYRKIYCELAGFKYGGMFQMRTPYLMIRDPEIINNILIKDFSYFTDRGIYVDFKTEPLSEVLFLMNNPRWKKFRSKLSPAFSSGKLKQMFNQIEKCGHDMINNIFAELKKNPNDIDMRDVVAKYSMDVIGSCAFGLTLNVASDDTSLFRKYGKTAFGPSILYFIREICVMISPAILKILRLTFFPSKTTAFFGSVFKETKTYREQNNVLRNDIVHALIQAHLMESQILSNAFGFFAAGFDTTSTSISYCLYELALKKNIQDRVREEIKLTKSKYNGVIDNEFLNDLHYLDMVIA
>acyPis.cyp_UUID=6___15A1
RIPFIGNYLEIRKLRNELGFYHLVWHQLAKCYGQVFSVKLGRIEAVVVSGYDAVRQVLCKDDFDGRPDGFFFRFRAFYKRLGIVFVDGPTWNDQKKFCMQHLRKMGFGGDLMEKIIIEEVHDLMVDITIKNGKPIKVHGLFDISILNGLWAMLAGQRFALNDSRLARLMELVHVSFRMLDMSGGILNQMPFIRFLAPNSSGYEHIKQILNEFYTFLKSVEEHKCGENYQEDFISAFLMEIEKNKESPESFSEEQLLVILLDLFLAGSETTSSMLSFAVLLLLKHQDIQDKVHAELNAVVGDREIQLADKHRLNYLEAVLMEVQRHSNVAPLAIAHRTIRKTSLQEYIIPKTLVLASIWSVHMDEHHWGDPEVFRPERFLDSTGNIIKDSWLMPFGIG
>acyPis.cyp_UUID=7___15A1
PTRVPLLGNFLEIQKLKNKLGFYHLVWDKLAKCYGQVYSVKFGPIETVVVSGYDAVREVLSKDDFDGQADGFFFRTRAFYKKLGTLVLASIWSVHMDEQHWGDPEVFRPERFLDSKGKIINDSWLMPFGVG
>acyPis.cyp_UUID=8___15A2
GPSRIPFIGNYLEIRKLRNELGFYHLVWHQLAKCYGQVFSVKLGRIEAVVVSGYDAVRQVLCKDDFDGRPDGFFFRFRAFYKRLGFKK*GIVFVDGPTWNDQKKFCMQHLRKMGFGGDLMEKIIIEEVHDLMVDITIKNGKPIKVHGLFDISILNGLWAMLAGQRFALNDSRLARLMELVHVSFRMLDMSGGILNQMPFIRFLAPNSSGYEHIKQILNEFYTFLKESVEEHKCGENYQEDFISAFLMEIEKNKESPESFSEEQLLVILLDLFLAGSETTSSMLSFAVLLLLKHQDIQDKVHAELNAVVGDREIQLADKKKDTLVLASIWSVHMDEHHWGDPEVFRPERFLDSTGNIIKDSWLMPFGIGRRRCLGEILAKANVFMFIANLIQNFEIRIPNGVQLPDRPQDGVTISPSPFSAIFIPRR
>acyPis.cyp_UUID=9___15A2
SVEEHKCSENDQEDFISAFLMDIEKNKKSLGSFSEEQLVVILLDLFLAGSETTSITLSSVILHLLMNQDIQTKVRAELDAVIGDREILPSDRKRTLVLASIWSVHMDEQHWGDPEVFRPERFLDSKGKIINDSWLMPFGVG
>aphCra.cyp_UUID=109___15A1
FFIVAVFSVFIIICILDIITPHKYPGIVFVDGPTWNEQRKFCMQHLRKMGFGGDLMERIIIEEVNDIMLDISRKCENGKPIEVYGLFDVSVLNGLWAMLAGHRFALNDRRLARLMELVHDSFRMLDMSGGILNQMPFIRFLAPKCSGYKYLKQIINEFYTFLKSVEEHKYMVNDQEDFISAFLKEIEKNKESPGSFSEEQLLVILLDLFLAGSETTSSMLSFVILLLLKHQDIQAKVHAELDAVIGDREIRLADKNLNYLEAVLMEVQRHSNVAPLAIAHRTIRKTSLQEYIIPKTLVLASIWSVHMDEQHWGDPKVFRPERFLDGTGKIINDSWFMPFGVGRRRCLGEILAKTNIFMFIAKLIQHFEIRIPNGVQLPDKPQDGVTISPSPFSAIFIPRRCLSH
>aphCra.cyp_UUID=110___15A2
KK*GIVFVDGPTWNEQRKFCMQHLRKMGFGGDLMERIIIEEVNDIMLDISRKCGKPIEVYGLFDVSVLNGLWAMLAGHRFALNDRRLARLMELVHDSFRMLDMSGGILNQMPFIRFLAPKCSGYKYLKQIINEFYTFLKNYLEAVLMEVQRHSNVAPLAIAHRTIRKTSLQEYIIPKRRRCLGEILAKTNIFMFIAKLIQHFEIRIPNGVQLPDKPQDGVTISPSPFSAIFIPR
>aphCra.cyp_UUID=111___315A1
NRYCSLVLVNFTKIRFMSTSNLKNIRTKSKKEIPIVKGLPIVGTMFSILAAGGGRKLHEYIDKRHEQYGSVFREKLGPVDAIWISNPLDMKLLFAQEGKFPKHILPEAWLLYNDTYGQQRGLYFFRDGEEWWKYRQIFNKIMLKDLNVHFIESYKIVINDLLNEWELRDGQVLPNLIADLYKLSIMVAHLVGGVYDNYKNDISNDVNCLAQCIQKVFQCTVKFTVIPANISKSLKLKIWNDFVLAVDNSIESGNNLVSKLMSFNGDGLLNSILNVHDIPIDMVKRLIVDFIIAAGDT
>aphCra.cyp_UUID=114___18A1
TTEIMSEGG-GYSRELWLNAVAAALGLTYSAYQQLRAARTLPPGPWGVPFLGYAPFLSNHCTYLKYNELARRYGPICSFTQRGNTVILLSDHKLIKTAFDMKQITGRPNDGYMDIIGGYGAVNSTGKLWESQRKFLHLVLRHMGMTFTGHNRLNMENRIIEVSTLTETFHKACGKPIDLNAGSLCLAITNVISSLTMSVRFEPNDPRFERYMHMVDEGFKLFGMLRPVSLFLPRRHINDERNIQEKIKNNHREIAGYFQNIIEEHKSTFDPNCIRDLVDAYLLEINRSQEAGTMDQLFQGLDPNRQVQQILGDLFSAGMETIKNTILWAMVYMLHYPDVMTKVQEEIDSVVGQYKSPVLDDYPNLPYTQATLYEVLRKSSITPLGTTHATTSDVTLNGYHIPTGAQIIPLQHFVHNDPNLWDEPEAFKPERFINAEGKVKKPDCFLPFGVRRKCLGETLAQMELYLFFSTVLHEFDVCLPDGDELPSMDGQVGITLTPQSFKVVMKARNK
>aphCra.cyp_UUID=115___306A1
LIFTRGPLWKEQRKFVCNWLKVIGVSKFGEKKNNLQLLIADAVSTTKLRESNTCPIDTGTFFLVQIGDFINLIVLGKAWPEDDPNWIYLRNLAEDGSKKFAIATPLSVLPMLPKYKNTVFEVIEGVKNTHCIYKTLMEKRGNEINEGDDLMAMFMKEMIKRTNNKDSHFFTEKQCCFLLSDLFGAGVETSVNTLRWFLLYMALNKDINDLQKLLDSLCTNGGIIDLEQIESIPLLKACVSETMRLRPVAPSGIPRSVNNEITLEGYRIPKGTMVLPLQWAMHHDEKYWTDPLTFQPKRFLDDEGNMINNKAFMPFQAGKRACVGDTLSYWILYLFGANIIHNFNVSMEDGLSEKEINTIMDGEFGITLSPATHNIVFKSRI
>aphCra.cyp_UUID=118___380B1
IQNATHALPTTKSELYIYASIVFFVVLWCRMRWQYRQFYRLADKIKGPPSYPLKGSIFDLSTTPIMYNFKESAEKYNYEPVKLWVGPFLFVGVYKPEDVQVGKWKKHRRVIASIFSSKFLDQLYPIFNENNKKLVENISKHVGETQPFDIWDYIISCNLNNVVSELSKCIVKPWLYIDQIFTVYTYLTGLNVYMSQLNRVSLKNSTKVFLDKLLKLNDEGADFTDEDLKDEVITMTVQDKVYEEIYSVLGDSDREVIPEDIFRFKYLEMVLKESLRLFPPGAIFSRKINENVKLNFELPKGSNVFVSPYVTHRCPQLYPDPDTFNPENFSPENETNRHKFSFLAFSGGPRGCLGVKYAMISMKLMMVAVLRRYSVHTECKMSEIKMQIDLLAKKADGYPITIRPRKRTQDR
>aphCra.cyp_UUID=119___307A8
GPTAYPIIGTLHAMDGHRDNPFRRFTELARLYGPVYAMTMGSIPCVIVNDYPSIKEVLITNGSKFGGRPNFSRYNVLFAGDRNGFKISKGTCIIINNYEINTSSTYWEDPNVFDPNRFIHHKPGGKSYIRKPEYFLPFSTGKRTCIGQQLVSGFGLVLLAGILQRYEVKATARLAIPEARMALPPDTYPLIFIPLDG
>aphCra.cyp_UUID=122___301B1
QVIFQHYAISNSSRYFSHPEQFLPERWLKGSGYKHHAFASLPFGYGKRMCLGRRFADLELQTVVSKKIFQNFEVKYEYGDLEYTVHPIYMPDGPLKFKMIED
>aphCra.cyp_UUID=123___6DD1
FVFFLAGFETSSTTLSFCLHEMAVNQDIQNRVYEEINETAEKYGLPFSYEAIASMNYLEQCLKETMRKYPPVQALVRVCTKEFRVPGTELDLDVGTAVLIPVYAIHHDPQYYPEPDTFNPDRFAKDCNGGGGDNGRPAGVYLPFGDGPRICIG
>aphCra.cyp_UUID=150___305E1
MSWYFVCFVTIILLLIALRSCRKPKNYPPGITMTDGDLWKVHRSFAIRHLKLLGLGQRRVDELIYDEYQLMIQRLIDTMESVTPTLYLQSAVMNVLWELTAGTKFDDPKLLTLMRKRSTAFDMAGGLLNQMPWIRYLAPIRTGYSLITDINQQLYSLINNIAEHKRTITDTTRDFIDAYLHQMKKEEI-NNTMFT
>aphCra.cyp_UUID=155___380C8
QSVNGFRLTMPEVIAYPIILSFFILWCRYKWNRRHFDKLAARLKGPPAYPIIGSALQFIGTPQKVYDEICDVLGDGDQTITIVDSYKLVYLDQVLMETLRLFPVLPVLLRELQDDVK
>aphCra.cyp_UUID=178___307C1
SSLTYLLLFVLTAVLLFLIRDELKTKQVDHNAGLIDPPAPKAWPIIGHLYLMARYKVPYRVFDDIMADLGSVFRMDLGSVPCVVVNGLNNIREVLMIKGDHFDSRPSFRRFNQLFKGDKNLAFCDWSQLQKTRRELLRAHTFPNTTSNMYTRLDKCLKTELTDLTDTIDSMADTECVDLKNMLLHTCANVFMSYFCSTRFSRSYNKFKEFIRNFDEVFYEVNQGAPCDFLPSLMPLYHWHFKKIRAWSSKIRNFMETEIFDNRKAAWVPGTKPVDFVDNLLDAITQPDRDDGFDINIGLFSLEDIIGGHAAITNFIVKTFGFLVNRPDVQRRIQEEADAVVRASGSIGLTDRSHMPYTEAVVYESLRLIASPIVPHLANRDTSVDGKSQTLIDFYKNQRTTQLCNHIYLPLYFYFIGVRIAKGTTVFLNNYSLHMSPELWNNPEHFSPERFINAEGRLEKPEYFIPFSGGKRSCMGYKLVQLLSFCTIGTLMNKYTLLPVEDVSYDVPKGNLALPFVTFPFRLRPRNFRKQIFLLYLIATLP
>aphCra.cyp_UUID=184___6CY18
IWWISIITLCLLIFTIIHYFCTSTFNKWDKINVPYVQPIPLFGNFFYVAFGMQHPIDFYRKIYYDLAGHKYGGLFQMRTPYLMIRDPEIINNVLIKDFSNFPNRGIYSDFSANPLSNQLFFMEIPQWKLIRKALSPAFTSGKLKLMYDQIKECGDELMKNIHKNFMKNDDKMEVRDMLGKYSTDVIGTCIFGLKLNAVSDDNSTFRKYGKSIFAPSLRTHLRELSLMISPTLLNILKFKDFPADATEFFHSAFHETITYREKNNIVRNDFVQTLIQARNDLVLNKSIPQGRFLESQIIANAFVMFAAGFETVSTAMSFCLYELALKKHIQDRVRQEINLKLSKNNGLINNELLIELNYLDMVLATLRKYPPTFALFRKASQTYHVPNDSLTIEKDQKVIIPIYSLHYDPKYFTDPEVFDPERFSPEEKAKRISGTYLPFGDGPRICIGIGKRFAELEMKLALVEILTKFEVEPCERTEIPIRFSKKAIIAIPENGIWLTFKK
>aphCra.cyp_UUID=185___6CZ1
MLLVTAFLGAAYMYCTWTHSHWSKMGVSSPSAPVPLFGHAMPSMLGRMHFMDVLHNLYRQLGDQRFGGIYTMRTPQLLVKDPELIGHILIKDFNNFTDRGLYAGTHTNPLNNNIFFTRGERWKTMRQKLSPTFTANKLKYMNEQVKECSDGLLSTIGKTVDEDAGRIEIREMMAKYSTDVIGSCAFGLKLDAINDPDSEFRKHGKNVFQPSLRSKIRVAVIFMQPSLLSIFRVHHYSHRTIRFFHDAFKQTIEYREKHNEDRKDFVQHLMKAREDLVLNPNLKPEKFTEMDIVANAYILFIAGFETVSTSMSFCMYELALRKDVQDKVRKEILEVKSKYNGQMNSECLNELHYMGMVIKTLRKYPPLVTLNRVVTKPYVIPGTQIKLKTGTKIVIPVHAIHYDPKYYSDPEAFEPDRFSDENIHNLHPNTYMPFGDGPRFCIGKRFAEFEMKMALSEVLTNYEVTSCDKTQIPIKYVIGSFVNIPESVWLKFRKLNT
>aphCra.cyp_UUID=203___380C6
EVSQEFPATSKHATGGLRMTSTELTAYAVISFIVVLWCHYKWNRRHFERVASKMTGPPSYPIIGSGLEFIGTPQIILNSSKALEKDQFYKFFKNTVGEGLFSAPVHKWRRHRRLITPVFNANLLDQFFPVFNEKNRILTRNLKKELGKTKPFDLWDYIADTTLDIIASELDSMRIYKPWLYPDIIFSMYGKLTGLHKVYKTLHKLPNQRLKVFLDTLLDLNEAGANFSDEELRDEVVTMMIGDKVYDEIFEVLGDGDQTITIEDTVKLVYLEQCIRETLRLYPIGPLLLRQLQDDVKIGSKYAMLSMKVLVSTFLRNYSVHTDIKLSDIKLKLDLLMRSANGYPVTIQPRDRRPTYKK
>aphCra.cyp_UUID=204___380C6
VHKWRKHRRLITPVFNANLLDQFFPVFNEKNRILIENLKKELGKTQPFELSDYIRKTNLDIICLKVFLDTLLDLNEAGANFSDDDIRDEVVTMMIGGSKYAMLSMKVLVSTFLRNYSVHTNIKLSDVKLKVDILMRSANGYPITIQQRDRRPTY
>aphCra.cyp_UUID=209___314A1
MFNRYGDIICEEALWNIPIVSVKDRDFIERVLRDSGKYPIRPPNEVTANYRKSRPDRYTNTGLVIVSEIVDTALIDEEQSCTDVRSVFVSILQVSELDNRDKKAAIIDYIAAGIKTVVLLHTGLACLENKNFIDATSYKPERWLDDLTKKSPFLVAPFGCGKRMCPGKRFIELELQIVLAK
>aphCra.cyp_UUID=210___314A3
SQRKIYKTVADIPGPRSLPVFGTRWIYWKFGLYKLNAVHLAYKQGEVWAMLRNKLTPELTSPRTIQRFLPEVNQLADDFINLISQARDSINVVEKFESYCNRMGLTVVLLHTGLACLENKNFIDATSYKPERWLDDLTKKSPFLVAPFGCGKRMCPGKRFIELELQIVLAMVKQFHINFEGQLKTEFEFLLTPSNANFILRDRNC
>aphCra.cyp_UUID=212___4CJ1
GKKQIYSFLDLLVGVSKENPGTMTDNDIREEVDTFLFEGHDTSSIAITMAIIHLGLDQNIQNLVRDELFEIFGDSDRDATMEDLKAMTNLERVIKETMRLYPSVTGITRTLKEPLHLKYTIPSKSVMVVVPHLLHRDENIYPNPEKFDPDRFLPEQCNGRHPYAYIPFSAGPRNCI
>aphCra.cyp_UUID=213___4CJ11
SACRSVIDRIFKFWLWNDLIYRISNSGRTFFTSIKVLHEFTDNGQKYAMNQMKTVISTVLRNAKIVSSGCKEDIKISMQLLIRIESLPKVTFHKL
>aphCra.cyp_UUID=216___307A2
DTADGVVAGAEHAVTVALSLLLFVVLLMLAAASACGRGLRTATAAAATGAARTAAP---DGPAAYPVIGTLYVMDGHRDNPFRRFTELARRYGPVYAMTMGSTPCVIVNDYPSIKEVLITNGSKFGGRPDFSRYNALFAGDRNNFKIPKGTCVILNNYEINTSPAYWNDPEVFDPNRFIHRKSGEKPCIRKPEYFLPFSTGKRTCIGQQLVSGFGFVLLAGVLQRYEVKATAQMAIPEARLALPPDTYPLILKPLDG
>aphCra.cyp_UUID=231___6DC1
VLFDCLLLNLMAYAVIISTSFYFYLRYRYTFWQRQGCPVPLEPNIIYGHTKEVTKMKTWVGEHYASIYFNTNGYKFVGFYQFQKPKLMLRDLNIIKDVFTKEFSTFPNRGIVFDDKLEPLTGNLLTLEGHKWKVLRNKLTPAFTIGKIKNMIDLIDGRAQEMVRILEAPAVIDEQVVEFKELLARFSTDVISIVAFGFETNSLANPDAEFRKVGRMLFSTSIESIIRNALNALAPSLIGLLKVRSIKKEYADFFYNVVNDTVRYREENNIQRNDFLDLLMKIKRGQNLSSEEESKLVLNENDEKEDFKFTMDVLAAQCFVWFIGGYETSSITLTFTFFELAQNPEVQTRAQDEIDSVLIKHNGKLTYEILQEMTYLDMIVSALRKYPPVPNLTRKAVKPYKLPNSDFTLNKGLQVVIPVYAIHNDPEYWPEPEKFIPERFTEEEKHNRPQYAYLPFGAGPRLCI
>aphCra.cyp_UUID=239___380A3
SVDRWRKHRRIISYAFNVKFLEQLYPVFNEKNKILVKNLRKNINSTQPFDLWDYIISTTFDTICTAMDYRINEKHNKTEFLDLMTTIADQLVKTVNRPYLYPSLFFSIYRSMSGLGEKLKLINKLPLNYVLPRGASVTISPIVTHHCPHLYPNPEAFNPDNFSVENVAKRHKYSYIAFSGGPRGCGMKYAMISMKLMISEVLRSFSVHTHIKLSDIRIKMNDAFTRKVGGYPITVRSRDRRPSYARRNT
>aphCra.cyp_UUID=256___301A1
KNIRQFQIQTMRWRSTATAHTPHVSTGSPEDLEVNNEFITAKHYSEVPGPMPWPIIGNTWRMLPVIGPYQISDLANVSYILYKQYGKIAKLGNLVGRPDLLFVYDADEIEKVYRQEGDTPFRPSMPCLVKYKSQVRGQFFGRLPGVVGVGEPWREFRTKVQKPVLQPQTVKKYIQPIEEVSDYFIKQEMKNENSEMPADFDNEIHKWALECIGRVALDARLGCLRPDLPKNSEPQKIINAAKYALRNVALLELKYPFWRYLPSTLWKKYVSNMDYFICMKYIDDAMLRLKNKPQSVNESELSLVERILANESDPKTAYILALDLILVGIDTVFRMYSTVIGNGRTLQKDMVICGYKIPKGQLVFPTIVTGNMEEYVTDCKQFKPERWLKQSSGYIHPYASLPYGHGPRMCLGRRFADLEMQVFLAK
>aphCra.cyp_UUID=257___301B1
SVLAKQLWNLRIATCRAKKSTSVLTSISQDDVEFAKEYSELPGPKSLPLLGNNWRFLSFIGIGDYKVTEIDKLSLRLWREYGDIVKIEKLLGRPDMVFLYDADEIEKVFRNEELMPHRPSMPSLNYYKHVLRKDFFGDLAGVIAVGQKWYEFRTKVQQPMLQPRTAKFYIGTIEDTATAFVNIKKIKNNHQEVPDDFLNEIHKWSLEVALDQKLGCLEDEHTVDSDTQNLIDAINIFFANVPELELKIPFWKLFSTPTWRKYIKALDTIT
>aphCra.cyp_UUID=260___302A1
STLFRIPRFLSTKTKILKEFNEIPGPISLPLVGTLYQYFPVFGKYKFDRLHHNGLKKLRQYGPVVREDIVPGVSIVWIFKPEDIEMLYRKEGRYPERRSHLALQKYRLSKPDVYNTGGLLPGKDWWRLRKAFQKHLSKVQCVKGYVESTNTVVGEFIDRRIALKVVSEKLTSIKTTDSKASLLGEYLSSDETDYKDVVGMTVDTLLAGIDTVVTQNQVSCRQKEYFRRPDEFVPERWLKGTVHYESVSPYLVLPFGHGPRTCIARRLSEQFLQVVLIKVRNFKMTWTGPKLDSKSLLINKPDGPISLKFKTRD
>aphCra.cyp_UUID=262___380C6
VHKWRKHRRLITPVFNANRLDQFFPVFNEKNRILIENLKKELGKTQPFDLLDYLMKTNLDIICSELDSLRIYKPWLYPDILFSVYRKLIGQQNIYKTLHKLPNQRLKVFLDTLLDLNEAGANFSDDDIRDEVMTMML
>aphCra.cyp_UUID=312___303A1
WILVLVLFSVVVALLSYLDMRKPKNYPPGGPKWLPVLGSALTINSLRKQTGYLYRATICLAESYGPIVGLKVGKDRQVVCCGYNAIKEMLTKEEFDGRPQGPFYETRTWGTRRGGLLLTDEEFWVEQRRFVLRHLREFGFGKRTMAELVQEEAVQLVDDFKKKIAMSKNGIGEVFEMRDAFSVGVLNTLWSMMASKRYNEDDIELKNLQALLTELFANIDMVGALFSQFPFLRFIAPEASGYKSFVNIHQQVWKFLKAELDDHKETFILNQPRDLMDVYLQMLHSDDKKESYSSESQLLAICMDMFMAGSETTSKSLGFGFLYLLLNPEVQKKAQEEIDRVVGRDRLPTLNDRPSMPYLEALVLESVRVFMGRTFSIPHRALKDTTLQGYHIPTMVIANFAALLNDDDVWDNPDRFWPERFIGCDGKLIVPDEYLPFGYGKHRCMGQTLARSNIFLFSACLLQNFDFSVPEGQAPPSTLGVDGVTPSPGEFNAYVSLRS
>aphCra.cyp_UUID=317___380C6
IILNSSKALDKSQFYNFFKNTVGEGLFSAPVHKWRKHRRLITPVFNANLLDQFFPVFNEKNRILIENLKKELGKTQPFDLLDYIMKINLDIIC
>aphCra.cyp_UUID=32___353B1
GPYDSLRLTEAMGDIECKLGPVFKLILGGKTMIVVTRVEDAKTMFAHEGKHPARPIFPALNLLRKKPFGTGGLVSFIDEYLKQTHEHNALVNAINTNKNLSSTDINLLVLEIFFGGIDAATTLAMTLYYISQNENIQKACQEDVQQGTKVYLKACIKETLRLSPTAGANARYLPKTTIIGGYEIPLVMAFNSLTSTKEKYFKAPLEYQPSRWLRNSNIQKFDPYASLPFGHGPRMCPGKHVAMQEMTILLFEVIKNFKISMPNEQSKNIGMIYRMNRIPDSRIDLIFHDR
>aphCra.cyp_UUID=322___380C6
VHKWRKHRRLIAPVFNANLLDQFFPVFNEKNRILIGNLKKELGKTQPFDLLDYIMKTNLDIICSELDTLRIYKPWLYPDIIFSIYRKLMGLQNIYKTLHKLPNQ
>aphCra.cyp_UUID=327___6CY61
ETGRVYGITTALFRETVKTYQIPGESLVIEKGTRVVIPIHSIHHDSKYYPDPEKFDPERFSPEEKAKRPSTTYLPFGDGPRFCIGKRFAELEMKMVLSQLLTTFRILPCEKTEYPLKFRNGIALMVTKNGIWLRFQSISK
>aphCra.cyp_UUID=328___6CY9
ALQLLLELAASWWTVGLLASFAALAYHWTTVTFGYWHDRGVPYVRPTVPLFGNIASMALGTEHQARMFGRIYNAFRGHRYVGMYQMRTPHLLVCDPALVNRVLIGDFAHFTDHGQYTSSPDENPLANGLFNMRGTQWKVMRQKLSPVFTAGKLRHMRGQIAACSEQLMRNVAADVPATGGSIEVHDVLGKYSTDVIGTCAFGLQLNAISDEQSAFRRYGKTVFQPSFRLLIKELTWLISPALRRTLRITDIPQDAVRFFTDAFTDTMRYRQEHGLVRDDLMQSLIQARTDLVINKTEPTLRKYPPLITLFREATQDYHVPDDTLVIEKGTKVLIPAYAIHHDYRYYPDPATFDPERFSPEEKAKRPNGTYMPFGDGPRLCIGFAEMEMKLALTELLTKYEVEPCEKTDIPMRFSSKAVLVTPENGIWLKFKP
>aphCra.cyp_UUID=332___6DB1
ISKETIFMYTASAIVVLFTVVYLYYKNIYSYWKKLGVYHLEPTFFFGNAKDRVLFKKSFHEFHRDLYFKFKGHRYAYYLGRRASLVILDPDIIKCIMIKDFNHFTDRQTMKFRTSEYISEMLINLKGSKWKRMRGQLTPAFTSGKLRTMEHLVDICCNNMSDFLNENIKSQGYELEMKDFFGKFTLDVIATCAFGVESNSLKDENGGFASRVSKFASLSIMKRLSLYIVLLFMPGIARFVPLSFFNMEVIHFLANVIKEAKKFRQSTGQDVLTEAQVVAQSVLFLIAGFETSSTLLTFTCYELAINQTIQVKLREEICSVLKRYNGKCSYEAMQEMPLLDMVLMTLRMHPPVAQLERVSTQDYTLPDSNLLLKKGMTVQIPVIGLHYDPEYYPDPYKFEPNRFSPDEKAKRSHYVFLPFGTGPRNCIGLGLRFALMSTKRGMVHLLKDFSINLSSQMTVPYEYSKHSMLLKAKDGIRLSFNKLS
>aphCra.cyp_UUID=349___6CY36
LTKSQVLSNAFGLFAAGFETTSTTLSFCLYELALKKNIQDRVREEIKLTKIKCNGVIDNEFLTNLNYLDMVIAETLRKYPVVFALFRVATKSYSVPNDSLKIEKGQKIIIPIFSLHFDPRYFSDPEVFNPERFSTEEKAKRPNSVYIPFGDGPRICIG
>aphCra.cyp_UUID=353___6CY40
IIANAILMFTAGSETVSSMLSFCLYELALNKEIQDKLRAEICSMKAKHDGQLNHSYLMDLTYANMVLGRKYSIAFVLLRVATKKYTLPDESFVIEKGQKLTIPMFYIHNDPKYYPDPMRFDPERFSMEQKSQRPKGTYLAFGDGPRVCI
>aphCra.cyp_UUID=354___6CY41
DKFTDEDIIANAILMFTAGSETVSSMLSFCLYELALNKEIQDKLRAEICSMKAKHDGQLNHSYLMDLTYANMVLYSIAFVLLRVATKKYTLPDESFVIEKGQKLTIPMFYIHNDPKYYPDPMRFDPERFSMEQKSQRPKGTYLAFGDGPRVCIG
>aphCra.cyp_UUID=356___6DA2.v1
GIINVSDISSKFTIDTIGRCAFGINCNTLFDSNTEYQRAGQAVFTPTLKSSVLNFMRLIDLGWLVDLLRLRNMPDLVYEFYSNLFQDTMELRKSEKEDRNDFISILIKLRNDEKKNNSQVLFAEDVLASNAFIFFAAGFETTASTMSYCLYELALNQDIQFELRKQIEHTLNENKGIVTYDMIKDMKYLDMVLNTLRMHPPGPGLLRVCTKKFKIPDSDITLDIGMKVLIPTYSLHHDPVYYPNPEVFDPLRFTEDNKALRPNGTFLPFGDGPRICIGGLRFALMEAKTGLAEIISKFEILPCNDTKIPIKLNPRSILLTPKEPICLLFKR
>aphCra.cyp_UUID=357___6DA2.v2
GIINVSDISSKFTIDTIGRCAFGINCNTLFDSNTEYQRAGQAVFTPTLKSSVLNFMRLIDLGWLVDLLRLRNMPDLVYEFYSNLFQDTMELRKSEKEDRNDFISILIKLRNDEKKNNSQVLFAEDVLASNAFIFFAAGFETTASTMSYCLYELALNQDIQFELRKQIEHTLNENKGIVTYDMIKDMKYLDMVLNTLRMHPPGPGLLRVCTKKFKIPDSDITLDIGMKVLIPTYSLHHDPVYYPNPEVFDPLRFTEDNKALRPNGTFLPFGDGPRICIGGLRFALMEAKTGLAEIISKFEILPCNDTKIPIKLNPRSILLTPKEPICLLFKR
>aphCra.cyp_UUID=37___6CY9
WWTVGLLASFAALAYRFSTATFGYWRDRGVPYVQPTVPLFGNIASTALGTEHQVRMFGRIYNTFRGHRYVGMYQMRMPMLLVCDPALVNRVLIGDFAHFTDHGIHTDGPEENPLSNGLFKMRGAKWKVMRQKLSPVFTAGKLRHMRGQIAACSEQLMRNVAADVPATGGPIEVRDVLGKYSTDVIGTCAFGLQLNAISDEQSAFRRYGKTVFKPSFRILIKDLIWLISPALRSALRISDIPQDAVRFFTDAFSDTMRYRQEHGLVRNDVMQSLIQARTDLVVNKTEPVTFLETDIVANAFALFAAGFETVSTAMSFCLYELALKKPIQDKVREEMNATKIKHSGEIDDEFLKELQYLEMVLAGKRFAEMEMKLALTELLTKYEVEPCEKTDIPMRFSSKAIVITPENGIWLKFKPI
>aphCra.cyp_UUID=4___4CJ10
KKRVESFLDLLIGISKQNPEKMTDSDIREEVDTFLFEGHDTSSTAMTMAFIQLGLHQDIREELYLIFGNSDREATMADLKSMTYLDRVIKETIRLYPSVPGVTRKLRQHLQGQKFAMHQMKTIISTVIRKMKIETLGSQDDIKIGAQLILRPESLPDIKLTKIK
>aphCra.cyp_UUID=44___4CK1
TAIMQKRFITPWLKPTFLFNLTSLSKRQNACIDVIHTFTKKVDTSSVTFSWMMYVLGKHPEAQDRILEELDEKMPNFGDGKLSVQILQSLDYLDRTIKEVLRLYPSVPFIGRQIYEPLTIG
>aphCra.cyp_UUID=45___6CY3
TITYYFCVSTFKKWENLNVPYIKPIPLFGNFLSIVSGKDHPLEFYSRIYYQFAGHKYGGLFLMRTPFLMIRDPEIINDVLIKDFASFPDRGIYSDFSVNPLSDNLFFMENPQWKTIRSKLSPAFTSGKLKNMYNQMKESGDILMKNIDTVLKENNNELEVRDILGKYSTDVIGACAFGLKLNSINDDQSKFRKYGISIFAPSKRALFKELCVMITPLLLKIIKVKDFPTEATDFFQKVFKETIAYRLENKIVRNDYVDYLLQARKDLVLNPNLPKEKFTETQIVANAFVMFVAGFETVSSAVSYCLYELALNKSIQDKVRKEVQLKLSQNDGQIDHALLMDLNYLDMVI
>aphCra.cyp_UUID=46___6CY4
KFTETQIVANAFVMFVAGFETVSSAVSYCLYELALNKSIQDKVRKEVQLKLSQNDGQIDHALLMDLNYLDMVI
>aphCra.cyp_UUID=52___4CH1
YEKSLFKVWVLNNLYIVLTRPEDIELVLTNPKLQKKAKEYLVLQESIMGQGIFSIDDIKKWKSNKMVSGGFNFKIIKSFIPIFYEESNVLSDILKQKYNIKSNECDISTPISMATMEMIGKTALGVKFNAQNGGRHRFVENLQTAVFEELQSIFSNGDQNRSPTYEDLQQMEYLERVIKETLRMFPPLPVYGRSLDEEMKIGEYLCPAGSTLMVSPLFLHSSEQYYNDPEKFNPDNFLPDTYRSRHPYTFIPFSAGYRNCIGIKYGMLQMKTVISTLVRKNTFFPSDRCPTPKHL
>aphCra.cyp_UUID=65___4CJ12
HFKTLDMYNLLFNKARDEIRSIFEYSDRDATMEDLNAMKYLEAVIKESLRMYPSVPAFTRELEKPLQLYIIPPLTTITVYPFILHRNEDIYPNPEEFIPERFLEEKNKANFLFGYLPFSAGARNCIQKYAMNQMKIVVSTILRNAKIETLGCKEDIKISSQLIIRIESLPKMKFYKL
>aphCra.cyp_UUID=66___4CJ4
DILPFLTDLIRTIGPVVHFNLSGRSYVLLNDPDDLQDRARDELFDIFGDSERDATMEDLNSMQYLEAVIKESLRLYPSVPGFSRELEKPYTLPPKTTVIVYPYVLHRNEDIYPNAEEFMPERFLEEENKEKFHFGYLPFSAGARNCILGQKYAMNQMKIVVSTILRNAKIETLGCKEDIKISSQLIIRIESLPKMKFYKL
>aphCra.cyp_UUID=67___6DA1.v1
SDVWPIPFVQLYAAAVLLVVFLSYFYLTYHYGKWTKLGVPQAVPTPPFGCFGDVVAGRAPLVDVIHSLYREFDGQRYFGIFEGRQPLLVVRDPQLVHTIMVKDFRSFVDRNASKESFVHDKLFDHLVNLRGDQWKAIRAKLSPTFSAAKLKSMLGDINVCTARLIDNLNGQITNNNGFTDDILAANAFVFFVAGFETTASTISYCLYELAMNPEIQVKLREKIKQTLDANNGKLEYDTLKDMKYLDMVITFRLHPPVPVLSRVCTQKYTIEDSNITLNVGEKLIIPTYALHHDSKYYSDPEIFDPERFTEENISSRPHGTFLPFGDGPRICI
>aphCra.cyp_UUID=68___6DA1.v2
SDVWPIPFVQLYAAAVLLVVFLSYFYLTYHYGKWTKLGVPQAVPTPPFGCFGDVVAGRAPLVDVIHSLYREFDGQRYFGIFEGRQPLLVVRDPQLVHTIMVKDFRSFVDRNASKESFVHDKLFDHLVNLRGDQWKAIRAKLSPTFSAAKLKSMLGDINVCTARLIDNLNGQITNNNGFTDDILAANAFVFFVAGFETTASTISYCLYELAMNPEIQVKLREKIKQTLDANNGKLEYDTLKDMKYLDMVITFRLHPPVPVLSRVCTQKYTIEDSNITLNVGEKLIIPTYALHHDSKYYSDPEIFDPERFTEENISSRPHGTFLPFGDGPRICI
>aphCra.cyp_UUID=71___4CH3
KIVVRGFSFTSTNSFIPIFYQEANVLAKILQEKCVLKSNECNISGPVSMATMEMIGKTALGVTFNAQTGGCNQFVEHLQTAMHWEYRITHPWYLNNTLFRFSSVKRKHDRSQKIINEFTNEIIKKKIIEFTQNINNSVIKIEKDDENVCRKPKTVLEILLGSSHKMNHEQIRDEIVTIMIGQVFEELQSIFLNGDQNRAPTYKDFQQMKYVEMVIKETLRLFPPLPFLGRRLDEDMQIGEYICPAGAALIICPIFLQSSPLYYTNSEKFNPDNFLPDVCGNRHSYAYIPFGAGLRNCIGMKYAMLQIKTVISTLVRKIKFSPSDRCPTPEDLRLMFLMTLKLVDGCYVKIEPRT
>aphCra.cyp_UUID=72___6CY14
ISYFFNLLFDNILLSLIIVCTFLYYYTTSTYDTWKKLNVPYAKPVPFFGNIFKMFTGLEHQVDAFGRIYQQFPNDKFCGFYQMSTPFLMIRDPDLINTMIIKDFSYFTDHGIDMNPSVNVMARSLFFATGQKWKIMRQKLSPGFTSGKLKGTHEQIRECSDQLTNCIHDKSKETDGIEVYELVGNLATDVIGTCAFGMKLDTINNDNSSFRQNVKKVFKPSGKVIFLQILGVLFPKIVKFLKLQTSPVDVNAINFFHSVFREVIEYRTKNDVVRNDLTQTLMKARQDLVISSDYKGEKYCELDIIANAMLLFTAGSETVTATASFCFYELALHKDIQDRLRAEIISSKIKYGGQLNNEFLEDLHYADMVLHRKYTIITALLRGATQDYKVPGESLTIEKGQKILIPIYSIHHDPKYYPNPDTFDPERFTTEEKSKRPNGTFLPFGDGPRHCIG
>aphCra.cyp_UUID=73___15A1
SVFIIICILDVITPHKYPIGPTRIPLLGSYLEIKKLRKKLGFYHLVWDQLSKSYGQVFSVKLGLIEAVIVSGYDAVRQVLCKDDFDGRPDGFFFRFRAFNKRLG
>aphCra.cyp_UUID=74___15A2
PTRIPLLGSYLEIKKLRKKLGFYHLVWDQLSKSYGQVFSVKLGLIEAVIVSGYDAVRQVLCKDDFDGRPDGFFFRFRAFNKRLGLGVVFVDGPTWVEQRKFCMQHLRKMGFGGDLMEKIVIEEVNDLMINITNKCGKPLQVNGLFDVSILNGLWAMLAGRRFALNDSKLARLMELVHISFRMLDMSGGILNQMPFLRFLAPNSSGYKDIKQILVEFYTFLKTLILASIWSVHMDKNHWGDPEVFRPERFLDSTGQIINDSWLMPFGRRRCLGEVLAKTNMFMFIAKLIQKFEIRIPHGAELPDKHQDGVTISPSPFSAIFIPRR
>aphCra.cyp_UUID=8___4G51
QVILSSNVYIDKSPEYRLFEPWLGNGLLISTGGDKWRAHRKLIAPTFHLNVLKSFVTLFNVNSRDTVSKLRKMGSSTFDIHDFMSECTVEILLTAMGVSKKTQKKSGFEYAAAVMMCDILHMRHTNLWLKPDFIFNFTKYAKEQVGLLDLIHGLTNNSQIKEVSDTPAASEEVVETISTPEVEEVPYGNSFGQSAGLKDDLDVEDDGIQKVVDELYTIFGDSDRPVTFQDTLQMKYMERCIMETLRMYPPVPIISRQIKENVKLGATIIIATFKIHRNEDTFPNPEVFNPDNFLPEKSASRHYYAYVPFSAGPRSCVGRKYAMLKLKIILSTILRNFKINSNLSEKDWKLQADIILKRTDGFKLSLEPRKSLAKSAA
>aphGly.cyp_UUID=12___6CY61
ETGRMYGITTALFRETVKTYQIPGESLVIEKGTKVIIPIYSIHHDSKYYPDPETFDPERFSPEEKAKRPSTTYLPFGDGPRFCIGKRFAELEMKMVLSQLLTTFRVLPCEKTDYPLKFRNGLAIMVTKNGIWLRFQSISK
>aphGly.cyp_UUID=121___6CY16
DKFTDDDIIANAILMFTAGSETVSSMLSFCLYELALNKEIQEKLRTEICSMKAKHGGQLNNNYLMDLTYANMVLETGRKYSIAFSIFRVATKTYTLPDESFVIEKGQKITIPMFYIHNDPKYYPDPMRFDPERFSMEQKSQRPKGTYLAFGDGPRLC
>aphGly.cyp_UUID=122___6CY40
IANAIVMFTAGSETVSSMLSFGLYELALNKEIQDKLRAEICSMKAKHNGQLNNDYLMDLTYAKMVLGRKYSIAFSIFRVATKTYTLPDESFVIEKGQKITIPMFYIHNDPKYYPDPMRFDPERFSMEQKSQRPKGTYLAFGDGPRLCIG
>aphGly.cyp_UUID=123___6CY43
KFTDDDIIANAILMFTAGSETVSSMLSFCLYELALNKEIQEKLRTEICSMKAKHGGQLNNNYLMDLTYANMVL
>aphGly.cyp_UUID=133___18A1
TVEIMTEGG-GYSRELWLNAVAAALGLTYSAYQQLRAARTLPPGPWGVPFLGYAPFLSNHCTYLKYNELARRYGPICSFTQRGNTVILLSDHKLIKTAFDMKQITGRPNDGYMDIIGGYGAVNSTGKLWESQRKFLHLVLRHMGMTFTGHNRLNMENRIIEVSTLTETFHKACGKPIDLNAGSLCLAITNVISSLTMSVRFEPNDPRFERYMHMVDEGFKLFGMLRPVSLFLPRRHINDERNIQEKIKNNHREIAGYFQNIIEEHRSTFDPNCIRDLVDAYLLEINRSQEAGTMDQLFQGLDPNRQVQQILGDLFSAGMETIKNTILWAMVYMLHYPDVMTKVQEEIDSVVGQYKSPVLDDYPNLPYTQATLYEVLRKSSITPLGTTHATTSDVTLNGYHIPTGAQIIPLQHFVHNDPNLWDEPEAFKPERFINAEGKVKKPDCFLPFGVRRKCLGETLAQMELYLFFSTLLHEFDVCLPDGDELPSMDGQVGITLTPQSFKVVMKARNK
>aphGly.cyp_UUID=134___306A1
FWIIGVILFGALYAGYLWRSNKNLPPGPWGVPILGYLPWLDPERPYKTLTALAYKYGPIYSIQMGKHFAVVMSEPTLVRMALARNELADRTNFEVINEIMQEHGLIFTRGPLWKEQRKFVCNWLKVIGVSKFGEKKNNLQLLIADAVSTTKLRESNTCPIDTGTFFLVQIGDFINLIVLGKAWPEDDPNWVYLRNLAEDGSKKFAIATPLSVLPMLVIPKYKNTVFEVIEGVKNTHCIYKTLMEKRGNEINESDDLMAMFMKEMIKRTNNKDSHFFTEKQCCFLLSDLFGAGVETSVNTLRWFLLYMALNKEINELQKLLDSVCTNGGIIDLEQIESIPLLKACVSETMRLRPVAPSGIPRSVNNEITLDGYRIPKGTMVLPLQWAMHHDEKYWTDPLTFQPKRFLDDEGNMINNKAFMPFQAGKRACVGDTLSYWILYLFGANIIHNFNVSMEDGLSEKEINTIMDGEFGITLSPATHNIVFKSRI
>aphGly.cyp_UUID=16___353B1
GPYDSLRLTEAMGDIECKLGPVFKLILGGKTMIVVTRVEDAKTMFAHEGKYPARPIFPALNLLRKRPFSTGGLVSISIVSPGLRIKCLNTVMSECFLEAGSKFMDGLYKTFQEPPVWQFYKTNAYKNLESSHSTCKIDEYLKQTHEHNALVNAINTNTNLSSTDINLLVLEIFFGGIDATTLAMTLYYISQNENIQKACQEDVQQGTKAYLKACIKETLRLSPTAGANARYLPKTTVIGGYEIPANLVMAFNSLTSTKEKYFKAPLEYQPSRWLRNSNIQKFDPYASLPFGHGPRMCPGKHVAMQEMTILLSEV
>aphGly.cyp_UUID=160___15A1
FFIVAVFSVFIIICILDIITPHKYPIPTRVPLLGNYLEIRKLRNKLGFYHLVWDELAKCYGQVFSVKLGRIEAVVVSGYDAVRQVLCKDDFDGRPDGFFFRFRAFYKRLGIVFVDGPTWNEQRKFCMQHLRKMGFGGDLMERIIIEEVNDIMLDISRKCNGKPIEVYGLFDVSVLNGLWAMLAGHRFALNDRRLARLMELVHDSFRMLDMSGGILNQMPFIRFLAPKCSGYKYLKQIINEFYTFLKSVEEHKYMANDQEDFISAFLKEIEKNKESPGSFSEEQLLVILLDLFLAGSETTSSMLSFVILLLLKHQDIQAKVHAELDAVIGDREIHLADKRLNYLEAVLMEVQRHSNVAPLAIAHRTIRKTSLQEYIIPKTLVLASIWSVHMDEQHWGDPKVFRPERFLDGTGKIINDSWFMPFGVGRRRCLGEILAKTNIFMFIAKLIQHFEIRIPNGVQLPDKPQDGVTISPSPFSAIFIPRRCLSH
>aphGly.cyp_UUID=161___15A2
FKK*GIVFVDGPTWNEQRKFCMQHLRKMGFGGDLMERIIIEEVNDIMLDISRKCNGKPIEVYGLFDVSVLNGLWAMLAGHRFALNDRRLARLMELVHDSFRMLDMSGGILNQMPFIRFLAPKCSGYKYLKQIINEFYTFLKNYLEAVLMEVQRHSNVAPLAIAHRTIRKTSLQEYIIPGRRRCLGEILAKTNIFMFIAKLIQHFEIRIPNGVQLPDKPQDGVTISPSPFSAIFIPR
>aphGly.cyp_UUID=166___6CY9
ALQLLLELATSWWTAGLLVSFAAIAFHWTTATFGYWRDRGVPYVRPTVPLFGNIASMALGTEHQARMFGRIYDAFRGHRYVGMYQMRTPHLLVCDPALVNRVLIGDFAHFTDHGLYTSRPDENPLANGLFNMTGAQWKVMRQKLSPVFTAGKLRHMRGQIAACSEQLMRNVAADVPATGGPIEVRDALGKYSTDVIGTCAFGLQLNAISDDQSAFRRYGKTVFQPSFRFLFKELAWLISPAFRRALRISDFPQDAVQFFTDAFTDTMRYRQEHGLVRDDLVQSLIQARTDLVVNKTEPVTFLETDIVANAFILFAAGFETVSTAMSFCLYELALKKPIQDKVREEMNATKIKHSGEIDDEFLKELHYLEMVLATLRKYPPLITLFREATKDYQVPDDTLVIEKGTKVLIPAYAIHHDYRYYPDPETFDPERFSPEEKAKRPNGTYMPFGDGPRLCIGGKRFAEMEMKLALTELLTKYEVEPCEKTDIPMRFSSKTIVITPENGIWLKFKPI
>aphGly.cyp_UUID=167___6CY9
ALQLLLELATSWWTAGLLVSFAAIAFHWTTATFGYWRDRGVPYVRPTVPLFGNIASMALGTEHQTRMFGRIYDAFRGHRYVGMYQMRTPHLLVCDPELVNRVLIGDFAHFTDHGVYTSSTDENPLANTMFNMTGTQWKVMRQKLSPAFTAGKLRHMRGQIAACSEQLMRNVAADVPATGGSMEVRDVLGKYSTDVIGTCAFGLQLNVISDDQSAFRRYGKTVFQPSFRLLFKDLAWLISPALRRALRISDFPQDAVQFFTDAFTDILRYRQEHGLVRDDLVQSLIQARTDLVVNKTEPTLRKYPPLITLFREATQDYQVPDDTLVIEKGTKVLIPAYAIHHDYRYYPDPETFDPNRFSPEEKAKRPKGTYMPFGDGPRICIGKRFAEMEMKLALTELLTKYEVEPCDKTDIPMRFSQKSLLITPENGIWLKFKP
>aphGly.cyp_UUID=17___380C8
QSVNGFRLTMPEVIASTIILSFFVILWCRYKWNRRYFDKLAASLKGPPAYPIIGSALQFIGTPKVYDEICDVLGNGDQTITIVDSYKLVYLDQVLMETLRLFPVLPILLRELQDDVK
>aphGly.cyp_UUID=171___6CY18
IWWISIITLCLLIFTIIHYFCTYTFNKWDKINVPYVQPIPLFGNFFYVAFGMQHPIDFYRKIYYDLAGHKYGGLFQMRTPYLMIRDPEIINNVLIKDFSYFPNRGIYSDFSANPLSNQLFFMENPQWKLIRKALSPAFTSGKLKLMYDQIKECSDELMKNIQKNFMKIDDKIEVRDMLGKYSTDVIGTCIFGLKLNAVSDDNSTFRKYGKSIFVPSLRTHLRELSLMISPTLLNILKFKDFPADATEFFHSAFHETITYREKNNIVRNDFVQTLIQARNDLVLNKSIPQGRFLESQIIANAFVMFAAGFETVSTAMSFCLYELALKKHIQDRVRQEINLKLSKNNGLINNEFLIELNYLDMILATLRKYPPTFALFRKASQTYHVPNDSLTIDKDQKIIIPIYSLHYDPKYFTDPEVFDPERFSPEEKAKRISGTYLPFGDGPRICIG
>aphGly.cyp_UUID=172___6CZ1
MLLVTAFLGAAYMYCTWTHSHWSKLGVSSPSPPVPLFGHAMPSMLGRMHFMDVLHNLYRQLGDQRFGGIYTMRTPQLLVKDPELIGHILIKDFNNFTDRGLYAGTHTNPLNNNIFFTRGERWKTMRQKLSPTFTANKLKYMNEQVKECSDGLLSTIGKTLDEDAGRIEIREMMAKYSTDVIGSCAFGLKLDAINDPDSEFRKHGKNVFQPSLRSKLRVAVIFMQPSLLSIFRVHHYSHRTIRFFHDAFKQTIEYREKHNEDRKDFVQHLMKAREDLVLNPNLKPEKFTEMDIVANAYILFIAGFETVSTSMSFCMYELALRKDVQDKVRKEILEVKSKYNGQMNSECLNELHYMGMVIKTLRKYPPLVTLNRVVTKPYVIPGTQIKLKTGTKIVIPVHAIHYDPKYYSDPEAFEPDRFSDENIHNLHPNTYMPFGDGPRFCIGKRFAEFEMKMALSEVLTNYEVTSCDKTQIPIKYVIGSFVNIPESVWLKFRKLNT
>aphGly.cyp_UUID=177___4CJ1
DILPYFDSVIKKYGSIIHLKIIARHYVIINDPDDIKVKKQIYSFLDLLVGVSKENPGTMTDKDIREEVDTFLFEGHDTSSIAITMAIIHLGLDQNNLVRDELYEIFGDSDRDATMEDLKAMTNLERVIKETMRLYPSVTGITRTLKEPLHLKYTIPSKSVMVVVPHLLHRDENIYPNPEKFDPDRFLPEQCNGRHPYAYIPFSAGPRNCI
>aphGly.cyp_UUID=178___4CJ11
SACRSVIDRVFKFWLWNDLIYRISNSGRSFFTSIKVLHEFTDNNYTIPPMTTMAIFPYVLHRNENIYPKPEEFIPERFLDEENKSKFLFRYIPFSAGARNCQKYAMNQMKTVISTVLRNARIVSSGCKEDIKISMQLLIRIESLPKVTFHKL
>aphGly.cyp_UUID=179___4CJ12
EQARDEMRSIFEYSDRDATMEDLNAMKYLEAVIKESLRVYPSVPAFTRELEKPLQLYIIPPLTTITVYPFILHRNEDIYPNPEEFIPERFLEEKNRANFLFGYLPFSAGARNCIQKYAMYQMKIVVSTILRNAKIETLGCKEDIQISSQLIIRIESLPKMKFYKL
>aphGly.cyp_UUID=180___4CJ4
DILPFLTDLIRTIGPVVHFNLSGRSYVLLNDPDDLVLETIMGTEMNAQEGKSVEYVHSIKKTKKKSFLDLLLNVLNDTPDQMTDKDIREEVDTFLFEGHDTTSIAMTMILVLLGMHSDIQQDRARDELFDIFGDSDRDATMEDLNSMQYLEAIIKESLRLYPSVPGFSRVLETP
>aphGly.cyp_UUID=181___6CY12
ISCLIGFLFHTPVISAIVAIAAFLYYYSTNTHDKWQKLNVPHDRPWPLVGNTVKMLTLIEHQLATIDGIYKRFADKKYCGFYHMKTPFLMIRDPELINNILIKDFSYFPDRGFHKDPALNIIANGLFFLEGSKWKTMRQKLSPGFTSGKLKLTHDQIVACSDELMRFIKDKMIENNQIEVKETMGKYSTDVIGTCAFGLKLDTVKNEDSDFRSNARKIMKMNFRFLLTETVSPKILKFLGISEISPEATSFYTSAFREVIKYREENGIIRHDVAQSLIEARKELVLNSTDEFKEEDIIANAIMMFLAGFEPVSSTLSFCLYQLALNQHVQNKMRDEMNSKLEQHGKLNNEFLVDLHYTDMVLA
>aphGly.cyp_UUID=186___380A3
ETIAKLKENAEQYNYEPVGTWIGPIHYVSVVKPEDIVDRWRKHRRIISYAFNVKFLEQLYPVFNEKNKILVKNLRKNINSTQPFDLWDYIISTTFDTITAMDYRINEKHNKTEFLDLMTIADQLVKTVNRPYLYPSLFFSIYRSMSGLGEKLKLINKLPLNYVLPRGASVTISPIVTHHCPHLYPNPEAFNPDNFSVENVAKRHKYSYIAFSGGPRGCI
>aphGly.cyp_UUID=187___380B1
IHNATHALPTTKSELYIYAFIVFSVALWCRMRWQYRQFYRLADKIKGPPSYPLKGSIFDLSTTPIMYNFKESAEKYNYEPVKLWVGPFLFVGVYKPEDVQVGKWKKHRRVIASIFSSKFLDQLYPIFNENNKKLVENISKHVGETQPFDIWDYIISCNLNNVVSELSKCIVKPWLYIDQIFAVYTYLTGLNVYMSQLNRVSLKNSTKVFLDKLLKLNDEGADFTDEDLKDEVITMTVQDKVYDEIYSVLGDSDREVIPEDIFRFKYLEMVLKESLRLFPPGAIFSRKINENVKLNFELPKGSNVFVSPYVTHRCPQLYPDPDTFNPENFSPENETNRHKFSFLAFSGGPRGCLGVKYAMISMKLMMVAVLRRYSVHTECKMSEIKMQIDLLAKKADGYPITIRPRKRTQDR
>aphGly.cyp_UUID=207___302A1
STLFRVPRFLSTETKILKEFNEIPGPISLPLVGTLYQYFPVFGKYKFDRLHHNGLTKLRQYGPVVREDIVPGVSIVWIFKPEDIEMLYRKEGRYPERRSHLALQKYRLSKPDIYNTGGLLPALKVVSEKLTSIKTTDSKTSLLGEYLSSDETDYKDVVGMTVDTLLAGIDTTYSCCFGLYHLSSNPDVQEKMFDEARALLSDNNTPVTDTILERAVYSKAVVKEMFRMNPISVGVGRILPEECVFSGYRVPAGVVTQNQVSCRQEEYFRRPDEFVPERWLKGSDHYESVSPYLVLPFGHGPRTCIARRLSEQFLQVVLIK
>aphGly.cyp_UUID=213___4CK1
LTAIMQKRFITPWLKPNFLFNLTSLSKRQNACIEVIHTFTKKVDTSSVTLSWMMYVLGKHPEAQDRILEELDEKIPNFGDGKLSVQILHSLDYLDRTIKEVLRLYPSVPFIGRQIYEPLTIGDHTILPGTSIFINVFALHRNEKHFENPEKFDPDRFLKEKRNDQHPFSFIPFSAGPRNCI
>aphGly.cyp_UUID=214___6DB1
ISKETIFMYTACAIVILFTVVYLYYKNIYSYWKKLGVYHLEPTFFFGNAKDRVLFKKSFHEFHRDLYFKFKGHRYAYYLGRRASLVILDPDIIKCIMIKDFNHFTDRQTMKFRTSEYISEMLINLKGSKWKRMRGQLTPAFTSGKLRTMEHLVDICCNNMSDFLNENIKNQGYELEMKDFFGKFTLDVIATCAFGVESNSLKDENGGFASRVSKFASLSIMKRLSLYIVLLFMPGIARFVPLSFFNMEVIHFLANVIKEAKKFRQSTGQDALTEAQVVAQSVLFLI-GFETSSTLLTFTCYELAINQTIQVKLREEICSVLKRYNGKCSYEAMQEMPLLDMVLMTLRMHPPVAQLERVSTQDYTLPDSNLLLKKGMTVQIPVIGLHYDPEYYPDPYKFEPNRFSPDEKAKRSHYVFLPFGTGPRNCIGLGLRFALMSTKRGMVHLLKDFSINLSSQMTVPYEYSKHSMLLKAKDGIRLSFNKLS
>aphGly.cyp_UUID=223___6CY36
FANIWFDLIILVTVLFSIIYYYCTSTFNVWKNLNVPYIRPIPLFGNYLKVALGIEHPIDLYKKVYYQLAGHKYGGMFQMRTPYLMVRDPEIINSILIKDFSYFTDRGIYVNFSYEPLSETLFFMENPLWKKLRNKLSPTFTSGKLKQMYSQIEECGDNMMDSICSELKKNPNEIDVRDILGKYSTDVIGTCAFGLKLNVAKDDTYSFRRFGKKAFEPSFMYFLREILLMISPAILKIIRLSVFPTNTTEFFGSIFKETIEYREKNNIVRNDIVHALIQAHQDLVVNNNSSLTKSQVLSNAFGLFAAGFETTSTTLSFCLYELALKKNIQDRVREEIKLTKIKCNGVIDNEFLTNLNYLDMVIAETLRKYPVVFALFRVATKSYCVPNDSLKIEKGQKIIIPTFSLHFDPRYFSDPEVFNPERFSTEEKAKRPNGVYIPFGDGPRICIG
>aphGly.cyp_UUID=224___315A1
SNRYCSLVLVNFTKTRFMSTSNLKNIRTKSKKEIPIVKGLPIVGTMFSILAAGGGRKLHEYIDKRHEQYGSVFREKLGPVDAIWISNPLDMKLLFAQEGKFPKHILPEAWLLYNDTYGQQRGLYFMFRDGKEWWKYRQIFNKIMLKDLNVHFIESYKIVINDLLNEWELRDGQVLPNLIADLYKLSISNNLVSKLMSFNGDGLLNSILNVHDIPIDMVKRLIVDFIIAAGDTAYSTQWSLYTLGLHKSIQNNLRHSLLETDFLECDYLNNVLKEVLRMYPLAPFLARFSPNDIYLTDHMIPAN
>aphGly.cyp_UUID=225___6CY14
ISYLINLMFDNILLSLIIVCTFLYYYTTSTYDTWRKLNVPYAKPVPIFGNIFKMFTGLEHQVDAFGRIYQQFPNDKFCGFYQMSTPFLMIRDPELINTMIIKDFSYFTDHGIDMNPSVNVMARSLFFATGQKWKIMRQKLSPGFTSGKLKGTHEQIRECSDQLTNCIHDKSKETDGIEVYELVGNLATDVIGTCAFGMKLDTINNDNSSFRQNVKKVFKPSGKVIFLQILGVLFPKIIKILKLQTSPVDVNAINFFHSVFREVIEYRTKNDVVRNDLTQTLMKARQDLVISSDYKGEEKYCELDIIANAMLLFTAGSETVTATASFCFYELALHKDIQDRLRAEIISSKIKYGGQLNNEFLEDLHYADMVLTHRKYTIITALLRGATQDYDVPGESLTIEKGQKILIPIYSIHHDPKYYPNPDTFDPERFTAEEKSKRPNGTFLPFGDGPRHCI
>aphGly.cyp_UUID=226___4CJ10
VIKEKRAKHETVNCLETEELSFKKRVESFLDLLIGISKQNPEKMTDSDIREEVDTFLFEGHDTSSTAMTMAFIQLGLHQDIEYQIPPQSVVAVIPYLLHREEKHFPNPLTFDPDRFLPENSINRHPYAFIPFSAGPRNCIGQKFAMHQMKTIISTVIRKMKIETLGSQDDIKIGAQLILRPESLPDIKLTKIK
>aphGly.cyp_UUID=227___6DD1
SGKTEFEIRDLTAKFTTDVIGTCAFGLECNSLKDSQSEFRRMGCAVLNSSPSLALAKIVRVFFPKLFKALKLRTFPAEVQQFFLGIVKQTIDFRNTNQVRRNDFIQLLLEIKDQNQHQENAIGSIKLTEELIAAQFVFFLAGFETSSTTLSFCLHEMAVNQDIQNRVYEEINETAEKYGLPFSYEAIASMNYLEQCLKETMRKYPPVQALVRVCTKQFRVPGTELDLDVGTAVLIPVYAIHHDPQYYPEPDMFNPDRFAKDCNGGGGDNGRPAGVYLPFGDGPRICIG
>aphGly.cyp_UUID=24___301A1
KNIRQFQIQTMRWRSTATAHTPHVSAGSPEDLEVNNEFITAKHYSEVPGPMPWPIIGNTWRMLPVIYQISDLANVSYILYKQYGKIAKLGNLVGRPDLLFVYDADEIEKVYRQEGDTPFRPSMPCLVKYKSQVRGQFFGRLPGVVGVHGEPWREFRTKVQKPVLQPQTVKKYIQPIEEVSDYFIMQEMKNENSEMPADFDNEIHKWALECIGRVALDARLGCLRPDLPKNSEPQKIINAAKYALRNVALLELKYPFWRYLPSTLWKKYVSNMDYFIICMKYIDDAMLRLKNKPQSVNESELSLVERILANESDPKTAYILALDLILVGIDTVFRMYSTVIGNGRTLQKDMVICGYKIPKQLVFPTIVTGNMEEYVTDCKQFKPERWLKQSSGYIHPYASLPYGHGPRMCLGRRFADLEMQVFLALIRSHKLEYLHKPLDYKVTFMYAPDGELKFKMTERPTS
>aphGly.cyp_UUID=25___301B1
IGDYKVTEIDKLSLRLWREYGDIVKIEKLLGRPDMVFLYNADEIEKVFRNEELMPHRPSMPSLNYYKHVLRKDFFGDLAGVIAVGQKWYEFRSKVQQPMLQPRTAKFYIGTIEDTATAFVNRIKKIKNNHQEVPDDFLNEIHKWSLEIARVALDQKLGCLEDEHTVDSDTQNLIDAINIFFANVPELELKIPFWKLFSTPTWRKYIKALDTITVTSKHINRSMDQLLSQKSFCPDNQSSLLQRVLSLDPSNPKLAQILSLDMFIVGIDTTSAALASILYQLSRHPDKQKKLREEIRTVLPNADSKLTSNKLEQLQYLKACIKETLQVIFQHYAISNSSRYFSHPEQFLPERWLKGSGYKHHAFASLPFGYGKRMCLGRRFADLELQTVVSKIFQNFEVKYEYGDLEYTVHPIYMPDGPLKFKMIED
>aphGly.cyp_UUID=26___380C6
HKWRKHRRLIAPVFNANLFDEFFPVFNEKNRFLIENLKKELGKTQPFDLLDYILDTLRVYKPWLYPDIIFSIYRRLMGLQNVYKTLHKLPNQVGSKYAMLSMKVLVSTFLRNYSVHTDLKLSDIKLKLDLILRCSNGYPVTIRQRDRRPTYKK
>aphGly.cyp_UUID=260___6CY37
ETLRKVNGTIVLFRVATKAYQVPNSSLIIEKGQKIIIPTYSIHHDPKYYTNPDVFDPERFSLEEKSKRLSGTELLFGDGPRFCGKRLAELEMKLGLSEIISKFEVSPCVKTEIPIQFAKAGGAIRPKNGIWLS
>aphGly.cyp_UUID=27___380C6
IILNSSKALDKSKFYNFFKNTVGEGLFSAPHKWRQHRRLIAPVFNANLLEQFIPVFNEKSRILIENLKKELGKTQPFDLSDYIMKTNLDIICSELDSYRVLKPWLYPNITFSIYRKLIGLENIYKTLHKLPNQVLKVFLDTLLDLNEAGANFSDEEIRDEVVTMMIGSDNQTLPKGTICIISPICTHHIPELYPNPWSYNPDNFDAENVKKRHKYSFIAFSGGPRGCLGGSKYAMLSMKVLLSTFFQNYSVHTNIKLNDIKLKTDLLMRSANGYPVTIQPRVRRPTYKK
>aphGly.cyp_UUID=274___315A1
GGRKLHEYIDKRHEQYGSVFREKLGPVDAIWISNPLDMKLLFAQEGKFPKHILPEAWLLYNDTYGQQRGLYFMFRDGKEWWKYRQIFNKIMLKDLNVHFIESYKIVINDLLNEWELRDGQVLPNLIADLYKLSISNNLVSKLMSFNGDGLLNSILNVHDIPIDMVKRLIVDFIIAAGDTAYSTQWSLYTLGLHKSIQNNLRHSLLETDFLECDYLNNVLKEVLRMYPLAPFLARFF
>aphGly.cyp_UUID=277___6DC1
VLFDSLLLNLMTYALIISTSFYFYLRYRYTFWQRQGCPVPLEPHIIYGHTKEVTKMKTWVGEHYASIYFNTNGYKFVGFYQFQKPKLMLRDLNIIKDVFTKEFSTFPNRGIVFDDKLEPLTGNLLTLEGHKWKVLRNKLTPAFTIGKIKNMIDLIDGRAQEMVRILEAPAVIDEQVVEFKELLARFSTDVISIVAFGFETNSLANPDAEFRKVGRMLFSTSIESIIRNALNALAPSLIGLLKVRSIKKEYADFFYNVVNDTVRYREENNIQRNDFLDLLMKIKRGQNLASEEESKLVLNENDGKEDFKFTMDVLAAQCFVWFIGGYETSSITLTFTFFELAQNPEVQMRAQDEIDSVLIKHNGKLTYEILQEMTYLDMIVSALRKYPPVPNLTRKAVKPYKLPNSDFTLNKGLQVVIPVYAIHNDPEYWPEPEKFIPERFTEDEKHNRPQYAYLPFGAGPRLCI
>aphGly.cyp_UUID=279___4G51
ATNIQGVNPLFALSAFNLFFYLLTPAIVLWYIYFRMSRKQLYELASKIPGSEGLPMLGNALDFMQDPHQVILSSNVYIDKSPEYRLFEPWLGNGLLISTGGDKWRAHRKLIAPTFHLNVLKSFVTLFNVNSRDTVSKLRKMGSSTFDIHDFMSECTVEILLTAMGVSKKTQKKSGFEYAAAVMSQIKEVSDIPAASEEVVETISTPEVEEVPYGNSFGQSAGLKDDLDVEDDGIQKVVDELYTIFGDSDRPVTFQDTLQMKYLERCIMETLRMYPPVPIISRQIKENVKLRKYAMLKLKIILSTILRNFKINSNLSEKDWKLQADIILKRTDGFKLSLEPRKSLAKSAA
>aphGly.cyp_UUID=28___380C6
EVSQEFPATSKHAAGGLRMTSTELTAYAVISFIVVLWCHYKWNRRHFERVASKMTGPPSYPIIGSGLEFIGTPQIILNSSKALEKDQFYKFFKNTVGEGLFSAPSELDSMRIYKPWLYPDIIFSLYGKLTGLHKVYKTLHKLPNQVDKVYDEIFEVLGDGDQTITIEDTVKLVYLEQCIRETLRLYPIGPLLLRQLQDDVKIGSKYAMLSMKVLVSTFLRNYSVHTDIKLSDIKLKLDLLMRSANGYPVTIQPRDRRPTYKK
>aphGly.cyp_UUID=281___15A1
SIFIIICILDVITPHKYPIPTRIPLLGSYLEIQKLRKKLGFYHLVWDQLSKSYGQVFSVKLGLIEAVIVSGYDAVRQVLCKDDFDGRPDGFFFRFRAFNKRLGVVFVDGPTWIEQRKFCMQHLRKMGFGGDLMEKIITEEVNDLMIDITNKCLNYLEAVLMEVQRHSNVAPLAIAHRTIRTTSLQEYIIPK
>aphGly.cyp_UUID=282___15A2
GPTRIPLLGSYLEIQKLRKKLGFYHLVWDQLSKSYGQVFSVKLGLIEAVIVSGYDAVRQVLCKDDFDGRPDGFFFRFRAFNKRLGKLGVVFVDGPTWIEQRKFCMQHLRKMGFGGDLMEKIITEEVNDLMIDITNKCNGKSIEVNGLFDVSILNGLWAMLAGRRFALNDSKLARLMELVHVSFRMLDMSGGILNQMPFLRFLAPNSSGYKDIKQILVEFYTFLKNYLEAVLMEVQRHSNVAPLAIAHRTIRTTSLQEYIIPDTLILASIWSVHMDKNHWGDPEVFRPERFLDSTGQIINDSWLMPFGVGRRRCLGEVLAKTNMFMFIAKLIKKFEIRIPHGAKLPDKHQDGVTISPSPFSAIFIPRR
>aphGly.cyp_UUID=293___6DA1.v1
IPFIQLYAAAVLLVVFLSYVYLTYHYGKWTKLGVPHAVPTPPFGSLGDVVAGRAPLVEVIHSLYREFDGQRYFGIFEGRQPLLVVRDPQLVHTVMVKDFDRSSTETQARSRSFTDDILAANAFVFFVAGFETTASTISYCLYELAMNPEIQVKLREKIKQTLDANNGTLEYDTLKDMKYLDMVITFRLHPPVPVLNRVCTQKYTIEDSNITLNVGEKLIIPIYALHHDSKYYSDPEIFDPERFTEENISSRPHGTFLPFGDGPRICI
>aphGly.cyp_UUID=294___6DA1.v2
IPFIQLYAAAVLLVVFLSYVYLTYHYGKWTKLGVPHAVPTPPFGSLGDVVAGRAPLVEVIHSLYREFDGQRYFGIFEGRQPLLVVRDPQLVHTVMVKDFDRSSTETQARSRSFTDDILAANAFVFFVAGFETTASTISYCLYELAMNPEIQVKLREKIKQTLDANNGTLEYDTLKDMKYLDMVITFRLHPPVPVLNRVCTQKYTIEDSNITLNVGEKLIIPIYALHHDSKYYSDPEIFDPERFTEENISSRPHGTFLPFGDGPRICI
>aphGly.cyp_UUID=295___6DA2.v1
GKRFFTPTLKSSVLNFMRLIDLGWLVDLFRLRNMPDLVYEFYSNLFQDTMELRKSEKEDRNDFISILIKLRNDEKKNNSQVLFTDDVLASNAFIFFAAGFETTASTMSYCLYELALNQDIQVELRKQIKHTLNENKGILTYDVVKDMKYLDMVLNTLRMHPPGPGLLRVCTKKFKIPDSDITLDIGMKVLIPTYSLHHDPVYYPNPEVFDPLRFTEDNKALRPNGTFLPFGDGPRICIGGLRFALMEAKTGLAEIISKFEILPCNDTKIPIKLNPRSILLTPNEPICLLFKQ
>aphGly.cyp_UUID=296___6DA2.v2
GKRFFTPTLKSSVLNFMRLIDLGWLVDLFRLRNMPDLVYEFYSNLFQDTMELRKSEKEDRNDFISILIKLRNDEKKNNSQVLFTDDVLASNAFIFFAAGFETTASTMSYCLYELALNQDIQVELRKQIKHTLNENKGILTYDVVKDMKYLDMVLNTLRMHPPGPGLLRVCTKKFKIPDSDITLDIGMKVLIPTYSLHHDPVYYPNPEVFDPLRFTEDNKALRPNGTFLPFGDGPRICIGGLRFALMEAKTGLAEIISKFEILPCNDTKIPIKLNPRSILLTPNEPICLLFKQ
>aphGly.cyp_UUID=298___303A1
WILVLVLFSVVVALLSYLDMRKPKNYPPGGPKWLPVLGSALTVNSLRKQTGYLYRATICLAESYGPIVGLKVGKDRQVVCCGYNAIKEMLTKEEFDGRPQGPFYETRTWGTRRGGLLLTDEEFWVEQRRFVLRHLREFGFGKRTMAELVQEEAVQLVDDFKKKIAMSKNGIGEVFEMRDAFSVGVLNTLWSMMASKRYNEDDIELKNLQALLTELFANIDMVGALFSQFPFLRFIAPEASGYKSFVNIHQQVWKFLKAELDDHKTTFILNQPRDLMDVYLQMLHSDDKKESYSESQLLAICMDMFMAGSETTSKSLGFGFLYLLLNPEVQKKAQEEIDRVVGRDRLPTLNDRPSMPYLEALVLESVRVFMGRTFSIPHRALKDTTLQGYHIPTMVIANFAALLNDDDVWDNPDRFWPERFIGCDGKLIVPDEYLPFGYGKHRCMGQTLARSNIFLFSACLLQNFDFSIPEGQAPPSTLGVDGVTPSPGEFNAYVSLRS
>aphGly.cyp_UUID=3___6CY3
KFTETQIVANAFVMFVAGFETVSTTVSFCLYELALNKSIQDKVREEIQLKLSQNDGQIDNALLMDLNYLDMVIAGKRFAKIEMKLAIVEMLIKFEVFPCAKTEIPLRYSNKVLTLMPKHGIWLTFKKI
>aphGly.cyp_UUID=310___4CH3
KIVVRGFSFASTNSFIPIFYQEANVLAKILQEKCVLKSNECNVSGPVSMATMEMIGKTALGVTFNAQTGGCNQFVEHLQTAMHWEYRITHPWYLNNTLFRFSSVKRKHDRSQKIINEFTNEIIKKKIIEFTQNINNSAIKIEKDDEDCYPKPKTVLEILLGSSHKMNHEQIRDEIVTIMIGAALIICPIFLQSSPLYYTDSEKFNPDNFLPDVCGNRHSYAYIPFGAGLRNCIGMKYAMLQIKTVISTLVRKIKFSPSDRCPTPEDLRLMFLMTLKLVDGCYVKIEPRT
>aphGly.cyp_UUID=54___314A1
DSQRKIYKTVADIPGPRSLPVFGTRWIYWKFGLYKLNAVHLAYKVVLLHTGLACLENKNFIDATSYKPERWLDDLTKKSPFLVAPFGCGKRMCPGKRFIELELQIVLAK
>aphGly.cyp_UUID=55___314A3
SQRKIYKTVADIPGPRSLPVFGTRWIYWKFGLYKLNAVHLAYKQGEVWAMLRNKLTPELTSPRTIQRFLPEVNQLADDFINLISQARDSNNVVEKFESYCNRMGLTVVLLHTGLACLENKNFIDATSYKPERWLDDLTKKSPFLVAPFGCGKRMCPGKRFIELELQIVLAMVKQFHINFEGQLKTEFEFLLTPSNANFILRDRNC
>aphGly.cyp_UUID=57___6YC1
GAYVTWTLEALAFGTFVVLAVLVPYARRKRDYWTSRGTPAATGYRSLSNTLPGIRLQDRSLSRHRDDGKAAGAAALGLFDGGRPVALACDVRVAAAALGNDGFAE---EGGRHTSLVPAAVDAGSARAVLPTLAECVVELITSLEAVANRRLTVSPWTEVKQCATTIVATCVYGQPMVDSRIKAFAEQCAKALSPAGGGGRPTVTDYFAAYDLSSDGRAPSTDFKQIFRTAAANSDKIDADVADKQVRLDMFEFVTGTIEQTAALVTGVLYELARNQNIQNHLREHLDSELDEHQQQVTIDQLDRLPYLENVLK
>aphGly.cyp_UUID=71___307A2
DTADGVVAGAAEYAVTVALSLLLFVVLLMLAAASACGRGLRTA--TAAATATGAARTAALDGPTAYPVIGTLYVMDGHRDNPFRRFTELAHRYGPVYAMTMGTTPCVIVNDYPSIKEVLITNGSKFGGRPDFSRYNVLFAGDRNNALCDWSWLQETRRKIARMYCSPKVCSSNYGLLDSIASDELDVFLKSLAAVTDRGAEREVQVKQPLLMACANMFVRFMCSTQFEYGDPEFQTMVRTFDEIFWDINQGYAVDFLPWLRPFYAGHMRKLSSWSSHIRRYMMDKVVARRSSYATAVAAAMDGGGYDEND----------EQEPTDFTDALLMSLRKDPRLSMDHVLFELEDFIGGHSAVGNMVMLALSMVATRPHVARAIRDEAERVTGGQRLVRLYDKPDMPYTEATLFETLRVVSSPIVPHVATEDTT
>aphGly.cyp_UUID=72___307C1
SSLTYLLLFVLTAVLLFLIRDELKTKQVDHNAGLIDPPAPKAWPIIGHLYLMARYKVPYRVFDDIMADLGSVFRMDLGSVPCVVVNGLNNIREVLMIKGDHFDSRPSFRRFNQLFKGDKNLAFCDWSQLQKTRRELLRAHTFPNTTSNMYTRLDKCLKTELTDLTDTIDSMADTGCVDLKNMLLHTCANIFMSYFCSTRFSRSYNKFKEFIQNFDEVFYEVNQGAPCDFLPSLMPLYHWHFKKIRAWSSKIRNFMETEIFNNRKAAWVPGTKPVDFVDNLLDAITQPDRDDGFDINIGLFSLEDIIGGHAAITNFIVKTFGFLVNRPDVQQRIREEADAVVRASGSIGLTDRSHMPYTEAVVYESLRLIASPIVPHLANRDTSVDGKWQTLIYYSKNQRTAIMRSYFYLPFYFYFIGVRIAKGTTVFLNNYSLHMSPELWNNPEHFSPERFINAEGRLEKPEYFIPFSGGKRSCMGYKLVQLLSFCTIGTLMNKYALLPVEDVSYDVPKGNLALPFVTFPFRLRPRNFRKQQLSSARAPH
>aphGly.cyp_UUID=73___4CH1
YEKSSFKVWVLNNLYIVLTRPEDIELVLTNPKLQKKAKEYLVLQESIMGQGIFSIDDIKKWKSNKMVSGGFNFKIIKSFIPIFYEESNVLNDILKQKYNNKSNECDISVPISMATMEMIGKTALGVKFNAQNGGRHRFVENLQTAWEYRITHPWYLSKTLFRLSSVNQKHDQSQKIINDFTDEIINKKLDEMNQNANNEKKVETDDDDICRKTKTVIEILLGNYHEMSHEQIRDELVTIMIVFEELQSIFSNGDQNRSPTYEDLQQMEYLERVIKETLRLFPPLPVYGRSLDEEMKIGEYLCPAGSTLMVCPLFLHSSNQFYNDPEKFNPDNFLPDTYRSRHPYTFIPFSAGYRNCIGIKYGMLQMKTVISTLVRKNTFFPSDRCPTPKHL
>aphGly.cyp_UUID=74___6CY14
ISYLINLMFDNILLSLIIVCTFLYYYTTSTYDTWKN*MCRTQKPVPIFGNIFKMFTGLEHQVDAFGRIYQQFPNDKFCGFYQMSTPFLMIRDPELINTMIIKDFSYFTDHGIDMNPSVNVMARSLFFATGQKWKIMRQKLSPGFTSGKLKGTHEQIRECSDQLTNCIHDKSKETTELKKYCELDIIANAMLLFTAGSETVTATASFCFYELALHKDIQDRLRAEIISSKIKYGGQLNNEFLEDLHYADMVLHRKYTIITALLRGATQDYDVPGESLTIEKGQKILIPIYSIHHDPKYYPNPDTFDPERFTAEEKSKRPNGTFLPFGDGPRHCIG
>aphGos.cyp_UUID=120___314A1
DSQRKIYKTVADIPGPRSLPVFGTRWIYWKFGLYKLNAVHLAYKVVLLHTGLACLENKNFIDATSYKPERWLDDLTKKSPFLVAPFGCGKRMCPGKRFIELELQIVLAK
>aphGos.cyp_UUID=121___314A3
SQRKIYKTVADIPGPRSLPVFGTRWIYWKFGLYKLNAVHLAYKQGEVWAMLRNKLTPELTSPRTIQRFLPEVNQLADDFINLISQARDSNNVVEKFESYCNRMGLTVVLLHTGLACLENKNFIDATSYKPERWLDDLTKKSPFLVAPFGCGKRMCPGKRFIELELQIVLAMVKQFHINFEGQLKTEFEFLLTPSNANFILRDRNC
>aphGos.cyp_UUID=122___4CH3
KIVVRGFSFASTNSFIPIFYQEANVLAKILQEKCVLKSNECNVSGPISMATMEMIGKTALGVTFNAQTGGCNQFVEHLQTAMHWEYRITHPWYLNNTLFRFSSVKRKHDRSQKIINEFTNEIIKKKIIEFTQNIKNSAIKIEKDDEDCCPKPKTVLEILLGSSHKMNHEQIRDEIVTIMIGQVFEELQSIFLNGDHNRIPTYKDFQQMKYVEMVIKETLRLFPPIPFLGRRLDEDKQIGEYMCPAGAALIICPIFLQSSPLYYTDSEKFNPDNFLPDVCGNRHSYAYIPFGAGLRNCIGMKYAMLQIKTVISTLVRKIKFSPSDRCPTPEDLRLMFLMTLKLVDGCYVKIEPRT
>aphGos.cyp_UUID=16___18A1
TAEIMSEGG-GYSRELWLNAVAAALGLTYSAYQQLRAARTLPPGPWGVPFLGYAPFLSNHCTYLKYNELARRYGPICSFTQRGNTVILLSDHKLIKTAFDMKQITGRPNDGYMDIIGGYGGAVNSTGKLWESQRKFLHLVLRHMGMTFTGHNRLNMENRIMEVSTLTETFHKACGKPIDLNAGSLCLAITNVISSLTMSVRFEPNDPRFERYMHMVDEGFKLFGMLRPVSLFLPRRHINDERNIQEKIKNNHREIASYFQNIIEEHRSTFDPNCIRDLVDAYLLEINRSQEAGTMDQLFQGLDPNRQVQQILGDLFSAGMETIKNTILWAMVYMLHYPDVMTKVQEEIDSVVGQYKSPVLDDYPNLPYTQATLYEVLRKSSITPLGTTHATTSDVTLNGYHIPTGAQIIPLQHFVHNDPNLWDEPEAFKPERFINAEGKVKKPDCFLPFGVRKCLGETLAQMELYLFFSTLLHEFDVCLPDGDELPSMDGQVGITLTPQSFKVVMKARNK
>aphGos.cyp_UUID=17___301A1
KNIRQFQIQTMRWRSTATAHTPHVSAGSPEDLEVNNEFITAKHYSEVPGPMPWPIIGNTWRMLPVIYQISDLANVSYILYKQYGKIAKLGNLVGRPDLLFVYDADEIEKVYRQEGDTPFRPSMPCLVKYKSQVRGQFFGRLPGVVGVHGEPWREFRTKVQKPVLQPQTVKKYIQPIEEVSDYFIMQEMKNENSEMPADFDNEIHKWALECIGRVALDARLGCLRPDLPKNSEPQKIINAAKYALRNVALLELKYPFWRYLPSTLWKKYVSNMDYFIICMKYIDDAMLRLKNKPQSVNESELSLVERILANESDPKTAYILALDLILVGIDTVFRMYSTVIGNGRTLQKDMVICGYKIPKQLVFPTIVTGNMEEYVTDCKQFKPERWLKQSSGYIHPYASLPYGHGPRMCLGRRFADLEMQVFLA
>aphGos.cyp_UUID=18___301B1
IGDYKVTEIDKLSLRLWREYGDIVKIEKLLGRPDMVFLYDADEIEKVFRNEELMPHRPSMPSLNYYKHVLRKDFFGDLAGVIAVRIKKIKNNHQEVPDDFLNEIHKWSLEIARVALDQKLGCLEDEHTVDSDTQNLIDAINIFFANVPELELKIPFWKLFSTPTWRKYIKALDTITVTSKHINRSMDQLLSQKSFCPDNQSSLLQRVLSLDPSNPKLAQILSLDMFIVGIDTTSAALASILYQLSRHPDKQKKLREEIRTVLPNADSKLTSNKLEQLQYLKACIKETLQVIFQHYAISNSSRYFSHPEQFLPERWLKGSGYKHHAFASLPFGYGKRMCLGRRFADLELQTVVSKIFQNFEVKYEYGDLEYTVHPIYMPDGPLKFKMIED
>aphGos.cyp_UUID=19___302A1
STLFRVLRFLSTETKILKEFNEIPGPISLPLVGTLYQYFPVFGKYKFDRLHHNGLTKLRQYGPVVREDIVPGVSIVWIFKPEDIEMLYRKEGRYPERRSHLALQKYRLSKPDVYNTGGLLPKVVSEKLTSIKTTDSKTSLLGEYLSSDETDYKDVVGMTVDTLLAGIDTATYSCCFGLYHLSSNPDVQKKIFDEARALLSDNNTPVTDRILERAVYSKAVVKEMFRMNPISVGVGRILPEECVFSGYRVPAGTQNQVSCRQEEYFRRPDDFVPERWLKGSVHYESVSPYLVLPFGHGPRTCIARRLSEQFLQVVLI
>aphGos.cyp_UUID=20___303A1
WILVLVLFSVVVALLSYLDMRKPKNYPPGGPKWLPVLGSALTVNSLRKQTGYLYRATICLAESYGPIVGLKVGKDRQVVCCGYNAIKEMLTKEEFDGRPQGPFYETRTWGTRRGGLLLTDEEFWVEQRRFVLRHLREFGFGKRTMAELVQEEAVQLVDDFKKKIAMSKNGIGEVFEMRDAFSVGVLNTLWSMMASKRYNEDDIELKNLQALLTELFANIDMVGALFSQFPFLRFIAPEASGYKSFVNIHQQVWKFLKAELDDHKETFILNQPRDLMDVYLQMLHSDDKKESYSESQLLAICMDMFMAGSETTSKSLGFGFLYLLLNPEVQKKAQEEIDRVVGRDRLPTLNDRPSMPYLEALVLESVRVFMGRTFSIPHRALKDTTLQGYHIPTMVIANFAALLNDDDVWDNPDRFWPERFIGCDGKLIVPDEYLPFGYGKHRCMGQTLARSNIFLFSACLLQNFDFSIPEGQAPPSTLGVDGVTPSPGEFNAYVSLRS
>aphGos.cyp_UUID=21___305E1
SWYFVCFVTIILLLIALRSCRKPKNYPPGITMTDGDFWKVHRSFAVRHLKLLGLGQRRVDELIYDEYQLMIQRLIDTMESVTPTLYLQSAVMNVLWELTAGTKFDDPKLLTLMRKRSSAFDMAGGLLNQMPWIRYLAPIRTGYSLITDINQQLYSLISEQLIAVCLDLFIAGSSTTSGTLDFAILAMARWPDVQAKIQSILDEIQPPGTYLTAEKIL
>aphGos.cyp_UUID=219___15A1
FFIVAVFSVFIIICILDIITPHKYPPTRVPLLGNYLEIRKLRNKLGFYHLVWDELAKCYGQVFSVKLGRIEAVVVSGYDAVRQVLCKDDFDGRPDGFFFRFRAFYKRLGGIVFVDGPTWNEQRKFCMQHLRKMGFGGDLMERIIIEEVNDIMLDISRKCENGKPIEVYGLFDVSVLNGLWAMLAGHRFALNDRRLARLMELVHDSFRMLDMSGGILNQMPFIRFLAPKCSGYKYLKQIINEFYTFLKSVEEHKYMANDQEDFISAFLKEIEKNKESPGSFSEEQLLVILLDLFLAGSETTSSMLSFVILLLLKHQDIQAKVHAELDAVIGDREIHLADKNRLNYLEAVLMEVQRHSNVAPLAIAHRTIRKTSLQEYIIPKTLVLASIWSVHMDEQHWGDPKVFRPERFLDGTGKIINDSWFMPFGVGRRRCLGEILAKTNIFMFIAKLIQHFEIRIPNGVQLPDKPQDGVTISPSPFSAIFIPRRCLSH
>aphGos.cyp_UUID=22___306A1
MFWIIGVILFGALYAGYLWRSNKNLPPGPWGVPILGYLPWLDPERPYKTLTALAYKYGPIYSIQMGKHFAVVMSEPTLVRMALARNELADRTNFEVINEIMQEHGLIFTRGPLWKEQRKFVCNWLKVIGVSKFGEKKNNLQLLIADAVSTTIKLRESNTCPIDTGTFFLVQIGDFINLIVLGKAWPEDDPNWVYLRNLAEDGSKKFAIATPLSVLPMLIPKYKNTVFEVIEGVKNTHCIYKTLMEKRGNEINESDDLMAMFMKEMIKRTNNKDSHFFTEKQCCFLLSDLFGAGVETSVNTLRWFLLYMALNKEINELQTLLDSVCTNGGIIDLEQIENIPLLKACVSETMRLRPVAPSGIPRSVNNEITLEGYRIPKGTMVLPLQWAMHHDEKYWTDPLTFQPKRFLDDEGNMINNKAFMPFQAGKRACVGDTLSYWILYLFGANIIHNFNVSMEDGLSEKEINTIMDGEFGITLSPATHNIVFKSRI
>aphGos.cyp_UUID=220___15A2
GKPIEVYGLFDVSVLNGLWAMLAGHRFALNDRRLARLMELVHDSFRMLDMSGGILNQMPFIRFLAPKCSGYKYLKQIINEFYTFLKNYLEAVLMEVQRHSNVAPLAIAHRTIRKTSLQEYIIPKRRRCLGEILAKTNIFMFIAKLIQHFEIRIPNGVQLPDKPQDGVTISPSPFSAIFIPR
>aphGos.cyp_UUID=221___315A1
LVLVNFTKTRFMSTSNLKNIRTKSKKEIPIVKGLPIVGTMFSILAAGGGRKLHEYIDKRHEQYGSVFREKLGPVDAIWISNPLDMKLLFAQEGKFPKHILPEAWLLYNDTYGQQRGLYFMFRDGKEWWKYRQIFNKIMLKDLNVHFIESYKIVINDLLNEWELKDGQVLPNLIEDLYKLSISMVAHLVGGVYDNYKNDISNDVNCLAQSIQKVFQCTVKFTVIPANISKSLKLKIWNDFVLAVDNSIESGAYSTQWSLYTLGLHKSIQNNLRHSLLETDFLECDYLNNVLKEVLRMYPLAPFLARFSPNDIYLTDHMIPAN
>aphGos.cyp_UUID=222___353B1
GPYDSLRLTEAMGDIECKLGPVFKLILGGKTMIVVTRVEDAKTMFAHEGKYPARPIFPALNLLRKRPFGTGGLVSISIVSPGLRIKCLNTVMSECFLEAGSKFMDGLYKTFQEPPVWQFYKTNAYKNLESSHSTCKFIDEYLKQTHEHNALVNAINTNTNLSSTDINLLVLEIFFGGIDAATTLAMTLYYISQNENIQKACQEDVQQGTKAYLKACIKETLRLSPTAGANARYLPKTTVIGGYEIPLVMAFNSLTSTKEKYFKAPLEYQPSRWLRNSNIQKFDPYASLPFGHGPRMCPGKHVAMQEMTILLSEV
>aphGos.cyp_UUID=223___380C8
SVNGFRLTMPEVIAYPIILSFFVILWCRYKWNRRHFDKLASSLKGPPAYPIIGSALQFIGTPKVYDEICDVLGDGDQTITIVDSYKLVYLDQVLMETLRLFPVLPILLRELQDDVKI
>aphGos.cyp_UUID=224___4CJ10
IKEKRAKHETVNCLETEELSFKKRVESFLDLLIGISKQNPEKMTDSDIREEVDTFLFEGHDTSSTAMTMAFIQLGLHQDIQVREELYLIFGNSDREATMADLKSMTYLDRVIKETIRLYPSVPGVTRKLRQHLEYQIPPQSVVAVIPYLLHREEKHFPNPLTFDPDRFLPENSINRHPYAFIPFSAGPRNCIQKFAMHQMKTIISTVIRKMKIETLGSQDDIKIGAQLILRPESLPDIKLTK
>aphGos.cyp_UUID=225___6CY36
FANIWFDLIILVTVLFSIIYYYCTSTFNVWKNLNVPYIRPIPLFGNYLKVALGIEHPIDLYKKVYYQLAGHKYGGMFQMRTPYLMVRDPEIINSILIKDFSYFTDRGIYVNFSYEPLSETLFFMENPLWKKLRNKLSPTFTSGKLKQMYSQIEECGDNMMDSIYSELKKNPNEIDVRDILGKYSTDVIGTCAFGLKLNVAKDDTYSFRRFGKKAFEPSFMYFLREILLMISPAILKIIRLSVFPTNTTEFFGSIFKETIEYREKNNIVRNDIVHALIQAHQDLVVNNNSSLTKDQVLSNAFGLFAAGFETTSTTLSFCLYELALKKNIQDRVREEIKLTKIKCNGVIDNEFLTNLNYLDMVIAETLRKYPVVFALFRVATKSYCVPNDSLKIEKGQKIIIPTFSLHFDPRYFSDPEVFNPERFSNEEKAKRPNGVYIPFGDGPRICIG
>aphGos.cyp_UUID=226___6DA1.v1
FTDDILAANAFVFFVAGFETTASTISYCLYELAMNPEIQVKLREKIKQTLDANNGTLEYDTLKDMKYLDMVITFRLHPPVPVLNRVCTQKYTIEDSNITLNVGEKLIIPIYALHHDSKYYSDPEIFDPERFTEENISSRPHGTFLPFGDGPRICI
>aphGos.cyp_UUID=227___6DA1.v2
FTDDILAANAFVFFVAGFETTASTISYCLYELAMNPEIQVKLREKIKQTLDANNGTLEYDTLKDMKYLDMVITFRLHPPVPVLNRVCTQKYTIEDSNITLNVGEKLIIPIYALHHDSKYYSDPEIFDPERFTEENISSRPHGTFLPFGDGPRICI
>aphGos.cyp_UUID=228___6DA2.v1
GRESGTVTVDTLYRRFAGHRYFGLYQLRHPMLVLRDPVLVHSVLATEFASFHDRVMSRTSFEHDGLFNSLVNLRGEKWKAVRAKLSPTFTVAKLKAMFASLHVCTGQLVDKLLLLTPGGQGGIVNVSDISSKFTIDTIGRCAFGINCNTLFDSNTEYQRAGQAVFTPTLKSSVLNFMRLIDLGWLVDLFRLRNMPDLVYEFYSNLFQDTMELRKSEKEDRNDFISILIKLRNDEKKNNSQVLFTDDVLASNAFIFFAAGFETTASTMSYCLYELALNQDIQVELRKQIKHTLNENKGILTYDVVKDMKYLDMVLNTLRMHPPGPGLLRVCTKKFKIPDSDITLDIGMKVLIPTYSLHHDPVYYPNPEVFDPLRFTEDNKALRPNGTFLPFGDGPRICIGGLRFALMEAKTGLAEIISKFEILPCNDTKIPIKLNPRSILLTPNEPICLLFKQ
>aphGos.cyp_UUID=229___6DA2.v2
GRESGTVTVDTLYRRFAGHRYFGLYQLRHPMLVLRDPVLVHSVLATEFASFHDRVMSRTSFEHDGLFNSLVNLRGEKWKAVRAKLSPTFTVAKLKAMFASLHVCTGQLVDKLLLLTPGGQGGIVNVSDISSKFTIDTIGRCAFGINCNTLFDSNTEYQRAGQAVFTPTLKSSVLNFMRLIDLGWLVDLFRLRNMPDLVYEFYSNLFQDTMELRKSEKEDRNDFISILIKLRNDEKKNNSQVLFTDDVLASNAFIFFAAGFETTASTMSYCLYELALNQDIQVELRKQIKHTLNENKGILTYDVVKDMKYLDMVLNTLRMHPPGPGLLRVCTKKFKIPDSDITLDIGMKVLIPTYSLHHDPVYYPNPEVFDPLRFTEDNKALRPNGTFLPFGDGPRICIGGLRFALMEAKTGLAEIISKFEILPCNDTKIPIKLNPRSILLTPNEPICLLFKQ
>aphGos.cyp_UUID=23___307A2
DTADGVVAGAAEYAVTVALSLLLFVVLLVLAAASARGRGLRTAT----AAATGAARTAALDGPTAYPVIGTLYVMDGHRDNPFRRFTELAHRYGPVYAMTMGTTPCVVVNDYPSIKEVLITNGSKFGGRPDFSRYNVLFAGDRNNLALCDWSWLQETRRKIARMYCSPKVCSSNYGLLDSIASDELDVFLKSLAAVTDRGAEREVQVKQPLLMACANMFVRFMCSTQFEYGDPEFQTMVRTFDEIFWDINQGYAVDFLPWLRPFYAGHMRKLSTWSAHIRRYMMDKVVSHRSSYATAVAAAMDGGGYDEND----------EQEPADFTDALLMSLRKDPRLSMDHVLFELEDFIGGHSAVGNMVMLALSMVATRPHVAQAIRDEAERVTGGQRLVRLYDKPDMPYTEATLFETLRVVSSPIVPHVATEDTTIK
>aphGos.cyp_UUID=230___6DD1
SGKTEFEIRDLTAKFTTDVIGTCAFGLECNSLKDSQSEFRRMGCAVLNSSPSLALAKIVRVFFPKLFKALKLRTFPAEVQQFFLGIVKQTIDFRNTNQVRRNDFIQLLLEIKDQNQHQENAIGSIKLTEELIAAQFVFFLAGFETSSTTLSFCLHEMAVNQDIQNRVYEEINETAEKYGLPFSYEAIASMNYLEQCLKETMRKYPPVQALVRVCTKQFRVPGTELDLDVGTAVLIPVYAIHHDPQYYPEPDTFNPDRFAKDCNGGGGDNGRPAGVYLPFGDGPRICIG
>aphGos.cyp_UUID=231___6YC1
GAYVTWTLEALAFGTFVVLAVLVPYARRKRDYWTSRGTPTAVGYRSLANTLPGIRLQDRSLSRHRDDGKAAGAAAVGLFDGGRPVALACDVRVAAAALGNDGFAE---EGGRHASLVPAAVDAGSAAAVLPTLAECVVELITSLEAVANRRLTVSPWTEVKRCATTAVATCVYGQPMVDSRIKAFAEQCAKALSPAGGGGRPTVTDYFAAYDLSSDGRAPSTDFKQIFRTAAANSDKIDADVADKQVRLDMFEFVTGTIEQTAALVTGVLYELARNQNIQNHLREHLDSELDEHQQQVTIDQLDRLPYLENVLK
>aphGos.cyp_UUID=24___307C1
SSLTYLLLFVLTAVLLFLIRDELKTKQVDHNAGLIDPPAPKAWPIIGHLYLMARYKVPYRVFDDIMADLGSVFRMDLGSVPCVVVNGLNNIREVLMIKGDHFDSRPSFRRFNQLFKGDKNNLAFCDWSQLQKTRRELLRAHTFPNTTSNMYTRLDKCLKTELTDLTDTIDSMADTGCVDLKNMLLHTCANVFMSYFCSTRFSRSYNKFKEFIKNFDEVFYEVNQGAPCDFLPSLMPLYHWHFKKIRAWSSKIRNFMETEIFNNRKAAWVPGTKPVDFVDNLLDAITQPDRDDGFDINIGLFSLEDIIGGHAAITNFIVKTFAFLVNRPDVQQRIREEADAVVRASGSIGLTDRSHMPYTEAVVYESLRLIASPIVPHLANRDTSVDGQLSSARAPH
>aphGos.cyp_UUID=25___380C6
EVSQEFPATSKHAAGGLRMTSTELTAYAVISFIVVLWCHYKWNRRHFERVASKMTGPPSYPIIGSGLEFIGTPQIILNSSKALEKDQFYKFFKNTVGEGLFSAPVHKWRRHRRLITPVFNANLLDQFFPVFNEKNRILTRNLKKELGKTKPFDLWDYIADTTLDIISELDSMRIYKPWLYPDIIFSLYGKLTGLHKVYKTLHKLPNQDKVYDEIFEVLGDGDQTITIEDTVKLVYLEQCIRETLRLYPIGPLLLRQLQDDVKIGSKYAMLSMKVLVSTFLRNYSVHTDIKLSDIKLKLDLLMRSANGYPVTIQPRDRRPTYKK
>aphGos.cyp_UUID=26___380C6
IILNSSKALDKSKFYNFFKNTVGEGLFSAPVHKWRQHRRLIAPVFNANLLDQFFPVFNEKSRILIENLKKELGKTQPFDLSDYIMKTNLDIICSELDSYRVLKPWLYPDITFSIYRKLIGLQNIYKTLHKLPNQGSKYAMLSMKVLLSTFLRNYSVHTNIKLNDIKLKTDLLMRSANGYPVTIQQRDRRPTY
>aphGos.cyp_UUID=27___380C6
IILNSSKALDKSKFYNFFKNTVGEGLFSAPVHKWRQHRRLIAPVFNANLLDQFFPVFNEKSRILIENLKKELGKTQPFDLSDYIMKTNLDIICLKVFLDTLLDLNEAGANFSDEEIRDEVVTMMIGSDNQTLPKGTICIISPICTHHIPELYPNPWSYNPDNFDAENVNKRHKYSFIAFSGGPRGCLLSGIKLKLDLLMRSSNGYPMTIRQRDRKPTHK
>aphGos.cyp_UUID=279___15A1
SIFIIICILDVITPHKYPIPTRIPLLGSYLEIQKLRKKLGFYHLVWDQLSKSYGQVFSVKLGLIEAVIVSGYDAVRQVLCKDDFDGRPDGFFFRFRAFNKRLGVVFVDGPTWIEQRKFCMQHLRKMGFDGDLMEKIVVEEVNDLMIDITNKC
>aphGos.cyp_UUID=28___380C6
VHKWRKHRRLIAPVFNANLFDQFFPVFNEKNRFLIENLKKELGKTQPFDLLDYILKINLDIICGSKYAMLSMKVLISTFLRNYSVHTDLKLSDIKLKLDLILRCSNGFPVTIRQRDRRPTYKK
>aphGos.cyp_UUID=280___15A2
GPTRIPLLGSYLEIQKLRKKLGFYHLVWDQLSKSYGQVFSVKLGLIEAVIVSGYDAVRQVLCKDDFDGRPDGFFFRFRAFNKRLGKLGVVFVDGPTWIEQRKFCMQHLRKMGFDGDLMEKIVVEEVNDLMIDITNKCNGKPIEVNGLFDVSILNGLWAMLAGRRFALNDSKLARLMELVHVSFRMLDMSGGILNQMPFLRFLAPNSSGYKDIKQILVEFYTFLKNYLEAVLMEVQRHSNVAPLAIAHRTIRTTSLQEYIIPGRRRCLGEVLAKTNMFMFIAKLIQKFEIRIPHGAKLPDKHQDGVTISPSPFSAIFIPRR
>aphGos.cyp_UUID=281___380A3
ETIAKLKENAEQYNYEPVGTWIGPIHYVSVVKPEDISVDRWRKHRRIISYAFNVKFLEQLYPVFNEKNKILVKNLRKNINSTQPFDLWDYIISTTFDTITAMDYRINEKHNKTEFLDLMTIADQLVKTVNRPYLYPSLFFSIYRSMSGLGEKLKLINKLPLNYVLPRGASVTISPIVTHHCPHLYPNPEAFNPDNFSVENVAKRHKYSYIAFSGGPRGCI
>aphGos.cyp_UUID=282___380B1
IHNATHALPTTKSELYIYAFIVFSVVLWCRMRWQYRQFYRLANKIKGPPSYPLKGSIFDLSTTPIMYNFKESAEKYNYEPVKLWVGPFLFVGVYKPEDVQVGKWKKHRRVIASIFSSKFLDQLYPIFNENNKKLVENISKHVGETQPFDIWDYIISCNLNNVVSELSKCIVKPWLYIDQIFAVYTYLTGLNVYMSQLNRVSLKNSTKVFLDKLLKLNDEGADFTDEDLKDEVITMTVNFELPKGSNVFVSPYVTHRCPQLYPDPDTFNPENFSPENETNRHKFSFLAFSGGPRGCLGVKYAMISMKLMMVAVLRRYSVHTECKMSEIKMQIDLLAKKADGYPITIRPRKRTQDR
>aphGos.cyp_UUID=283___4CK1
QWFKRRKLLTPTFHFNILEDFIPLIEKQCKTLVKVLRKELNNVTGFDIKPYAKLAALDTIGITAMGCEFNSQENSQLEYVKALDETAIMQKRFITPWLKPNFLFNLTSLSKRQNACIDVIHTFTKKVDTSSVTLSWMMYVLGKHPEAQDRILEELDEKIPNFGDGKLSVQILHSLDYLDRTIKEVLRLYPSVPFIGRQIYEPLTIGDHTILPGTSIFINVFALHRNEKHFENPEKFDPDRFLKEKRNDQHPFSFIPFSAGPRNCIGKFAILMIKIAVATVLKSYRVKSIDPEDKLGLVGEIVLNAHNGINVTLEERT
>aphGos.cyp_UUID=284___4G51
ATNIQGVNPLFALSAFNLFFYLLTPAIVLWYIYFRMSRKQLYDLASKIPGSEGLPMLGNALDFMQDPHQVILSSNVYIDKSPEYRLFEPWLGNGLLISTGGDKWRAHRKLIAPTFHLNVLKSFVTLFNVNSRDTVSKLRKMGSSTFDIHDFMSECTVEILLAMGVSKKTQKKSGFEYAAAVMSQIKEVSDIPAASEEVVETISTPEVEEVPYGNSFGQSAGLKDDLDVEDDGIGQKVVDELYTIFGDSDRPVTFQDTLQMKYLERCIMETLRMYPPVPIISRQIKENVKLRKYAMLKLKIILSTILRNFKINSNLTEKDWKLQADIILKRTDGFKLSLEPRKSLAKSAA
>aphGos.cyp_UUID=285___6CY9
LQLLLELATSWWTVGLLVSFAAIAFHWTTATFGYWRDRGVPYVRPTVPLFGNIASMALGTEHQTRMFGRIYDAFRGHRYVGMYQMRTPHLLVCDPDLVNRVLIGDFAHFTDRGLYTSSTDENPLANTMFNMTGTQWKVMRQKLSPAFTAGKLRHMRGQIAACSEQLMRNVAADVPATGGSVEVRDVLGKYSTDVIGTCAYGLQLNAIGDDQSEFRRYGKTVFQPSFRLLLKDLAWLISPALRRALRISDFPQDAVQFFTDAFTDILRYRQEQGLVRDDLAQSLIQARTDLVVNKTEPTLRKYPPLITLFREATQDYQVPDDILVIEKGTKVLIPAYAIHHDYRYYPDPETFDPNRFSPEEKAKRPKGTYMPFGDGPRICIGGKRFAEMEMKLALTELLTKYEVEPCDKTDIPMRFSQKSLLIIPENGIWLKFKPI
>aphGos.cyp_UUID=286___6CY9
QLLLELATSWWTVGLLVSFAAIAFHWTTATFGYWRVRGVPYVRPTVPLFGNMASIALGTEHQARMFVRIYDAFRGHRYVGMYQMRTPHLLVCDPALVNRVLIGDFAHFTDHGLYTSGPDENPLANGLFNMSGTQWKVMRQKLSPVFTAGKLRHMRGQIAACSEQLMRNVAADVPATGGSMEVRDELGKYSTDVIGTCAFGLQLNAISDDQSAFRRYGKTLFQPSFRFLFKELAWLISPAFRRALRISDFPQDVVQFFTDAFTDTMRYRQEHGLVRDDLVQSLIQARTDLVVNKTEPVTFLETDIVANAFALFAAGFETVSTAMSFCLYELALKKPIQDKVREEMNATKIKHSGEITMNF*KNTLRKYPPLITLFREATKDYQVPDDTLVIEKGTKVLIPAYAIHHDYRYYPDPETFDPERFSPEEKAKRPNGTYMPFGDGPRLCIGKRFAEMEMKLALTELLTKYEVEPCEKTDIPMRFSSKTIVFTPENGIWLKFKP
>aphGos.cyp_UUID=287___6DB1
ISKETIFMYTASAIVVLFTVVYLYYKNIYSYWKKLGVYHLEPTFFFGNAKDRVLFKKSFHEFHRDLYFKFKGHRYAGYYLGRRASLVILDPDIIKCIMIKDFNHFTDRQTMKFRTSEYISEMLINLKGSKWKRMRGQLTPAFTSGKLRTMEHLVDICCNNMSDFLNENIKQGYELEMKDFFGKFTLDVIATCAFGVESNSLKDENGGFASRVSKFASLSIMKRLSLYIVLLFMPGIARFVPLSFFNMEVIHFLANVIKEAKKFRQSTGQKALTEAQVVAQSVLFLIAGFETSSTLLTFTCYELAINQTIQVKLREEICSVLKRYNGKCSYEAMQEMPLLDMVLMGLRFALMSTKRGMVHLLKDFSINLSSQMTVPYEYSKHSMLLKAKDGIRLSFNKLS
>aphGos.cyp_UUID=29___4CH1
EKSSFKVWVLNNLYIVLTRPEDIELVLTNPKLQKKAKEYLVLQESIMGQGIFSIDDIKKWKSNMVSGGFSFKIIKSFIPIFYEESNVLNDILKQKYNNKSNECDISAPISMATMEMIGKTALGVKFNAQNGGRHRFVENLQTAMWEYRITHPWYLSKTLFRLSSVNQKHDQSQKIINDFTDEIINKKLDEMNQNADNEKKVETDDDDDICRKTKTVIEILLGNYHEMSHEQIRDELVTIMIGVFEELQSIFSNGDQNRSPTYEDLQQMEYLERVIKETLRLFPPLPVYGRSLDEEMKIGEYLCPAGSTLMVCPLFLHSSEQYYNDPEKFNPDNFLPDTYHSRHPYTFIPFSAGYRNCIGIKYGMLQMKTVISTLVRKNTFFPSDRCPTPKDLR
>aphGos.cyp_UUID=30___4CJ1
DILPYFDSVIKKYGSIIHLKIIARHYVIINDPDDIKGKKQIYSFLDLLVGVSKENPGTMTDKDIREEVDTFLFEGHDTSSIAITMAIIHLGLDQNIQNLVRDELYEIFGDSDRDATMEDLKAMTNLERVIKETMRLYPSVTGITRTLKEPLHLKYTIPSKSVMVVVPHLLHRDENIYPNPEKFDPDRFLPEQCNGRHPYAYIPFSAGPRNCIGQKFAMYQMKTVLSTILRYTIVETLGTQQSIVISTQLIMRADYLPSVKITPIPNKSITSH
>aphGos.cyp_UUID=31___4CJ11
ETIMGTEMNAQKGKSVQYVHSIKSACRSVIDRVFKFWLWNDLIYRISNSGRSFFTSIKVLHEFTDNNYTIPPMTTMAIFPYVLHRNEDIYPKPEEFIPERFLDEENKSKFLFRYIPFSAGARNC
>aphGos.cyp_UUID=32___4CJ12
EQARDEMRSIFEDSDRDATMEDLNAMKYLEAVIKESLRVYPSVPAFTRELEKPLQLYIIPPLTTITVYPFILHRNEDIYPNPEEFIPERFLEEKNKANFLFGYLPFSAGARNCIGQKYAMNQMKIVVSTILRNAKIETLGCKEDIQISSQLIIRIESLPKMKFYKL
>aphGos.cyp_UUID=33___4CJ4
DILPFLTDLIRTIGPVVHFNLSGRSYVLLNDPDDLGQKWQNRRKLLTNTFHFKTLGMYNISINKHSRKLVDKLLNASENGNQEISIFDYITLCSLDMMVLETIMGTEMNAQEGKSVEYVHSIKEKTKKKSFLDLLLNVLNDTPDQMTDKDIREEVDTFLFEGHDTTSIAMTMILVLLGMHSDIQDRARDELFDIFGDSDRDATMEDLNSMQYLEAIIKESLRLYPSVPGFSRVLETPLGQKYAMNQMKIVVSTILRNAKIETLGCKEDIQISSQLIIRIESLPKMKFYKL
>aphGos.cyp_UUID=34___6CY12
QMKEPMLMIRDPELINTILVKDFSYFTDHG
>aphGos.cyp_UUID=35___6CY12
ISCLIGFLFDTSVISAIVAIAAFLYYYSTNTHDKWQKLNIPHDRPWPLVGNTVKMLTLIEHQLATIDGIYKRFADKKYCGFYHMKTPFLMIRDPELINNILIKDFSYFPDRGFHKDPALNIIANGLFFLEGSKWKTMRQKLSPGFTSGKLKLTHDQIVACSDELMRFIKNKMIENNQIEVKETMGKYSTDVIGTCAFGLKLDTVKNEDSDFRSNARKIMKMNFRFLLTETVSPKILKFLGISEISPEATSFYTSAFREVIKYREENGIIRHDVAQSLIEARKELVLNSTDEFKEEDIIANAIMMFLAGFEPVSSTLSFCLYQLALNQHVQDKMRDEMNSNLEQHGKLNNDFLVDLHYTDMVLA
>aphGos.cyp_UUID=36___6CY14
ISYLINLMFDNILLSLIIVCTFLYYYTTSTYDTWRKLNVPYAKPVPIFGNIFKMFTGLEHQVDAFGRIYQQFPNEKFCGFYQMSTPFLMIRDPELINTMIIKDFSYFTDHGIDMNPSVNVMARSLFFATGQKWKIMRQKLSPGFTSGKLKGTHEQIRECSDQLTNCIHDKSKETDGIEVYELVGNLATDVIGTCAFGMKLDTINNDNSSFRQNVKKVFKPSGKVIFLQILGVLFPKIIKILKLQTSPVDVNAINFFHSVFREVIEYRTKNDVVRNDLTQTLMKARQDLVISSDYKGEEKYCELDIIANAMLLFTAGSETVTATASFCFYELALHKDIQDRLRAEIISSKIKYGGQLNNEFLEDLHYADMVLTHRKYTIITALLRGATQDYDVPGESLTIEKGQKILIPIYSIHHDPKYYPNPDTFDPERFTAEEKSKRPNGTFLPFGDGPRHCI
>aphGos.cyp_UUID=37___6CY18
SIWWISIITLCLLIFTIIYYFCTYTFNKWDKINVPYVQPIPLFGNFFYVAFGMQHPIDFYRKIYYELAGHKYGGLFQMRTPYLMIRDPEIINNVLIKDFSYFPNRGIYSDFSVNLLSNQLFFMENPQWKLIRKALSPAFTSGKLKLMYDQIKECSDELMKNIHKNFMKIDDKIEVRDMLGKYSTDVIGTCIFGLKLNAVSDDNSTFRKYGKSLFVPSLRTHLRELSLMISPTLLNILKFRDFPADATEFFHSAFHETITYREKNNIVRNDFVQTLIQARNDLVLNKSIPQRFSESQIIANAFVMFAAGFETVSTAMSFCLYELALKKHIQDRVRQEINLKLSKNNGLINNELLIELNYLDMVLAETLRKYPPTFALFRKASQTYHVPNDSLTIEKDQKIIIPIYSLHYDPKYFTDPEVFDPERFSPEEKAKRISGTYLPFGDGPRICIG
>aphGos.cyp_UUID=38___6CY32
MISWTIDCLFDSFTLICTTVIGVLLYYYSTSTYDKWRKVNVPHTRPVPLFGNLFRMIFGLDSENETYHKIYKQFPDKKICGFYQMRTPYLMIRDPELINNVLIKDFAHFTDHGFEMDPSVNILGGSLFFMNGQKWKIMRQKMSPGFTSGKLKLMHSQIKECSKDMINYIDTKSKTTDQFDVHDIMNKYATDVIGTCAFGLKLGSMTDEDNEFRKYTKLLLKPSFRLIFTYLLQLISPKMSSILKLSSTPPEVMEYFNSSFKNVIEYREKNNLNRNDVAQTLMQARKELVLNNISYPGKRLAELEMKLGLSEIISKFEVSPCVKTEIPIQFAKAGGAIRPKNGIWLSLKPVV
>aphGos.cyp_UUID=39___6CY37
MISWTIDCLFDSFTLICTTVIGVLLYYYSTSTYDKWRKVNVPHTRPVPLFGNLFRMIFGLDSENETYHKIYKQFPDKKICGFYQMRTPYLMIRDPELINNVLIKDFAHFTDHGFEMDPSVNILGGSLFFMNGQKWKIMRQKMSPGFTSGKLKLMHSQIKECSKDMINYIDTKSKTTDQFDVHDIMNKYATDVIGTCAFGLKLGSMTDEDNEFRKYTKLLLKPSFRLIFTYLLQLISPKMSSILKLSSTPPEVMEYFNSSFKNVIEYREKNNLNRNDVAQTLMQARKELVLNNISYPETLRKVNGTIVLFRVATKAYQVPNSSLIIEKGQKIIIPTYSIHHDPKYYTNPDVFDPERFSLEEKSKRLSGTELLFGDGPRFCVGGKRLAELEMKLGLSEIISKFEVSPCVKTEIPIQFAKAGGAIRPKNGIWLSLKPVV
>aphGos.cyp_UUID=40___6CY40
IIANAILMFTAGSETVSSMLSFCLYELALNKEIQDKLRAEICSMKAKYNGQLNNDYLMDLTYANMVGRKYSIAFSILRVATKTYTLPDESFVIEKGQKITIPMFHIHNDPKYYPDPMRFDPERFSMEQKSQRPKGTYLAFGDGPRVCIG
>aphGos.cyp_UUID=41___6CY43
KFTDDDIIANAILMFTAGSETVSSMLSFCLYELALNKEIQDKLRAEICSMKAKYNGQLNNDYLMDLTYANMVL
>aphGos.cyp_UUID=43___6CZ1
MLLVTAFLGAAYMYCTWTHSHWSKLGVSSPSPPVPLFGHAMPSMLGRMHFMDVLHNLYRQLGDQRFGGIYTMRTPQLLVKDPELIGHILIKDFNNFTDRGLYAGTHTNPLNNNIFFTRGERWKTMRQKLSPTFTANKLKYMNEQVKECSDGLLSAIGKTLDEDAGRIEIREMMAKYSTDVIGSCAFGLKLDAINDPDSEFRKHGKNVFQPSLRSKLRVAVIFMQPSLLSIFRVHHYSHRTIRFFHDAFKQTIEYREKHNEDRKDFVQHLMKAREDLVLNPNLKPEEKFTEMDIVANAYILFIAGFETVSTSMSFCMYELALRKDVQDKVRKEILEVKSKYNGQMNSECLNELHYMGMVIKETLRKYPPLVTLNRVVTKPYVIPGTQIKLKTGTKIVIPVHAIHYDPKYYSDPEAFEPDRFSDENIHNLQPNTYMPFGDGPRFCIKRFAEFEMKMALSEVLTNYEVTSCDKTQIPIKYVIGSFVNIPESVWLKFRKLNT
>aphGos.cyp_UUID=44___6DC1
VLFDCLLLNLMTYAVIISTSFYFYLRYRYTFWQRQGCPVPLEPHIIYGHTKEVTKMKTWVGEHYASIYFNTNGYKFVGFYQFQKPKLMLRDLNIIKDVFTKEFSTFPNRGIVFDDKLEPLTGNLLTLEGHKWKVLRNKLTPAFTIGKIKNMIDLIDGRAQEMVRILEAPAVIDEQVVEFKELLARFSTDVISIVAFGFETNSLANPDAEFRKVGRMLFSTSIESIIRNALNALAPSLIGLLKVRSIKKEYADFFYNVVNDTVRYREENNIQRNDFLDLLMKIKRGQNLASEEESKLVLNENEGKEDFKFTMDVLAAQCFVWFIGGYETSSITLTFTFFELAQNPEVQMRAQDEIDSVLIKHNGKLTYEILQEMTYLDMIVSALRKYPPVPNLTRKAVKPYKLPNSDFTLNKGLQVVIPVYAIHNDPEYWPEPEKFIPERFTEDEKHNRPQYAYLPFGAGPRLCI
>cinCed.cyp_UUID=17___4CJ10
TIMGTELRSQEGRSMEYVKAIEYKIPSQTVIGVIPYLLHREDKLYPNPLTFNPDRFLPENSCNRHPYAYIPFSAGPRNCI
>cinCed.cyp_UUID=26___303A1
ESQLLAICMDMFMAGSETTSKSLGFGFLYLLLNPEVQKKAQEEIDRVVGRDRLPTLNDRPHRCMGQTLARSNIFLFSACLLQNFDFSVPEGQAPPSTLGVDGVTPSPGEFSAYV
>diuNox.cyp_UUID=1___314A1
DAQRKIYKTIADIPGPRSLPVLGTRWIYWKFGLYKLNAVHLAYKMFIRYGDIICEEALWNIPVISVKNRDFIEKVLRQNGKYPIRPPNEVTANYRKSRPDRYTNTGLVNGEVWAMLRNKXTPELTSPRTIRRFSPEVNQLADDFNDLISQARDGNNVVTGFEAYCNRMGLESMCTCTLILGRRFGFLDGEVNETATRLADSVTSQFRASQEAFYGXPLWKLIPTKAYKEFVASEDALY
>diuNox.cyp_UUID=128___6DA1.v1
SSVWSIPFVQLSAAAVLLVTFLVYMYLTYHYRKWTGLGVPHAAPSPPFGSLRDVVMGHVPLVDVIHSLYHRFDGQRYFGIYEGRQPLLVIRDPQLVHTIMVKDFRSFVDRNADKVSFVHDKLFDHLVNLRGEQWKAIRAKLSPTFSAAKLKSMLGDINVCTTRLIDNLNGQIMKNSGIVDVSEASAQFTTDTIGRCAFGLDCNTLSDPDSEFRRTGRAIFMPTLRSTLLNITRLLGFGRLLDVFRIRGMSKDIYDFFDNLLETTMEQHKYGENTRNDFIALLVKLKDEEKLKEHGQFAMMEAKTGLAEILLKFEVSPCKETQTTIKTRPRSILLTPNESIRLSFK
>diuNox.cyp_UUID=129___6DA1.v2
SSVWSIPFVQLSAAAVLLVTFLVYMYLTYHYRKWTGLGVPHAAPSPPFGSLRDVVMGHVPLVDVIHSLYHRFDGQRYFGIYEGRQPLLVIRDPQLVHTIMVKDFRSFVDRNADKVSFVHDKLFDHLVNLRGEQWKAIRAKLSPTFSAAKLKSMLGDINVCTTRLIDNLNGQIMKNSGIVDVSEASAQFTTDTIGRCAFGLDCNTLSDPDSEFRRTGRAIFMPTLRSTLLNITRLLGFGRLLDVFRIRGMSKDIYDFFDNLLETTMEQHKYGENTRNDFIALLVKLKDEEKLKEHGQFAMMEAKTGLAEILLKFEVSPCKETQTTIKTRPRSILLTPNESIRLSFK
>diuNox.cyp_UUID=130___6DA2.v1
GRESGITIIDTLYKRFAGHRFFGLYQLRHPMLVVRDPVLVHTXLATEFGSFHDRVMSRTSFKHDELFNNLVNLRGDKWKAVRAKLSPTFTVAKLKSMFSSLHVCTGQLTDKLLLLTSGGQGILFTDDVLASNAFIFFAAGFETTASTMSYCLYELALNRDIQVELRNQIKHTLNENEGILTYDVLKDMKYLDMVLNGMRFAVMEXKTALAEIISKFEIFPCKNTKIPIKLNPRSILLTPNEPIYLLFXQ
>diuNox.cyp_UUID=131___6DA2.v2
GRESGITIIDTLYKRFAGHRFFGLYQLRHPMLVVRDPVLVHTXLATEFGSFHDRVMSRTSFKHDELFNNLVNLRGDKWKAVRAKLSPTFTVAKLKSMFSSLHVCTGQLTDKLLLLTSGGQGILFTDDVLASNAFIFFAAGFETTASTMSYCLYELALNRDIQVELRNQIKHTLNENEGILTYDVLKDMKYLDMVLNGMRFAVMEXKTALAEIISKFEIFPCKNTKIPIKLNPRSILLTPNEPIYLLFXQ
>diuNox.cyp_UUID=138___6DD1
YSDYPREKFVGMYQLQTPTLLLRDPEVIRLFLVKSFAHFTDRGFLYDGHREPLTKHLVNLEGDTWKILRQKLTPTFSSGKIKNMLGLLQGCGVQLIEYMDVSTIESGKTEFEIRDLTAKFTTDVIGTCAFGLECNSLKDSQSEFRRMGCAVLNSSTSLALAKMIRVFFPKIFKALKLRTFPAEVQQFFMGIVKQTIDFRNTNPVRRNDFIQLLLEIKSQNHLQENAVNSIELTEELIAAQVFVFFLAGFETSSTTLSFCLHEMAVNQDIQNRVYDEINETANRYGLPFSYEAISSMNYLEQCLKTMRKYPPVQALSRVCTKQFKVPGTNLDLDVGTAVLIPVYAIHHDPQYYPEPDTFDPDRFAKDGDGGGGDNGRPAGVYLPFGDGPRICIGMMRFAMLEMKLALAQFLHSYLVTLSDKSCTRIEFEPASFLSCPKGGIWLNVNKRQ
>diuNox.cyp_UUID=140___18A1
TTEIMSDS-DGYSRELWLNAVAAALGLTYSAYRQLRAARTLPPGPWGVPFLGYAPFLSNHCTYLKYNELARRYGPICSFTQRGNTVVLLSDHKLIKTAFDMKQITGRPNDGYMDIIGGYGAVNSTGKLWESQRKFLHLVLRNMGMTFTGHNRLNMENRIIEVSTLMEMFHNTCAKPIDLNAGSLCLAITNVISSLTMSVRFEPNDPRFERYMHMVEEGFKLFGMLRPVSLFLPRRHITDERSIQEKIKNNHREIAGYFQNIIEEHKSTFDPNCIRDLVDAYLLEINRSQEAGTVDQLFQGLDPNRQVQQILGDLFSAGMETIKNTILWAMVYMLHYPDVMTKVQDEIDSVVGQYKSPVLDDYPNLPYTQATLYEVLRKSSITPLGTTHATTSDVTLNGYHIPTGAQIIPLQHFVHNDPNLWDEPEAFKPERFINAEGKVKKPDCFLPFGVRRKCLGETLAQMELYLFFSTLLHEFDVCLPDGDELPSMDGQVGITLTPQSFKVVMKARKK
>diuNox.cyp_UUID=141___306A1
FWIIGVILFGVLYAGYLWRSNRNLPPGPWGVPILGYLPWLNPTEPYKTLTALTCKYGPIYSIQMGKHFAVVMSDPTLVRMALARNELADRTNFEVVNEIMQEHGLIFTHGPLWKEQRKFVCNWLKVIGVTKFGDKKNNLQLLIADAVSTTISKLRQTNNSPIDTGKFFLVNIGDFINLIVLGKAWPEDDPNWIYLRNLAEDGSKKFAIATPLSVLPILNNLQTLLDSACTDGGIIDLEHIESIPFLKACVFETMRLRPVAPSGIPRSVNSEITILGYRIPKGTMVLPLQWAMHHDEKYWTDPQAFQPKRFLDDEGNVISNKAFMPFQAGKRACVGDTLSYWILYLFGANIIHNFNISTEHGLSEKEINTIMNGEFGITLSPATHNIVFKSRI
>diuNox.cyp_UUID=153___380C30
VDKWRRHRRMISPLFNGKLLEQFFPVFIEKNEILVKSVAKQLNETHAFDLWDYIAPAALDTIIFRASDLDGMRIYKPWLYPNVVFSIYLLLTGQQRVFETVETFSLQSSDYVLPKGTTCVISPIGTHHSPDLYPNPWTFNPENFNPENVAKRHRYSFIPFXGGPRGCIGSKYAMLSMKVTVSTFLRNFSVHTDIKLTDIKLKLGLLMRSVDGYPVTIRPRDKRPT-FERNQRPL
>diuNox.cyp_UUID=154___380C31
KVYDEIYDIFGESDQTITIEDTTRLVYLEQVIKETLRIYPVGPMLLREVQEDLKSSDYVLPKGTICVLCPIATHYNPDLYPNPWLFNPENFSPENVAKRHRYSFIAFSGGPRGCIGSKYAMLSMKVTVSTFLRNFSVHTDIKLTDIKLKLGLLMRSVDGYPVTIRPRDKRPTF
>diuNox.cyp_UUID=155___380C38
MSKIIDNSKIYNLEPFRAWLGPYFAVVIAKPEDLQSDTSAIVICFCLLMLAIHQDIQ
>diuNox.cyp_UUID=156___380C40
ASDLDGMRIYKPWLYPNVVFSIYLLLTGQQRVFETVETFSLQPKGTTCVISPIGTHHSPDLYPNPQTFNPENFSPENVAKRHRYSFIAFSGGPRSCIG
>diuNox.cyp_UUID=157___380C52
VDKWRRHRRMISPLFNGKLLEQFFPVFIEKNEILVKSVAKQLNETHAFDLWDYIAPAALDTIIFRASDLDGMRIYKPWLYPNVVFSIYLLLTGQQRVFETVETFSLQVSSDYVLPKGTTCVISPIGTHHSPDLYPNPWTFNPENFNPENVAKRHRYSFIPFXGGPRGCIGSKYAMLSMKVTVSTFLRNFSVHTDIKLTDIKLKLGLLMRSVDGYPVTIRPRDK
>diuNox.cyp_UUID=158___380C6
EVSQDFPLASKYSVSGLRMTSTELTAYAVISFIVVLWCHFKWNRRHFEKLASRMTGPPAYPIIGAGLEFVGTPQIVLNSSKALEKDQFYKFFKNTVGEGLFSAPHKWRRHRRLITPVFNANLLDQFFPVFNEKNRILTRNLKNEVGKTQPFDLWDYISNTTLDIICTAMGYNLDTQLNNESEFAEALTSELDSMRIYKPWLHPDIIFSIYGKLTGLHNVYKTLHKLPNQVQDKVYDEIYDVLGDGDQTITIEDTTKLVYLEQCLRETLRLYPIGPLLLRQLQDDVKILVSGDHTLPKGTTCIISPICTHHIPDLYPNPWSFNPDNFDAENVSKRHKFSFIAFSGGPRGCLG
>diuNox.cyp_UUID=160___4CJ1
LQVLLSSVQHITKGPDYEMLEPWLNKGLLTSTVSQILIRRIFTFWYWNEIVFNLSSISRDFRKSLKLLHDFTENKKRIYSFLDLLVGVSKENPDVVTDKDIREEVDTFLFEGHDTSSIAITMAIIHLGLDQNNLVRDELCEIFGDSDRDATMEDLKAMTNLERVIKETMRLYPSVTGITRTLKEPLRLGQKFAMYQMKTVLSTILRYTIVETLGTKESIIISTQLIMRADYLPNVKITPISNSKFTRRI
>diuNox.cyp_UUID=161___4CJ11
LEPNVYNIVLIPLAILISYAIWLRLRKPLEYRRISSHVPSATKSLWSEIMFSCTIAMKHPRDLLPFFMEIFRNNGPIVHVNITGRSYVLLNDPDDILLSSTQYINKGPEYEMLKPWLNDGLLLSSGLKWQNRRKLLTNTFHFKTLDMYNPAINKHAKVFTKNLLEACADDKEISIIEYVTLCSLDIICSACRSVIDRVFKFWLWNDLIYRISESGRSFFKSIGVLHDFTDNYRIPPMTTMVIFPYILHRNENIFTQPEDFIPERFLDEDNKSKFLFSYIPFSAGARNCQKYAMNQMKTVISTVLRNAKILSSGRKEDIKISMQLLIRIESLPKVKFCKL
>diuNox.cyp_UUID=162___4CJ12
IELNVYNVLLLSLASLLSYVIWLRLRMPVEYRQISSHVPSVTKNFWSEMLLSWKLAMGQKWQSRRKLLTNTFHFKTLDMYNPSINKHSRILVDKLLDASANDDKEISISEYVTLCSLDIICACKSVIERIFKFWLWNDLVFKMSKSGQSFFKSIKVLHEYTDIKSKRASLNNSGIEKVQSDSKFKTQKKSFLDLLLNVLNDTPDQMSDRDIREEVDTFLFEGHDTSSIAMTMILVLLGMHPDIQQDRARDELRSIFGYSNRDATMEDLNAMKYLEAVIKESLRMYPSVPAFTRELDKPLHLYIIPPMTIIAVYPFILHRSADIYPNAEEFIPERFLDEENKAKFQFGYLPFSAGARNCIQKYAMNQMKIVVSTILRNAGFESIGRKEDIQISSQLIIRIESLPKMKFYKL
>diuNox.cyp_UUID=163___4CJ4
IELNVYNVLLLSLASLLSYVIWLRLRMPVEYRQISSHVPSVTKNFWSEMLLSWKLAMMQPKDILPFIMDIMRNNGPVVHFNLSGRSYVFLNDPDDLLLSNTQHITKGPEYEMLTPWLNEGLLLSSGGQKWQSRRKLLTNTFHFKTLDMYNPSINKHSRILVDKLLDASANDDKEISISEYVTLCSLDIICVLETIMGTEMNAQEGKSVQYVHSIKACKSVIERIFKFWLWNDLVYKMSGSGQRFFKSIKVLHDFTDNIKSKRASLNNSGIEKVQSDSKKTQKKSFLDLLLNVLNDTPDQMSDRDIREEVDTFLFEGHDTSSIAMTMILVLLGMHPDIQQNRARDELHSIFGDSNRDATMEDLNAMKYVEAVIKESLRLYPSVPGITRQLQTPLQLNYIIPPMTIIAVYPFILHRSADIYPNAEEFIPERFLDEENKAKFQFGYLPFSAGARNCINVLGQKYAMNQMKIVVSTILRNAGFESIGRKEDIQISSQLIIRIESLPKMKFYKL
>diuNox.cyp_UUID=180___4CH3
KMVTKGFNFSSTKSFIPIFYQEANVLAEILQKKWLKSNECNISGPISMATMEMIGKTALGITFNXQTGGCNQFVKHLQIAMQAWEYRITHPWYLNNTLFRFSSVKREHDRSQKVINELTDNIIKKKIIELNQNINNCEKKIEKDHEDNCPKSKTVLEILLESSHKMNHGQIRDEIITVMIGQVFEELQSIFLNENYDRPPTYKDFXQMKYIEMVIKETLRLFPPLPFLGRRLDEDIKIGEYVCPAGVALVICPIFLHTSPLYYINSEKFNPDNFLPDACSSRHPYTYIPFGAGLRNCIGIKYAMLQIKTVISTLVRKMQFFPSDRCPTPEDLRLMFLMTLKLVDGCYVKFEPRT
>diuNox.cyp_UUID=183___4CJ10
VLLSSSQHINKGPEYTFLKPWLNKGLLTSGQKWHTRRKMLTYTFHFKILETYVPTFNKHAQCLAKKLENMASNDQRVSIYNHMTLCALDLVGKKQVQSFLDLLIGISKQNPEKMTDLDIREEVDTFLFEGHDTSSTAITMAFIQLGLNQDIREELYSIFEDSDREATLADLKSMKYLDRVIKETLRLYPSVPSVTRMLKQHLHEYEIPPDTVIVILPYLLHREEKHFPNPLTFDPDRFLPENSINRHPYAFIPFSAGPRNCI
>diuNox.cyp_UUID=185___15A2
GLETASSILSFVILLLLKHQDVQDKVYAEIDAIISDR*IQLADKKKVQRHSNVAPLAIALRTIRKTSLQEYIIPKTLVLASIWSVHMDEHHWGNPEVFRPERFLDTTGKIIN
>diuNox.cyp_UUID=186___6DB1
ISKETIFVYTASAIVVLFTMVYXYYRNIYNYWKKLGVYHLEPTFFFGNAKDRVLFKKSFHEFHRDLYFKFKGHRYAYYLGRRASLVILDPEIIKCIMIKDFNHFTDRQTMRFRTSEYITEMLINLKGSKWKRMRGQLTPAFTSGKLRTMEHLVDVCCNNMSDFLNENIKSQGYDLEMKDFFGKFTLDVIATCAFGVESNSLKDXNGGFASRVSKFATLSIMKRLTLYIVLLFMPGIARFVPLSFFNMEVIQFLANVIKEAKKCRQSTGQDVLTEAQVVAQSVLFLIAGFETSSTLLTFTCYELAINQTIQVKLREEICSVLKRFNGKCTYEAMQEMPLLDMVLMTLRMHPPVAQLERVSTQDYTLPDSNLLLKKGMTVQIPVIGLHYDPEYYPDPYKFDPNRFSPEEKAKRSHYVFLPFGTGPRNCIGLGLRFALMSTKRGMVHLLKDFSIDLSNQMTVPYEYSKHSMLLKAKDGIRLSFNKLNA
>diuNox.cyp_UUID=2___314A3
AQRKIYKTIADIPGPRSLPVLGTRWIYWKFGLYKLNAVHLAYKDMFIRYGDIICEEALWNIPVISVKNRDFIEKVLRQNGKYPIRPPNEVTANYRKSRPDRYTNTGLVN
>diuNox.cyp_UUID=205___307A2
DTTNGVVAGADAVTVALSLLLFVVLLMLAATSACGRGLWTARRRLDTATAVAARTAVLDGPTAYPVIGALHAMDGHRDRPFRRFTELSHQYGPVFSMPMGSMPCVIVNDYPSIKEVLITNGSKFGGRPNFIRYNVLFAGDRNLALCDWSWLQETRRKIARMYCSPKVCSSNYGLLDSIASDELDVFLESLAAVTVRGAEREVQVKQPLMMASANMFLRFMCTTQFEYGDPKFQNIVRMFDEIFWDINQGYAVDFMPWLRPFYAGHMRKLSNWSXQIRRFMMDVVISRRSSYARAMAQASNGTGDRNH-NDDDYGVNDEQEPTDFTDALLMSLHKEPRLNMDHVLFELEDFIGGHSAVGNMVMLALSMVATRPHVAQAIRDEAEQVTGGQRLVRLYDKPDMPYTEATLFETLRVISSPIVPHVATEDTTIQGFKISKGTCIIINNYEINTSPVYWDDPEVFDPNRFVHRKSGVKPCIRKPEYFLPFSTGKRTCIGQQLVSGFGFVLLAGILQRYEVTATAQLAIPEARLALPPDTYPLILRPLDESRI
>diuNox.cyp_UUID=206___307A8
LDGPTAYPVIGALHAMDGHRDRPFRRFTELSHQYGPVFSMPMGSMPCVIVNDYPSIKEVLITNGSKFGGRPNFIRYNVLFAGDRNNFKISKGTCIIINNYEINTSPVYWDDPEVFDPNRFVHRKSGVKPCIRKPEYFLPFSTGKRTCIGQQLVSGFGFVLLAGILQRYEVTATAQLAIPEARLALPPDTYPLILRPLD
>diuNox.cyp_UUID=209___4CH1
WYLTVISLITILVVIMILRLEGRRKRVLANKIPGPDGSIFIGMLPLFLQGPEKLILNGFKVYQKKSLFKVWVVNNLYIVLTRPEDIEMVLTNPKLQKKSKEYLVLQESIMGQGIFSIDDIKKWKKMVSGGFNFTIIKSFIPIFYEESNVLNDILKKKYDLKSNECDISVPVSMATMEMIGKTALGVKLNAQNGGRHQFVENLQTAMHVFEELQSIFSIGDHNRPPTYEDLQQMEYLERVIKETLRIFPPLPVFGRSLDKEMKIGENLCPAGSTLLICPLFIQSSEQYYTDPEKFNPDNFLPDTCRSRHPYTFIPFSAGYRNCIGIKYGMLQMKTVISTLVRNNTFFPSERCPTPKHL
>diuNox.cyp_UUID=231___303A1
WILVLVLFSVVVALLSYLDMRKPKNYPPGPKWLPVLGSALTVNSLRKQTGYLYRATICLAESYGPIVGLKVGKDRQVVCCGYNAIKEMLTKEEFDGRPQGPFYETRTWGTRRGLLLTDEEFWVEQRRFVLRHLREFGFGKRTMAELVQEEAVQLVEDFKEKINKSKNGKGEVFEMRDAFSVGVLNTLWSMMASKRYNADDIELKNLQALLTELFANIDMVGALFSQFPFLRFIAPEASGYKSFVNIHQQVWKFLKAELDGHKETFILNQPRDLMDVYLQMLHSEDKKESYSESQLLAICMDMFMAGSETTSKSLGFGFLYLLLNPEVQKKAQEEIDRVVGRDRLPTLNDRPMPYLEALVLESVRVFMGRTFSIPHRALKDTTLQGYYIPKTMVIANFAALLNDDDVWDNPERFEPERFIGCDGKLIVPDEYLPFGYGKHRCMGQTLARSNIFLFSACLLQNFNFSVPDGQEPPSTLGVDGVTPSPGEFNAYVSLRS
>diuNox.cyp_UUID=232___4CK1
GSKWHNRRKLLTPTFHFTILEEFIPLIEKQSKVLVKVLKKEVNNDNGFDIKPYAKLAALDTIGNTAMGCEINSQENSQLEYVKALDLTAIMQKRFITPWLKPNLLFNLTSLSKRQKACIDVIHTFTRKVDHTILPGTSIFINVFALHRNEKHFENPNVFDPDRFLKENKNERHPYSFIPFSAGMRNCIQKFAMIVIKIAVATVIKSYRVKSIDPEDKLGIVGEIVLNALNGINVTLEERT
>diuNox.cyp_UUID=237___6CY18
FPFASIWWINIITPCLLIFTIIYYFCTSNFNKWEKINVPYIRPIPLFGNFLNVAFGLQHPIDFYRXIYYELAGYKYGGLFQMRTPYLMIRDPEIINNVLIKDFSNFPNRGIYSDFSVNPLSNHLFFMENPQWKLIRKILSPAFTSGKLKLMYDQIKECGDELIKNIQKNVTKXDNKIEVRDILGKYSTDVIGTCIFGLKLNAVSDDNSTFRKYGKSLFTPSLRIHLRELSLMITPALLNILKFKDFPADATDFFHSAFHETITYREKNNIVRNDFVQTLIQARNDLVLNKNIPQGRFSESQIVANAFVMFAAGFETVSTAISFCLYELALKKHIQNKVREEINSKLSKNNGLINNDLLIDLNYLDMVLATLRKYPPTFALFRKASQTYHVPNDSLTIEKGQKVIIPIYSLHYDPKYFTDPEVFDPERFSPKEKSKRISGTYLPFGDGPRICIGIGKRFAELEMKLALVEILTKFETEPCERTEVPLRFSKKALITMPENGIWLTFKK
>diuNox.cyp_UUID=238___6CZ1
MLLVTAFLGAIYMYSTWTHSHWSKLGISCPSEPVPLFGHAMPSMLGRMHFMDVLHNLYKELGDWRFGGIYTMRTPQLLVKDPELIGHILIKDFNNFTDRGLYAGTHTNPLNNNIFFTRGERWKTMRQKLSPTFTANKLKYMTEQVKECSDGLLSTIGKNLDDDAGRIEIREMMAKYSTDVIGSCAFGLKLDAINDPDSEFRKHGKTVFQPSLRSKLRVAIIFMQPSLLSIFRVHHYSYRTIRFFHDAFRQTIEYREKHNEDRKDFVQHLMKAREDLVLNPNLKPEKFTEMDIVANAYILFIAGFETVSTSMSFCMYELALRKDVQDKVRKEILEVKSKYNGQMNSECLNELHYMGMVIKKRFAEFEMKMALSEVLTNYEVMSCDKTQIPIKYVIGSFVNIPESVWLKFRKVNT
>diuNox.cyp_UUID=252___4G51
AIFEQIYERSFEFEKNSPIKMWIGPRLLVFLTDPRDVEVGDKWRAHRKLIAPTFHLNVLKSFVTLFNVNSRDTVSKLKKMGSSTFDIHDFMSECTVEILLTAMGVSKKTQKKSGFEYAAAVMGHDTTAAGSSFFLCLMGAHQDVQQKVVDELYSIFGDSDRPVTFQDTLQMKYMERCIMETLRMYPPVPIISRQIKEKVKLRKYAMLKLKIILSTILRNFKINSNLTEKDWKLQADIILKRTDGFKLSLEPRKSLAKTAA
>diuNox.cyp_UUID=277___6DC1
VLFDSSLLNLVAYAVIISASFYFYLRYRYTFWQRQGCPVPLKPHIIYGHTKEVTKMKTWVGEHYANIYFNTNKYKFAGFYQFQKPKLMLRDLNIIKDVFTKEFSTFPNRGIVFDDKLEPLTGNLLTLEGHKWKVLRNKLTPAFTIGKIKNMIDLIDGRAQEMVKVLEESALIGEQVVEFKELLARFSTDVISIVAFGFETNSLKNPDAEFRKVGRMLFSTSLESIIRNALNALAPSLIGLLKVRSIKKKYADFFYKVVNDTVKYREENDVQRNDFLDLLMKIKRGQNLASEEDSKSVFDENDGKELDVQMRAQDEIDSVLCKYDGKLTYEILQEMPYLDMIVSALRKYPPVPNLTRKAVKPYKLPNSDFTLKKGLQVVIPVYGIHNDPEYWPEPEKFIPERFTEEEKRHRPQYAYLPFGAGPRLCIMRFGLMQVKVALFRILSTYNISLSDSMKLPIKMNPKTIPANPEGGMFLHITKRKN
>diuNox.cyp_UUID=28___6YC1
GSYVTWTLEVLAFXIFVVLAVVVPYARRKRDYWTSRGVLTAAGYRSFACTLPGIRLQGRSLSGHLNDAKAAGAAALGLHDAGRPTALACDILVAAAAMSNDGFGEVDARGGHELSLLPSAVHADAVAAVLPTMAMCVAELITSLEAVANRRLTIMPWVELKKCATTVVATCVYGQPLIDSRIKAFAEQCDKALSAGGGRPTVTDYFESYNLSSNGKESFTDLKTILRSAATGSEKIDADVADKQVRLDMFEFVTGSIEQTAALVTGALYELACDKNIQNHLREHLNSVLSEHQKQVTIDQLDRLPYLENVLK
>diuNox.cyp_UUID=280___305E1
GPKWIPFVGNTYQLAKLAATKNGQYLALEELRQRYNSDIIGLKLGREYVVIVFGNNLLNETFHRDEFQGRPDNFFMRLRTMGKRRGGITMTDGDLWKVHRSFAVRHLKVLGLGQRRVDELIYDEYQNMVKRLLDATKSVTPTLYLQSAVMNVLWELTAGTKFEDPKLLALMRKRSSAFDMAGGLLNQIPWXRYLAPNRTGFSLITDINQQLYSLINNIAEHKRTITDTTRDFIDAYLHQMKKEEM-YNTMFTEEQLIAVCLDLFIAGSHTTSSTLDFAILAMARWPDVQAKVQSTLDEIQPPGTYITAEQILNTTLLMSLYSVHHDPLKWGDPEVFRPERFMDTNGKLNMTEDMYFFGFG
>diuNox.cyp_UUID=295___307C1
SSLTYLLLFVLTAVLLFLIQDELKTKQVDHSTGLVEPLAPKTWPIIGHLYLMARYKVPYRVFDDIMADLGSVFRLDLGSVPCVVVNGLNNIREVLMIKGDHFDSRPSFRRFNQLFKGDKNNAFCDWSQLQKTRRELLRAHTFPNTTSNMYSRLDKCTKTELADLIDTLDTMADTECVDIKNMLLHTCANVFMSYFCSTRFSRSYDKFREFIQNFDNVFYEVNQGAPCDFLPSLIPLYHWRFKKIRTWSSKIRNFMETEIFNKRKAEWVPGTKPVDFVDNLLDAVTQLDRDDGFDMDIGLFSLEDIIGGHSAITNFIVKTLGFLVNRPDVQRRVQEEADAVVRASGSVGLSDRSQMPYTEAVIYESLRLIASPIVPHLANRDTSVDGQLSSARAPH
>diuNox.cyp_UUID=307___6CY14
EKYCELDIIANAMLLFTAGSETVTATASFCFYELALNKDIQDRLRAEIISSKIKHGGQINNEFLEDLHYADMVLTHRKYTIITALLRGATQNYNVPGESLMIEKGQKVLIPIYSIHHDPKYYPNPETFDPERFNAEEKSKRPNGTFLPFGDGPRHCI
>diuNox.cyp_UUID=310___314A1
LGNTLVFLLYLVAKHPEVQEXLYNEVSGLAPAGTSITTEHLHKATYLQACITEAHVVLLHTGLACLDENNFKDATLYRPERWLDELTKKSPFLVAPFGCGKRMCPGKRFIELELQIVLAMVKQFXIDFEGQLKTEFEFLLTPIDANFILRDRI
>diuNox.cyp_UUID=311___314A3
LGNTLVFLLYLVAKHPEVQEXLYNEVSGLAPAGTSITTEHLHKATYLQACITEAHTVVLLHTGLACLDENNFKDATLYRPERWLDELTKKSPFLVAPFGCGKRMCPGKRFIELELQIVLAKMVKQFXIDFEGQLKTEFEFLLTPIDANFILRDRI
>diuNox.cyp_UUID=313___380C19
TTMGYNLDTQSNNNECEFGEA
>diuNox.cyp_UUID=314___380C37
TTMGYNLDTQSNNNECEFGEAI
>diuNox.cyp_UUID=319___6CY9
VEFIETDIVANAFILFAAGFETVSTAMSFCLYELALKKPIQDKVREEMNKMKNKHNAEIDNDFLKDLHYLEMVTLRKYPPLITLFREATQDYQVPDDTFVIEKGTKVLIPAYAIHHDYRYYPDPETFDPERFSPEEKAKRPNGTYMPFGDGPRLCIGGKRFAEMEMKLALTEILTKYEVEPCEKTDIPMRFSLRSLIIMPENGIWLKFKPIHASK
>diuNox.cyp_UUID=34___6CY36
LMFTNFWIDFILLFTVLFSVFYYYCISTFNIWKKKNVPYVRPIPLFGNYLNVALGIENPMQTYKKIYHELAGFKYGGMFQMRTPYLMIRDPELINNVMIKDFSYFTDRGIYLDVSNEPLSEVLFLMENPRWKTLRNKLSPSLTSGKLKQMYSQIEECGKELILNIFAQLKKNPNGIDIRDILADYSIDVIATCAFGLKLNVAKDDTSSFRSYGKTTFGPNIFYFLREILLMISPAILKIVRLPFFPKSATSFFGSVFKETMMYRKNNNIVRQDIVHALMQTHQDLVVNSNLPKDETLRKHPLLFALFRVATKTYHVPNDSLIIEKGQKLIIPIFSLHFDPKYYSDPEQFNPERFTTEEKAKRPNGVYLPFGDGPRICIGKRFAEMEMKLALVEILSKFEVEPCEKTEIPIALSKLSVVAIPHDEKLWLKLIPLNE
>diuNox.cyp_UUID=36___6CY3
TSITDCRIYIATAFLIAVSITYYFSISTFDKWKKLNVPYIKPIPLFGNFMKVALVKDHPLEFFDKIYYKFSGLKYGGLFQMRTPYLMIRDPEIIINVLIKDFSYFPDRGIYSDFSNNPLSENLFFMENPRWKTIRNKLSPAFTSGKLKIMYDQIKECGTKLMENIDGDLMGTNGEIEVKDTMGKYSTDVIGTCAFGLKLNAISNDENPFRKYGKSIFIPSMRMLFRELCLMVTPTLLKVVRVKDFPPEATDFFHEAFKETLTYRIENKIVRNDFVNCLMQARNDLTLNTNLPKETLRMYPPLIALFRKASKTYRLSDDLILEKGQKIVIPIYSLHFDSNYYPDPKKFDPERFSPEEKAKRPSGVYLPFGDGPRACIG
>diuNox.cyp_UUID=37___6CY4
FTSNWWINVITTCTIIVTIXYYFCVSTFKKWEKLNVPYIKPIPLFGNFLNVALSIDHPLEFYNKIYYEFVGRKYGGLFQMRTPYLMVRDPEIINEVLIKDFSYFPDRGIYSDFTVNPLSNNLFFMEHTQWKTIRNKLTPAFTSGKLKTMYDQIKECGDEMMKNIYKDLNENGNEIEIRDIMGKYSTDVIGTCAFGLKLNAINDNKSLFRKYGKSIFTPSLRSLFRELCLMITPALLKVVRVKDFPTDATEFFHKAFKETLTYRIENKIVRNDLVNCLMQARNDLVLNKDLPEH
>diuNox.cyp_UUID=43___6CY16
SPVTEWLLDNVTCLSLIAAFASFYYYSISTYDKWRKSNIPYVPPVPLFGNTIRMMMRLEHPIDMLDRFYNSFPDVKLFGYYQMRDPILLVRDPELIHTILVKDFSYFTDHGFDLDPSTSVLANSLFFSNGQRWRTMRQKLSPGFTSGKLKDTHAQINECSDEMVSGIXETIEKKTDRIDVKTITSGFSTDVIGTCAFGMKLDTIKNDDSDFRRYVRIMFQNTPKQMIVQVLLMICPWVIKVLKIQMFSAEATNFFHKVFTDVFKYREEHNVIRNDLAQTLMQARKELVLKKNSTETARKYPVAFNLMRVATKTYTLPDESFVIEKGQKLIIPLFSIHRDPKYYPDPLSFDPERFSVEQKSQRPNGTYMPFGDGPRLCI
>diuNox.cyp_UUID=44___6CY31
RLEHPIDMLDRFYNSFPDVKLFGYYQMRDPILLVRDPELIHTILVKDFSYFTDHGFDLDPSTSVLANSLFFSNGQRWRTMRQKLSPGFTSGKLKDTHAQINECSDEMVSGIXETIEKKTDRIDVKTITSGFSTDVIGTCAFGMKLDTIKNDDSDFRRYVRIMFQNTPKQMIVQVLLMICPWVIKVLKIQMFSAEATNFFHKVFTDVFKYREEHNVIRNDLAQTLMQARKETARKYPVAFNLMRVATKTYTLPDESFVIEKGQKLIIPLFSIHRDPKYYPDPLSFDPERFSVEQKSQRPNGTYMPFGDGPRLCGKRFAESEMKLVLSNVLSKFEVLPCEETEIPVDFRSESGIISPKNGIVLKFRPIIVH
>diuNox.cyp_UUID=57___15A1
PTRIPLLGNYLEIRKLRNELGFYHLVWDQLAKCYGQVFSVKLGRIEAVVVSGYDAVRQVLCKDDFDGRPDGFFFRFRAFYKRLGGIVFVDGPAWTEQRKFCMQHLRKMGFGGDLMERIIIEEVNDLMLDISRKNGKPIEVYGLFDVSVLNGLWAMLAGHRFALNDSRLARLMELVHVSFRMLDMSGGILNQMPFIRFLAPKCSGYKYLKQIIKEFYTFLKSVEEHKCRVNDQEDFISAFLREIEKNKGSPGSFSEEQLLVILLDLFLAGSETTSSMLSFVILLLLKHQDIQAKVHAEIDAVVGDREIHLADKNRRLNYLEAVLMEVQRHSNVAPLAIAHRTIRKTSLQEYKIPKTLVLASIWSVHMDEQHWGDPKVFRPERFLDSTGKVINDSWFMPFGVGRRRCLGEILAKTNIFMFIAKLIQNFEIRIPHGAQLPDKPQDGVTISPSPFSAIFIPRRCISQ
>diuNox.cyp_UUID=58___15A2
PTRIPLLGNYLEIRKLRNELGFYHLVWDQLAKCYGQVFSVKLGRIEAVVVSGYDAVRQVLCKDDFDGRPDGFFFRFRAFYKRLGGIVFVDGPAWTEQRKFCMQHLRKMGFGGDLMERIIIEEVNDLMLDISRKGKPIEVYGLFDVSVLNGLWAMLAGHRFALNDSRLARLMELVHVSFRMLDMSGGILNQMPFIRFLAPKCSGYKYLKQIIKEFYTFLKRRRCLGEILAKTNIFMFIAKLIQNFEIRIPHGAQLPDKPQDGVTISPSPFSAIFIPRR
>diuNox.cyp_UUID=59___315A1
ANRYCSLVLVNCTKTRFMSTSNLKNVRTESKKEIPVVKGLPVVGTMFSILAAGGGRKLHEYIDKRHQQYGSVFREKLGPIDAIWISNPLDMKLLFAQEGKFPKHILPEAWLLYNDTYGQQRGLYFMFRDEKEWWKYRQILNKIMLKDLNVNFIKSYKIVINDLLNEWELSDGQVLRNLIGDLYKLSISMVAHLVGGVYGDCKNDISSDINCLAESIQKVFQCTVKFTVIPAKTSKLLKLNIWNDFVLAVDNSIESGKNAYSTQWSLYTLGLHKSIQNNLRQSLLETDFLECDYLNNILKEVLRMYPLAPFLARILQNDIYLTDHIVPTNLVVMSMFTSSRNRKYFNSPNEFIPDRWNRLKNNKYNGVNEPFATLPYGFGARSCIGQKMAHVQMCLTLAEIKKFNITTMKPVKIALDLITVPDDQINIKIHKL
>diuNox.cyp_UUID=61___301A1
KNIRQFQIHSIRWRSTATA--PHVSAGSPEDLETTNDLISAKHYSQVPGPMPWPIIGNTWRMLPIIGPYQISDLANVSYILYKQYGKIAKLGNLVGRPDLLFVYDADEIEKVYRQEGDTPFRPSMPCLVKYKSQVRGQFFGRLPGVVGVGEPWREFRTKVQKPVLQPQTVKKYIQPIEEVSDYFIKQEMKNVNSEMPDDFDNEIHKWALECIGRVXLDARLGCLSPDLPKNSEPQKIIDAAKYALRNVALLELKYPFWRYLPSTLWKKYVSNMDYFICMKYIDDAMLRLKNKSQSVNENELSLVERILANEPDPKTAYVLALDLILVGIDTVSMAVCSMLYQIATRPEEQEKIYQEILTILPNKEDKLDASKLEKMVYLKAFIKEVLRFRMYSTVIGNGRTLQKDMVICGYRIPKGQLVFPTIVTGNMEEYVTDSKHFKPERWLKQSSDYIHPFASLPYGHGPRMCLGRRFADLEMQVFLAKLIRSHKLEYLHKPLKYKVTFMYAPDGELKFKMTERPTS
>diuNox.cyp_UUID=62___301B1
IGDYKVTEIDKLSLRLWKEYGDIVKIEKLLGRPDMVFLYDADEIEKVFRNEELMPHRPSMPSLNYYKHVLRKEFFGDLAGVIAVGEKWYEFRTKVQQPMLQPRTAKFYIGTIEDTATAFVNIARVALDQKLGCLEDEHAVDSDTQNLIDAINTFFANVPELELKIPFWKLFSTPTWRKYINALDTITTSKHINKSMDQLLSQKSFCPDSQSSLLQRVLSLDPSNPKLAQILSLDMFIVGIDTSAALASILYQLSRHPDKQKKLREEIKTVLPNAHSKLTSSKLDQLQYLKACIKETVVFQHYAISNSSKYFSQPEQFLPERWLKGSGYKHHPFASLPFGYGKRMCLGRRFADLELQTVVSKKIFQNFEVKYEYDDLEYTVHPIYMPDGPLKFKMIED
>diuNox.cyp_UUID=65___380A3
TIAKLKENAEQYNYEPVGTWIGPIHYVSVVKPEDIIVLNNSRALEKGQLYAFLKSLLGEGLLTASSVDRWRKHRRIISYAFNVKFLEQLYPVFNEKNKILVKNLRKNINSTQPFDLWDYIISSTFDTICTAMDYRINEKHNKTEFLDLMTTGSDTNATTECFCLLLLAIHQDINYVLPRGASVTISPIVTHHCPHLYPNPEAFNPDNFSVENVAKRHKYSYIAFSGGPRGC
>diuNox.cyp_UUID=66___380B1
HNAAHVLPTSKGELYVYASIVIFVVLWCRMRWQYRQFYRLADKIKGPPTYPLKGSIFDLSTTPEIMYNFKKSAEKYNYEPVKLWVGPFLFVGVYKPEDVQVQIVLSSSKALEKGIIYHIIRHAVGEGVFTAPKWKKHRRVIASIFSSKFLDQLYPIFNENNKKLVENISKHIGDTQPFDIWDYIISCNLNNVSAAMGYNLNDQQTLSEFVLAMKVSELSKCIVKPWLYIDQIFAVYTYLTGLNVYMSQLNRVIRDKKQEFKTKKSRQPTDKSHEVVPEESKNSTKVFLDKLLKLNDEGADFTDEDLKDEVITMTVASDTSAITECFCVLLLAMHQDVQNKVYDEIYSVLGDSDREVIPEDIFKFKYLEMVLKESLRLFPPGAIFSRKTHENVKLNFELPKGTNXFVSPYVTHRCPQLYPDPDTFNPENFSAENEANRHKFSFLAFSGGPRGCLGGVKYAMISMKLMMVALLRHYSVHTDCKLSEIELQMDLLAKKADGYPITIRPRQRTQDLTM
>diuNox.cyp_UUID=87___6CY7
LFSSVYVLYAAVFVSIAYYFSTSTHDKWRKLNVPHTKPLPLFGNSMKMVLSKEHPLDFFSGVYNRFPDEQICGFYQMNTPFLMIRDPELINTIMVKXFSYFTDHGFDTDPSXXILANSLFMLNGDRWRTMRQKLSPGFTSGKLKDTHDQIKECIDQLINVIDDNLKISDHFEXGDMVRNFSTDVIGMSAFGLKLDTIKNGNEDFRKFG
>diuNox.cyp_UUID=89___302A1
STSFQIIRFLTTETTAVKEFSEIPGPISLPLIGTLYQYLPVFGKYKFDRLHHNGLAKFGQYGPVVREDIVPGVSIVWIFKPEDIETLYRKEGRYPERRSHLALQKYRLCKPDVYNTGGLLPNGSDWWRLRKAFQKHLSKVQCIKRYVDSTNTVVGEFIDRRIKCVDRRNDFGPELSRLFLTYYVAFDERLQQFKDEEWNSDSESSKLIKAAHDINSAILKTDNGPQLWRKFDTPMYKSIQKGHEHIEAFKVINEKLNSIKTTDSKTSLLGEYLSSNDTDFKDVIGMTVDTLLAGIDTVVVTQNQVSCRLEEYFRRPNEFLPERWLKGSAKYEPVSPYLVLPFGHGPRTCIARRLSEQFLQVVLI
>diuNox.cyp_UUID=90___353B1
GPYNSQRLTEAMGDIERMLGPVFKLILGGTTMVVVTRVEDAKTMFAHEGKHPXRPIFPALNLLRKKPFGTGGLVSNGIEWYRLRRAIAPLMAKNIYESFIPQHKEAAVDFIDYIKLNRNKENCLKDVFNHLTKFSVISIVSPGLRIKCLNTTMXECFVEAGNKFMDGLYNTLNEPPIWKFYKTNAFRNLESSHSTCKFIDEYLKQNHDHNALVNAINTNSKLSKTDINLLVLEIFFGGIDAATTLAMTLYYISQDENVQKSCQKDILQGTKYAYLKACIKETLRXSPTAGANARYLPKTTVIGGYEIPELVMAFNSLTSTKXIYFKAPLEYQPSRWLRNSPNNQKFDPYASLPFGHGPRMCPGRHVAMQEMTILLSEVIKNFKISMPTEQTKKIGMIYRMNRIPDSPIDLIFNNR
>eriLan.cyp_UUID=18___15A2
GNYLEIRKLRMKLGFYHLVWDQLVKCYGQVFSVKLGRIEAVIVSGYDAVRQVLKNDDFDGRPDGFFFRFRAFYKRLGRRRCLGETLAKMNIFMFIAKLVQHFEIRAPQGVRLPDTHQEGATISPSPFSAIFIPR
>eriLan.cyp_UUID=19___301A1
KNIRQLQIYSIRCRSTATSHSSTIISAGSSEDLEVTNELLTAKPYSQVPGPTPWPIIGNTWRMLPIIGKEMKNQNSEMPADFDNEIHKWALECIGRVALDARLGCLRPDLPKNSEPQKIIDAAKYALRNVALLELKYPFWRFLPSTLWTKYVSNMDYQLVFPTIVTGNMEEYVTDCKHFKPERWMKQTSESSTNYIHPFASLPYGHGPRMCLGRRFADLEMQVFLAK
>eriLan.cyp_UUID=20___301B1
GEKWYEFRTKVQQPMLQPRTAKFYIGTIEDTATSFVVVFQHYAISNSSRYFTHPEQFLPERWLKGSKYKHHPFASLPFGYGKRMCLGRRFADLELQTVVSK
>eriLan.cyp_UUID=21___315A1
LTKKRFMSINNTRNAIKVKLKEDIPIVKGLPIVGTIFSILAAGGGRKLHEYIDKRHQQYGSVFREKLGPVDAIWISDPLDMKLLFAQEGKCPKHILPEAWLLYINTYGQQRGLYFMSMFTSSRNGKYFYNPNEFNPYRWNRQKSNKYNDVIEPFATLPYGFGVRSCIGQKIAHTQMC
>eriLan.cyp_UUID=22___4CJ1
KWHSRRKLLTNTFHFKILENYVPALNKHSRSLVKNIVRASQNGKPITNIESHVTLCALDIVQNLIRDELYEIFGDSNRDATMEDLKAMPNLDRVIKETMRLYPSVTGITRTLKEPLHL
>eriLan.cyp_UUID=43___380A3
TAMDYRINEKHNKTEFLNLMTTGMKYAMISMKLMVSEVLRNFSVHTEVKLSEIEIKMNDAFTRKVGGYPITIRPRDRRPSYVR
>eriLan.cyp_UUID=44___6CY9
VEFQETDIIANAFIMFAAGFETVSTAMSYCLYELALKKSIQNRVREEMNLMKSKHNGETNNDFLADLHYLEMVLAGKRFAEMEMKLALTELLTKYEVEPCEKTDIPMRYSSRSLIILPENGIWLKFK
>eriLan.cyp_UUID=7___303A1
WILVLVLFSVVVALLSYLDMRKPKNYPPGSESQLLAICMDMFMAGSETTSKSLGFGFLYLLLNPEVQKKAQEEIDRVVGRDRLPTLNDRPKHRCMGQTLARSNIFLFSACLLQNFDFSVPAGQAPPSTLGVDGVTPSPGEFNAYVSLRS
>horCor.cyp_UUID=20___18A1
GRELWLNAAAAAAGLTYSAYRQLRAARTLPPGPWGVPFLGYEPFLSTHCTYLKYNELARRYGPICSFTQRGNTVILLSDHKLIKTAFDMKQITGRPNNGYMDVIGGYGNGYHIPTGAQIIPLQHYVHNDPNLWDEPEAFKPERFINAEGKVKKPDCFLPFGVG
>melSac.cyp_UUID=10___4CJ11
SACKSVIDRIFKFWLWNDLVYRISESGRSFFKSIKVLHEFTNNAREELYNIFGDSDRDATMEDLNAMRYLDAVIKESLRLYPSVPSFTRELNTTLQLGQKYAMNQMKTVISTILRNAKIVSSGCKEDIKISMQLLIRIESIPKVT
>melSac.cyp_UUID=11___4CJ12
SACKSVIERIFKFWLWNDLVYKMSKSGQSFFKSIKVLHEFTDNDQARDEVLGIFKDSDRDATMEDLNAMKYLEAVIKESLRMYPSVPAFTRNLEKPLQLYTIPPMTTITVYPSILHRNEDIYPNPEEFIPERFLEKENKAKFLFGYLPFSAGARNCIGQKYAMNQMKIVISTILRNAKFESLGRIEDIQISTQLIMRIESIPNMKFYKL
>melSac.cyp_UUID=117___6CY18
FASTSIWWISIITLCLLIFTIFYYFCTSTFSKWDKINVSYVRPIPLFGNFFYVAFGMQHPIDFYRKIYYELAGHKYGGLFQMRTPYLMIRDPEIINNVLIKDFSNFPNRGIYSDFSANPLSNHLFFMENPQWKLIRKVLSPAFTSGKLKQMYDQIKECGDGLMRNIHKNFMKTENAIEVRDILGKYSTDVIGTCIFGLKLNAVNDDNSTFRKYGKTIFAPSLRVHLRELSLMISPTLLNILKIKDFPADATEFFHSAFHETLTYREKNNIVRNDFVQTLIQARNDLVLNKNIPQRFLESQIVANAFVMFAAGFETVSTAMSFCLYELALKKHIQDKLREEINLKLSKNNGLVNNDLLLELNYLDMILAETLRKYPPTFALFRKALQTYHVPNDSLTIEKGQKVIIPIYSLHYDPKYYTDPEVFDPERFSPEEKAKRISGTYLPFGDGPRICIG
>melSac.cyp_UUID=118___6CZ1
MLLVTAFFGAIYVYSTWTHSHWSKLGISSPSAPVPLFGHAMPSMLGRMHFMDVLHDLYRQLGDQRFGGIYTMRTPQLLVKDPELIGHILIKDFNNFTDRGLYAGTHTNPLNNNIFFTRGERWKTMRQKLTPTFTANKLKYMNDQVKECSDSLLLTIGKTLNEDAGRIEIREMMAKYSTDVIGSCAFGLKLDAINDPDSEFRKHGKNVFQPSLRSKIRVAIIFMQPSLLSIFRVHHYSHRTIRFFHDAFRQTIEYREKHNEDRKDFVQHLMKAREDLVLNPNLKPEEKFTEMDIVANAYILFIAGFETVSTSMSFCLYELALRKDVQDKVRKEILEIKSKYNGQMNSECLNELHYLGMVIKETLRKYPPLVTLNRVVTKPYVIPGTQIKLKTGSKIVIPVHAIHYDPKYYSNPEAFDPDRFSDENIHNLHPNTYMPFGDGPRFCIKRFAEFEMKMALSEVLTNYEVMSCDKTQIPIKYVIGSFVNIPESIWLKFRKLNT
>melSac.cyp_UUID=12___4CJ4
LSSTQNIKKGLEYDMLKPWLNEGLLLSSACKSVIERIFKFWLWNDLVYKMSKSGQSFFKSIKVLHEFTDN
>melSac.cyp_UUID=131___353B1
GPYNSLRLTEAMGDIECMLGPVFKLILSGKTMIVVTRVEDAKTMFAHEGKHPARPIFPALNLLRKKPFGTGGLVSATTLAMTLYYISQNESIQKACQKDVQQGTKAYLTACIKETLRLSPTAGANARYLPKTSVIGGYEIP
>melSac.cyp_UUID=14___6CY4
KFTETQIVGNAIVMFNAGFETVSTTISNCLYELALNKSIQDRVRQEIQLKLSKNDGQINHEFLMELNYLDMVIA
>melSac.cyp_UUID=146___6DB1
ETMFVYAASAIVVLFTAVYLYYRNIYSFWKKMGVYHLEPTFFFGNAKDRVLFKKSFHEFHRDLYFKFKGHRYAGYYLGRRASLVILDPEIIKCIMIKDFNHFTDRQTMKFRTSEYITEMLINLKGSKWKRMRGQLTPAFTSGKLRTMEHLVDICCNNMSEFLNENIKSHGYELEMKDFFGKFTLDVIATCAFGVESNSLKDENGGFASRVSKFASLSIIKRLSLYIVLLFMPGIARFVPLSFFNMEVIQFLANVIKEAKKCRQSTGQKALTEAQVVAQSVLFLIAGFETSSTLLTFTCYELAINKDIQIKLREEICSVLKRHNGKCSFEAMQEMPLLDMVLMTLRMHPPVAQLERVSTQDYTIPDSNLLVKKGMTVQIPVIGLHYDPEYYPDPYKFEPNRFSPEEKAKRSHYVFLPFGTGPRNCIGGLRFALMSTKRGMVHLLKDFSIDLSNQMTVPYEYSKNSMLLKAKDGIRLSLNKLNA
>melSac.cyp_UUID=147___380A3
TIAKLKENAEQYNYEPVGTWIGPIHYVSVVKPEDIVDRWRKHRRIISYAFNVKFLEQLYPVFNEKNKILVKNLRKNINSTQPFDLWDFIISTTFDTICIADQLVKTVNRPYLYPSLFFSIYKSMSSLGEKLKLINKLPLNYVLPRGASVTISPIVTHHCPHLYPNPEAFNPDNFSTENVAKRHKYSYIAFSGGPRGC
>melSac.cyp_UUID=148___380B1
IMHNFKESAEKYNYEPVKLWVGPFLFVGVYKPEDVQVKWKKHRRIIASIFSSKFLDQLYPIFNENNKKLVEKISKHVGATQPFDIWDYIISCNLNNVSKNSTKVFLDKLLKLNDEGADFTDEDLKDEVITMTVANFELPKGSNVFVSPYVTHRCPQLYPDPDTFNPENFSAENEANRHKFSFLAFSGGPRGCLGGVKYAMISMKLMMVAVLRRYSVHTECKMSDIKMQIDLLAKKADGYPITIRPRERTQDRT
>melSac.cyp_UUID=150___303A1
PKWLPVLGSALTINSLRKQTGYLYRATICLAESYGPIVGLKVGKDRQVVCCGYNAIKEMLTKDEFDGRPQGPFYETRTWGTRRGLLLTDEEFWVEQRRFVLRHLREFGFGKRTMAELVQEEAVQLVNDFKQKIAKSKNGTGEVFEMRDAFSVGVLNTLWSMMASKRYNEDDIELKNLQALLTELFANIDMVGALFSQFPILRFIAPEASGYKSFVNIHQQVWKFLKAELDDHKETFILNQPRDLMDVYLQMLHSQDKKESYSESQLLAICMDMFMAGSETTSKSLGFGFLYLLLNPEVQKKAQEEIDRVVGRDRLPTLNDRPTMVIANFAALLNDDDVWDSPDRFLPERFIGCDGKLIVPDEYLPFGYGHRCMGQTLARSNIFLFSACLLQNFDFSIPDGQAPPSTLGVDGVTPSPGEFNAYVSLRS
>melSac.cyp_UUID=155___6DA1.v1
IVDVSEASAQFTTDTIGRCAFGLDLNTLSDPDSEFRRTGREVLMPRFRSTLLNLIRLLGFGRLLDVFRIRGMPSYIYDFFDNLLETTIEQHKHDENARNDFIAFTDDILAANAFVFFIAGFETTASTISYCLYELAMNPEIQVKLREKIKQTLDANDGKLSYDTLKDMKYLDMVI
>melSac.cyp_UUID=156___6DA1.v2
IVDVSEASAQFTTDTIGRCAFGLDLNTLSDPDSEFRRTGREVLMPRFRSTLLNLIRLLGFGRLLDVFRIRGMPSYIYDFFDNLLETTIEQHKHDENARNDFIAFTDDILAANAFVFFIAGFETTASTISYCLYELAMNPEIQVKLREKIKQTLDANDGKLSYDTLKDMKYLDMVI
>melSac.cyp_UUID=159___4CH1
WYFTVISLIIILVVVMILRLEGRRKRILANKIPGPDGSIFIGMLPLFLQGPEKIITNGLKVYQKKSLFKVWILNNLYIVLTRPEDIEFVLTNPKLQKKSKEYLVLQESIMGQGIFSIDDIKKWKSWEYRISHPWYLSKTLFRLSSVNQKHNQSQKIINDFTDEIINKKLNELNQNANN-KKTEFDDEDICRKTKTVIEILLGNYHEMSHEQIRDELVTIMIVFEELQSIFLIGDQNRSPTYEDLQQMEYLERVIKETLRIFPSLPVFGRSLDEEMKIGEYLCPAGSTIMISPLFLQSSTQYYTDPEQFNPDNFLPDTCRSRHPYTFIPFSAGYRNCIGIKYGMLQMKTVLSTLVRKNIFSPSDRCPTPKHL
>melSac.cyp_UUID=160___6CY14
ILYLTNLLCDNTILSLVIVCTFIYYYTTSTYDTWRKLNVPYAKPVPIFGNIFKMFTGLEHQVDTFGRIYKQFPDNKFCGFYQMSTPFLMIRDPELINTMLVKDFSYFTDHGIDVNPLVNIMARSLFFATGQKWKIMRQKLSLGFTSSKLKGTHEQIQECSDQLIDCIREKSKITEGIEIHELVGNSATDVIGTCAFGMKLDTIYNDNSSFRKNVKKLFKPSGKVIFLQILEVLFPKIIKFLKLQTSPVDIDAINFFHSVFGEVIEYRTKNNVVRNDLTQTLMKARQDLVINSDYKGEEKYCELDIIANAMLLFSAGSETVTATASFCFYELALNKNIQDRLRAEIISSQIKYGKQFNNEFLEDLHYADMVL
>melSac.cyp_UUID=17___302A1
TYYVAFDERLQWFKDAEWDSDSECSKLIKAAHDINSAILKTDNGPQLWRKFNTPMYKSIIKGHEHIEKVVNEKLTSIKTTDSKASLLEQYLSSGETDYKDVIGMTVDTLLAGIDT
>melSac.cyp_UUID=178___15A1
AAISVFIIFCILDIITPHKYPIGPTRIPLLGSYFEIQKLRNKLGFYHLVWDELAKSYGQVFSVKLGLIEAVIVSGYDTVRQVLCNDDFNGRPDGFFFRFRAFNKRLGGIVFVDGPTWTVQRKFCMQHLRKMGFGGDLMEKIVIEEVNDLVIDITSKCSIEEHKFSENDQEDFIHAFLMEIEKNKKTPGSFSEEQLLVILLDLFLAGSETTSSMLSFTILLLLKHQDIQDNVRAELDAVIGDREIHLADKRLSYLEAVLMEVQRHSNVAPLAIAHRTIRKTNLQKYIIPK
>melSac.cyp_UUID=179___15A2
KKLGIVFVDGPTWTVQRKFCMQHLRKMGFGGDLMEKIVIEEVNDLVIDITSKCPIEVTGLFDVSILNGLWAMLAGRRFALNDYKLARLMELVHISFRMLDMSGGTLNQMPFLRFFAPESSGYKHIKQILIEFYTFLKTLILASIWSVHMDKNHWGDPEVFRPERFLDSTGQIINDSWLMPFGVGRRRCLGEVLAKTNMFMFVAKLIQKFEIRIPHGDQLPDKPQDGVTISPSPFSAIFVP
>melSac.cyp_UUID=18___6DC1
VLFDYLPLNLMAYAVIISTSFYLYLRYRYTFWQRQGCPVPLKPHIIYGHTKEVTKMKTWVGEHYASIYFNTNGYKFTGFYQFQKPKLMLRDLNIIKDVFTKEFSTFPNRGIIFDDKLEPLTGNLLTLEGHKWKVLRNKLTPAFTIGKIKNMIDLIDGRAQEMVKILDASSMIGEQVVEFKELLARFATDVISIVAFGFETNSLANPEAEFRKVGRMLFSTSKETIIRNALNALAPSLIGLLKVRSIKKEYADFFFNVVNDTVKYREENNIQRNDFLDLLLKIKRGQNLSSEEESKLVLNENDEKEDFKFTMDVLAAQCFVWFIGGYETSSITLTFTFFELAQNPEIQTRAQEEIDSVLIKHNGKLTYEILQEMTYLDMIVSALRKYPPVPNLTRKTIKPYKLPNSDFTLNKGLQVVIPVYAIHNDPEYWPEPEKFIPERFTEDEKHNRPQYAYLPFGAGPRLCMRFGMMQVKVALFRILSTYNISLSKNMKLPIKLNPKTIPANPDGGMFLHVTKRK
>melSac.cyp_UUID=30___6DD1
YSDFPHEKFVGMYQLQTPTLLLRDPEIIRLFLVKNFTHFTDRGFLYDSHREPLTKHLVNLEGETWKNLRQKLTPTFSSGKIKSMLGLLQGCGVQLIEYMEVSSGKTEFEIRDLTAKFTTDVIGTCAFGLECNSLKDSQSEFRRMGCAVLNSSASLALAKIVRIFFPKIFKALKLRTFPAEVQQFFMSIVKQTIDFRNTNQVRRNDFIQLLLEIKNQNHHQQNTINSIKLTEELIAAQFVFFLAGFETSSTTLSFCLHEMAVNQDIQNKVYEEIIKTADKYGLPFSYEAISSMNYLEQCLKETMRKYPPVQTLVRVCTKQFRIPNTELDLDVGTAVLIPVYAIHHDPQYYPEPDTFNPDRFVKDCNGGGSDNERPAGVYLPFGDGPRICIGGMRFAMLEMKLALAQFLHSFVVTLSDKSCTRIEFEPASFLSCPKGGIWLNVNKR
>melSac.cyp_UUID=34___4CK1
TAIMQKRFITPWLKPNFLFNLTSLSKRQNACIDVIHTFTKKVKIAVATVIKSYRVKSLDPEEKLGLVGEIVLNALNGINVTLEKRT
>melSac.cyp_UUID=35___4CJ10
KKRVESFLDLLIGISKQNPEKMTDLDIREEVDTFLFEGHDTSSTAITMAFIQLGLDQDIQQKYAMCQMKTIISTVIRKMKIETLGSQEDIKIGAQLILRPESLPDIKL
>melSac.cyp_UUID=36___6DA2.v1
GRESTAITVDTFYRLFAGHRYFGLYQLRCPMLVVRDPALVHAVLATEFGSFHDRMMSRTSFEHDGLFNNLVNLRGERWKAVRAKLSPTFTVAKLKAMFASLHVCTGQLADKLSSLTSDDQGGIINVTDISSKFTIDTIGRCAFGIKCNTLFDSNTEFQRAGQAIFTPTLKSSVLNFMRLIDLGWLVDLLRLRSMPDQVYEFYFNLFQDTMELRKREKEERNDFISILIKLRNDEKKNSSQVLFTDDVLASNAFIFFAAGFETTASAMSYCLYELALNQDIQIELRKQIKHTLNENEGILTYDVVKDMKYLDMVLN
>melSac.cyp_UUID=37___6DA2.v2
GRESTAITVDTFYRLFAGHRYFGLYQLRCPMLVVRDPALVHAVLATEFGSFHDRMMSRTSFEHDGLFNNLVNLRGERWKAVRAKLSPTFTVAKLKAMFASLHVCTGQLADKLSSLTSDDQGGIINVTDISSKFTIDTIGRCAFGIKCNTLFDSNTEFQRAGQAIFTPTLKSSVLNFMRLIDLGWLVDLLRLRSMPDQVYEFYFNLFQDTMELRKREKEERNDFISILIKLRNDEKKNSSQVLFTDDVLASNAFIFFAAGFETTASAMSYCLYELALNQDIQIELRKQIKHTLNENEGILTYDVVKDMKYLDMVLN
>melSac.cyp_UUID=39___4G51
ATNIQGVNPLFALSAFNLFFYLLTPAIVLWYIYFRMSRKQLYDLASKIPGSEGLPLLGNALDFMQDPQVILSSNVYIDKSPEYRFFEPWLGNGLLISTGGDKWRAHRKLIAPTFHLNVLKSFVTLFNVNSRDTVSKLRKMGSSTFDIHDFMSECTVEILLAMGVSKKTQKKSGFEYAAAVMLAKKKEDYRKKKSQINEVSDIPAVSEEIVETKSTSEVEEVPYGNSFGQSAGLKDDLDVEDDGIGRKYAMLKLKIILSTILRNFKVNSNLAEKDWKLQADIILKRTDGFKLSLEPRKSLAKTAA
>melSac.cyp_UUID=4___18A1
TAETMSDG-DGYSRELWLNAIAAALGLTYSAYQQLRAARTLPPGPWGVPFLGYAPFLSNHCTYLKYNELARRYGPICSFTQRGNTVILLSDHKLIKTAFDMKQITGRPNDGYMDIIGGYGGAVNSTGKLWESQRKFLHLVLRHMGMTFTGHNRLNMENRIMEVSSLTETFHKTCGKPIDLNAGSLCLAITNVISSITMSVRFEPNDPRFERYMHMVDEGFKLFGMLRPVSLFLPRRHINDERNIQEKIKNNHREISGYFQNIIEEHRSTFDPNYIRDLIDAYLLEIKRSQEAGTMDQLFQGLDPNRQVQQILGDLFSAGMETIKNTILWAMVYMLHYPDVMTKVQEEIDSVVGQYKTPVLDDYPNLPYTQATLNEVLRKSSITPLGTTHATTSDVTLNGYHIPTGAQIIPLQHFVHNDPNLWDDPEAFNPERFINVDGKVKKPDFFLPFGVGRKCLGETLAQMELYLFFSTLLHEFDICLPDGDELPSMDGQVGITLTPQSFKVVMKARNK
>melSac.cyp_UUID=43___4CH3
KIVIRGFSFSSINSFIPIFYQEANVLAEILQEKCILKSNECNISGPVSMATMEMIGKTALGVTFNAQTGGCNQFVEHLQTAMHQVFEELQSIFLNGDHNRTPTYRDFQQMKYVEMVIKETLRLFPPLPFLGRRLNEDIKIGEYMCPAGAALIICPIFLQSSPLYYTDSEKFNPDNFLPDVCGSRHSYAYIPFGAGFRNCIGIKYAMLQIKTVISTLVRKIKFFPSDRCPTPEDLRLMFLMTLKLVDGCYVKVEPRT
>melSac.cyp_UUID=47___314A1
DAQQKIYKTVADIPGPRSLPVFGTRWIYWKFGLYKLNAVHLAYKMFIRYGDIIREEALWNIPIISVKDRDFIERVLRHSGKYPIRPPNEVTANYRKSRPDRYTNTGLVVVLLHTGLACLDDKNFIDATSYKPERWLDDLTKKSPFLVAPFGYGKRMCPGKRFIELELQIVLAK
>melSac.cyp_UUID=48___314A3
MVLQKKYWTKIEGAYCIVVACITALIKLVLKYVVGINSN-FENAQQKIYKTVADIPGPRSLPVFGTRWIYWKFGLYKLNAVHLAYKDMFIRYGDIIREEALWNIPIISVKDRDFIERVLRHSGKYPIRPPNEVTANYRKSRPDRYTNTGLVGNTLVFLLYLVAKHPDVQKKIYNEISLLAPASTPITAEHLHKATYLNACISEAHKMVKQFHIDFKGQLKTEFEFLLTPSNANFILRDR
>melSac.cyp_UUID=5___301A1
KNIRQFQIHTVRWRSTATAHSPHVSAGSPEDLEVTNEFTTAKYYSQVPGPTPWPIIGNTWRMLPVIGGEPWREFRTKVQKPVLQPQTVKKYIQPIEEVSDYFIKQEMKNENSEMPADFDNEIHKWALECIGRVALDARLGCLRSDLPKNSEPQKIINAAKYALRNVALLELKYPFWRYLPSTLWKKYVSNMDYFICMKYIDDAMLRLKNKSQSVNENELSLVERILANESDPKTAYILALDLILVGIDTVSMAVCSMLYQIATRPEEQEKIHQEILKILPNKDDKLDASKLEKMVYLKAFIKEVLQLVFPTIVTGNMEEYVTDSKQFKPERWLKQSSDYIHPFASLPYGHGPRMCLGRRFADLEMQVFLA
>melSac.cyp_UUID=6___301B1
IGDYKVTEIDKLSLRLWREYGDIVKIEKLLGRPDMVFLYDADEIEKVFRNEELMPHRPSMPSLNYYKHVLRKDFFGDLAGVIAVIKKIKNNYQEVPDDFLNEIHKWSLEIARVALDQKLGCLEDEHTVDSDTQNLIDAINTFFANVPELELKIPFWKLFSTPTWRKYIKALDTITTSKHINRSMDQLLSQKSFHPDSQSSLLQRVLSLDPSNPKLAQILSLDMFIVGIDTRMYPVVIGNGRCMTKETIISGYKIPKGVQVVFQHYAISNSSRYFSHPEQFLPERWLKNSGYKHHPFASLPFGYGKRMCLGRRFADLELQTVVSK
>melSac.cyp_UUID=66___305E1
WYFVCFVTVILLLIALRTCRKPKNYPPGITMTDGDTWKIHRSFAVRHLKLLGLGQRRVDELIYDEYQLMVQRLVDETESVTPTLHLQSAVMNVLWELTAGTKFEDPKLLMLMKKRSSAFDMAGGLLNQMPWLRYLAPTRMGYSLITDINQQINIEEHKRTLTDTTRDFIDAYLHQMKKEEID-NTMFTKRRCPGEALAQRFVNLVFANLIHDFVIEIDQLSDGVNCGILMTPKPYKIKLSKRK
>melSac.cyp_UUID=7___306A1
KLRQLNKCPIDTGTFFLVQVGDFINLIVLGKAWPEDDPNWIYLRNLAEDGSKKFAIATPLSVLPILIPKYRNTVFEVIEGVKNTHCIYKTLMEKRGNEINDCDDLMAMFMKEMTKRINNKDSHFFTEKQCCFLLSDLFGAGVETTVNTLRWFLLYMALNKEINDLQKLLDSMCINSGIIDLEHIEKIPLLKACVFETMRLRPVAPSGIPRSVNREITISGYRIPKGTMVLPLQWAMHHNEKYWTDPQIFRPKRFLDDEGNMINNKAFMPFQAGKRACVGDTLSYWILYLFGANIIHNFNVSTEDGLSEKEINIIMDGEFGITLSPAPHNIVFKSRI
>melSac.cyp_UUID=70___307A2
DTANGVVAGADAVAVALSLLLFVVLLMLAAASACGRGPWTARRRPATATAAARTVA-LDGPTAYPVIGSLHVMNGHSDNPFRRFTELAQRYGPVYAMTMGSMPCVIVNDYPSIKEVLITNGSKFGGRPDFSRYNVLFAGDRNNALCDWSWLQETRRKISRMYCSPKVCSSNYALLDSVASDELDTFLESLAAVTERGSERAVQVKQPLLMACANMFVRFMCSTQFEYGDPEFQTMVRTFDEIFWDINQGYAVDFLPWLRPFYAGHMRKLSAWSAHIRRYIMDTVVSKRSSYAKAVAAEADGTGGGDD--------GDEQEPADFTDALLMSLPKEPRLKMDHVLFELEDFIGGHSAVGNMVMLALSMVATRPHVARAIREEAERVTGGQRLVRLYDKPDMPYTEATLFETLRIISSPIVPHVATEDTTIKGFKIPKGTCIILNNYEINTSPTYWDDPEVFDPNRFVHRKSDEKPYIRKPEYFLPFSTGKRTCIGQQLVSGFGFVLLAGVLQRYEVKASAQLVIPEARLALPPDTYPLILKPL
>melSac.cyp_UUID=71___307C1
SSLTYLLLFVLTAVLLFLIRDELKTKQVDHNAGLVDPPAPKAWPIIGHLYLMARYKVPYRVFDEIMADLGSVFRLDLGSVPCVVINGLNNIREVLMIKGDHFDSRPSFRRFNQLFKGDKNLAFCDWSQLQKTRRELLRAHTFPNTTSNMYTRLDKCLKTELADLTDTIDTMDDTGCVDIKNMLLHTCANVFMSYFCSTRFSRSYEKFREFIRNFDDVFYEVNQGAPCDFLPSLMPLYHWHFKKIRTWSSNIRNFMETEIFNKRKAAWVPGTKPVDFVDNLLDAVTQPDRDDGFDINIGLFSLEDIIGGHSAITNFIVKTLGFLVDRPDVQRRIQEEADAVVRASGSVGLSDRSQMPYTEAVVYESLRLIASPIVPHLANRDTSINGKCP*STYSNRAIIFTQHFIFTGVRILKGTTVFLNNYSLHMSPELWNNPEHFSPERFINAEGRLEKPEYFIPFSGGKRSCMGYKLVQLLSFCTIGTLLNKYSLLPVEDVSYAVPKGNLALPFVTFPFRLRARDFRKQLLYQIATLP
>melSac.cyp_UUID=73___315A1
ANRYCSL-VVNSTKTRFMSTSNLKNIRTKSKKEIPIVKGLPVVGTMFSILAAGGGRKLHEYIDKRHQQYGSVFREKLGPVDAFWISNPLDMKLLFAQEGKFPKHILPEAWLLYNDTYGQQRGLYFFRDGKEWWKYRQIFNKIMLKDLNVNFIKSYKIVINDFLNEWELSDGQVLPHLTADLYKLSIMVAHLVGGAYDNYKNDISNDINCLAQCIQKVFQCTVKFTVIPANISKLLKLKIWNDFVLAVDNSIESGAYSTQWSLYTLGLHKSIQSNLRHSLLETDFLDCDYLNNILKEVLRMYPLAPFLARISPNDIYLTDHIIPALVVMSMFTSGRNEKYFNNPDEFRPDRWNRLKSNKYNGVNEPFATLPYGFGARSCIGQKMAHVQMCLTIA
>melSac.cyp_UUID=8___380C6
EVSQNFHLNSKHSAGGGGFRLTSTELTAYAVISFVVVLWFHYKWSRRHFERVAAKMTGPPSYPIIGSGLEFVGTPQIVLNSSKALEKDKFYKFFKNTVGEGLFSAPFKGFLDTLLELNEAGANFSDEELRDEVVTMMIGLVSGDHTLPKGTTCVISPICTHHIPELYPNSWSYNPDNFDAENVNKRHKYSFIAFSGGPRGCIGSKYAMLSMKVLVSTFLRNYSVHTDIKLSDIKLKLDLLMRSANGYPVTIRPRDRRPTYKK
>melSac.cyp_UUID=9___4CJ1
KWHSRRKLLTNTFHFKILETYMPSLNKHSRSLVKNLINASDNGKSIADIDSHVTLCALDIVVSHILIKRIFTFWYWNEIVFYFSSIGREFRKSLKLLHDFTENQNLVRDELYEIFGDSDRDATMEDLKAMTNLERVIKETMRLYPSVTGITRTLKEPLHL
>melSac.cyp_UUID=98___15A1
FLVVAVFSVIIIICILDIITPHKYPPTRVPLLGNYLEIRKLRNKLGFYHLVWDHLAKSYGQVFSVKLGRIEAVVVSGYDAVRQVLCKDDFDGRPDGFFFRFRAFYKRLGGIVFVDGPTWTEQRKFCMQHLRKMGFGGDLMERIIIDEVNDLMLDISRKCESIEEHKYMINDQEDFISAFLKEIEKNKKSSGSFSEEQLLVILLDLFLAGSETTSSMLSFVILLLLKHQDVQAKVHAELDAVIGDREIHLADKNRLNYLEAVLMEVQRHSNVAPLAIAHRTVRKTSLQEYIIPKTLVLASIWSVHMDEQHWGDPKVFRPERFLDNTGKIINDSWFMPFGVGRRRCLGEILAKTNIFMFIAKLIQNFEIRIPHGAQLPDKPQDGVTISPSPFSAIFIPRRCSSQ
>melSac.cyp_UUID=99___15A2
PTRVPLLGNYLEIRKLRNKLGFYHLVWDHLAKSYGQVFSVKLGRIEAVVVSGYDAVRQVLCKDDFDGRPDGFFFRFRAFYKRLGGIVFVDGPTWTEQRKFCMQHLRKMGFGGDLMERIIIDEVNDLMLDISRKCGKPIEVFGLFDVSVLNGLWAMLAGHRFALNDCKLARLMELVHDSFRMLDMSGGILNQMPFIRFLAPKCSGYEYLKQIINEFYTFLKRRRCLGEILAKTNIFMFIAKLIQNFEIRIPHGAQLPDKPQDGVTISPSPFSAIFIPRR
>metDir.cyp_UUID=1293___301A1
KNIRQFQIYSIRWRSTATAHSPHVSAGSPEVIEVTNDLTTAKHYSQVPGPTPWPIIGNTWRMLPVIGPYQISDLANVSYILYKQYGKIAKLGNLVGRPDLLFVYDADEIEKVYRQEGDTPFRPSMPCLVKYKSQVRGQFFGRLPGVVGVGEAWREFRTKVQKPVLQPQTVKKYIQPIEEVSDYFIKQEMKNENSEMPADFDNEIHKWALECIGRVALDARLGCLNPDLPKNSEPQKIIDAAKYALRNVALLELKYPFWRYLPSTLWKKYVSNMDYFICMKYIDDAMLRLKNKSQSVNESELSLVERILANEHDPKTAYILALDLILVGIDTVSMAVCSMLYQIATRPEEQEKIHQEILKILPNKDDKLDASKLEKMVYLKAFIKEVLRRMYSTVIGNGRTLQKDMVICGYRIPKGQLVFPTIVTGNMEEYVTDCKQFKPERWLKQSTDYIHPFASLPYGHGPRMCLGRRFADLEMQVFLAKLIRSHKLEYLHKPLEYKVTFMYAPDGELKFKMTERPTS
>metDir.cyp_UUID=1294___301B1
IGDYKVTEIDKLSLRLWKEYGDIVKIEKLLGRPDMVFLYDADEIEKVFRNEELMPHRPSMPSLNYYKHVLRKDFFGDLAGVIAVGEKWYEFRTKVQQPMLQPRTAKFYIGTIEDTATAFVNIKKIKNKDQEVPDDFLNEIHKWSLEIAKVALDQKLGCLEDEHAVDSDTQNLIDAINTFFANVPELELKIPFWKLFSTPTWRKYINALDTITTSKHINRSMDQLLSQKSFCPDSQSSLLQRVLSLDPSNPKLAQILSLDMFIVGIDTSAALASILYQLSRHPDKQKKLREEIRTVLPNADSKLTSSKLEQLQYLKACIKETLRMYPVVIGNGRCMTKETIISGYKIPKGVQVVFQHYAISNSSKYFSQPEQFLPERWLKGSGYKHHPFASLPFGYGKRMCLGRRFADLELQTVVSKKIFQNFEVKYEYDDLDYTVHPIYMPDGPLKFKMIEN
>metDir.cyp_UUID=1295___353B1
GPYDSQRLTEAMGDIERMLGPVFKLMLGGTTMIVITRVEDTKTLFAHEGKHPARPIFPALNLLRKKPFGTGGLVSNGVEWYRLRRAIAPLMSKNIYESYIPQHKEAAVDFIDYIKLNRNKDQCLKDVFYHLTKFSVEISIVSPGLRIKCLNTTMSECFVEAGNKFMDGLYNTLKEPPIWKFYKTNAYRNLESSHSTCKATTLAMTLYYISQDESVQKACEEDVLQGTNAYIKACIKETLRLSPTAGANARYLPKTTVIGGYEIPLVMAFNSLTSTKEKYFKAPLEYQPSRWLRNSNIQKFDPYASLPFGHGPRMCPGRHVAMQEMTILLSEVIKNFKISMPAEHAKNIGMIYRMNRIPDSRIDLIFNNK
>metDir.cyp_UUID=1296___6CY16
SFMTDWLHDNITCLSLIAVFASFYYYSTSTYGKWRILNIPYVPPVPLFGNTTRTMMRLEHPIDMFERFYNSFPDAKLFGFYQMRDPVLLVRDPELINAILVKDFSHFTDHGIDLDSSTSVLAKSLFFANGQKWRTMRQKLSPGFTSGKLKDTHGQINECSDEMVSGIVETIKMKTDQIDVKTITGGFSTDVIGTCAFGMKLDTIKNDNSDFRRYVKIMFQNTPRQMIVQVMLMICPWVIKVLKIKMFSEEATNFFHNVFTDVFKYREEHNVIRNDLTQTLMQARKELVLKEDKFTDDDIIGNAILMFTAGSETISSMLSFCLYELALNIEIQDRLRSEIYSMKAKHNGQINNDYLMDLYYTNMVLEETGRKYSIAFTLMRVATKTYTLPDESFVIEKGQKLIIPMFSIHRDPKYYPDPLRFDPERFSTEQKSQRPNGTYMPFGDGPRLCKRFAESEMKLVLSNVLSKFEVLPCEKTEIPVDIRSMSGFITAKNGIVLKFRPIVEH
>metDir.cyp_UUID=1297___6CY31
RLDHPTEMFDRIYYQFPDEKLIGFYQMRDPMLLVRDPELINAILVKDFSHFTDHGIDVDSSTSVLAKSLFFSNGQKWRTMRQKLSPGFTSGKLKDTHGQINECSDEMVSGIVETIKMKTDQIDVKTITGGFSTDVIGTCAFGMKLDTIKNDNSDFRRYVKIMFQNTPRQMIIQVMLMICPWVIKVLKINTFPVEATNFFHNVFTEVFKYREEHNVIRNDLTQTLMQARKELVLKENPSVEGKRFAESEMKLVLSNVLSKFEVLPCEKTEIPVDIRSMSGFITAKNGIVLKFRPIVEH
>metDir.cyp_UUID=1298___6CY38
SFLIDWLFDNVTNLCLIAVFTGFYYYSTSTYGKWRKLNIPYIPPIPLFGNTFRMMTRLDHPTEMFDRIYYQFPDEKLIGFYQMRDPMLLVRDPELINAILVKDFSHFTDHGIDVDSSTSVLAKSLFFSNGQKWRTMRQKLSPGFTSGKLKDTHGQINECSDEMVSGIVETIKMKTDQIDVKTITGGFSTDVIGTCAFGMKLDTIKNDNSDFRRYVKIMFQNTPRQMIIQVMLMICPWVIKVLKINTFPVEATNFFHNVFTEVFKYREEHNVIRNDLTQTLMQARKELVLKEDKFTDDDIIGNAILMFTAGSETISSMLSFCLYELALNIEIQDRLRSEIYSMKAKHNGQINNDYLMDLYYTNMVTGRKYSIAFTLMRVATKTYTLPDESFVIEKGQKLIIPMFSIHRDPKYYPDPLRFDPERFSTEQKSQRPNGTYMPFGDGPRLCI
>metDir.cyp_UUID=1299___6CY40
SFLIDWLFDNVTNLCLIAVFTGFYYYSTSTYGKWRKLNIPYIPPIPLFGNTFRMMTRLDHPTEMFDRIYYQFPDEKLIGFYQMRDPMLLVRDPELINAILVKDFSHFTDHGIDVDSSTSVLAKSLFFSNGQKWRTMRQKLSPGFTSGKLKDTHGQINECSDEMVSGIVETIKMKTDQIDVKTITGGFSTDVIGTCAFGMKLDTIKNDNSDFRRYVKIMFQNTPRQMIIQVMLMICPWVIKVLKINTFPVEATNFFHNVFTEVFKYREEHNVIRNDLTQTLMQARKELVLKEIIGNAILMFTAGSETISSMLSFCLYELALNIEIQDRLRSEICSMKAKHDGKLNNDYLVDLHYTNMVLEGKRFAESEMKLALSNVLSKFEVLPCEQTEIPLNINSGSGFITPKNGIVLKFRPIIEH
>metDir.cyp_UUID=1300___6CY41
MSFLIDWLFDNVTNLCLIAVFTGFYYYSTSTYGKWRKLNIPYIPPIPLFGNTFRMMTRLDHPTEMFDRIYYQFPDEKLIGFYQMRDPMLLVRDPELINAILVKDFSHFTDHGIDVDSSTSVLAKSLFFSNGQKWRTMRQKLSPGFTSGKLKDTHGQINECSDEMVSGIVETIKMKTDQIDVKTITGGFSTDVIGTCAFGMKLDTIKNDNSDFRRYVKIMFQNTPRQMIIQVMLMICPWVIKVLKINTFPVEATNFFHNVFTEVFKYREEHNVIRNDLTQTLMQARKELVLKEDQFIDDDIIGNAILMFTAGSETISSMLSFCLYELALNIEIQDRLRSEICSMKAKHDGKLNNDYLVDLHYTNMTGRKYSIAFTLMRVATKTYTLPDESFVIEKGQKLIIPMFSIHRDPKYYPDPLRFDPERFSTEQKSQRPNGTYMPFGDGPRLCIG
>metDir.cyp_UUID=1301___6CY42
TARKYSIAFSLMRVATKTYTLPDESFVIEKGQKLIIPMFSIHRDPKYYPDPLKFDPERFSTEQKSQRPNGTYMPFGDGPRLCIGKRFAESEMKLALSNVLSKFEVLPCEQTEIPLNIN-SGSGFITPKNGIVLKFRPII
>metDir.cyp_UUID=1302___6CY42
YYYSTWTYGKWRKLNIPYIPPVPLFGNMFKIMMRIEHPIDMSERMYYRFPNVKWFGIYQMREPILLVRDPELIHTILVKDFSYFTDHGIDVDPSMSVLANSLFFYNGRRWKTMRQKLSPGFTSGKLKDTYCQINECSDEMVSGIVDTLEKTDRLDVKMVTAGFSTDVIGTCAFGMKLDAIKNDDSDFRRYIKLMFEATTKQLIIQVLMMICPWVIKLLKIRLLPVEATDFFYNVFSDVFEYREEHNVVRNDLTQTLMQARKELVLKENSTGEDKFTGTDIIGNAILMFAAGSETVSSMLSFCLYELAFNKEIQDKLRAEICAMNAKHDGQLNNDYLMDLYYTAMVLETGRKYTIAFSLMKEATKTYTLPDKLLVIEKGQKIFIPMFSIHRDPKYYPDPLKFDPERFSVEQKSQRPNGTYMPFGDGPRLCIG
>metDir.cyp_UUID=1303___6CY43
FYYYSTSTYGKWRKLNIPYIPPIPLFGNTFRMMTRLDHPTEMFDRIYYQFPDEKLIGFYQMRDPMLLVRDPELINAILVKDFSHFTDHGIDVDSSTSVLAKSLFFSNGQKWRTMRQKLSPGFTSGKLKDTHGQINECSDEMVSGIVETIKMKTDQIDVKTITGGFSTDVIGTCAFGMKLDTIKNDNSDFRRYVKIMFQNTPRQMIIQVMLMICPWVIKVLKINTFPVEATNFFHKFTDDDIIGNAILMFSAGSETISAMLSFCLYELALNIEIQDRLRSEIYSMKAKHDGKLNNDYLVDLHYTNMVLETARKYSIAFSLMRVATKTYTLPDESFVIEKGQKLIIPMFSIHRDPKYYPDPLKFDPERFSTEQKSQRPNGTYMPFGDGPRLCIGKRFAESEMKLALSNVLSKFEVLPCEQTEIPLNIN-SGSGFITPKNGIVLKFRPIIEH
>metDir.cyp_UUID=1304___6CY62
TGRKYSIAFTLMRVATKTYTLPDESFVIEKGQKLIIPMFSIHRDPKYYPDPLRFDPERFSTEQKSQRPNGTYMPFGDGPRLCIG
>metDir.cyp_UUID=1548___302A1
SALFQILRFLSAETTAVKEFNEIPGPTSLPLVGTLYQYLPVFGKYKFDRLHHNGLAKLRQYGPVVREDIVSGVSIVWIFKPEDIETLYRKEGRYPERRSHLALQKYRLSKPDVYNTGGLLPTYYIAFDERLQRFKNEEWNSDSECSKLIKAAHDINSAIMKTDNGPQLWRKFDTPMYKSIRKGHEQIEALKVVNEKLISIKSTDS-ASLLGEYLSSGDTDFKDVIGMTVDTLLAGIDTTYSCCFGLYHLSSNPDVREKMFDEARALLPDNHTPVTDKVLERAVYAKAVVKEMFRMNPISVGVGRILPEECVFSGYRVPAGVVTQNQVSCRLEEYFRRPNEFVPERWLKDTAEYEPVSPYLVLPFGHGPRTCIARRLSEQFLQVVLIKVRNFEMTWTGPKLDSKSLLINKPDGPISIIFKTRD
>metDir.cyp_UUID=1549___303A1
WILVLVLFSVVVALLSYLDMRKPKNYPPGGPKWLPILGSALTVNSLRKQTGYLYRATICLAESYGPIVGLKVGKDRQVVCCGYNAIKEMLTKEEFDGRPQGPFYETRTWGTRRGGLLLTDEEFWVEQRRFVLRHLREFGFGKRTMAELVQDEAVQLVEDFKEKIAMSKNGNGEIFEMRDAFSVGVLNTLWSMMASKRYNADDIELKNLQALLTELFANIDMVGALFSQFPFLRFIAPEASGYKSFVNIHQQVWKFLKAELDDHKETFIINQPRDLMDVYLQMLHSEDKKESYSSESQLLAICMDMFMAGSETTSKSLGFGFLYLLLNPEVQKKAQEEIDRVVGRDRLPTLNDRPSMPYLEALVLESVRVFMGRTFSIPHRALKDTTLQGYHIPKTMVIANFAALLNDDDVWDNPDRFWPERFIGCDGKLIVPDEYLPFGYGKHRCMGQTLARSNIFLFSACLLQNFNFSVPDGQAPPSTLGVDGVTPSPGEFNAYVSLR
>metDir.cyp_UUID=1550___307A2
DTAKGVVAAADNVTVVLLLLLSVVLLILAVKLARGRKPWTARRQPGKSTAAAALTAVPDGPTAYPVIGALHAMDGHRDRPFHRFTELSHKYGPVFSMTMGSMPCVIVNDFDSIKEVLITSGSKFGGRPDFSRYNVLFAGDRNALCDWSWLQETRRKIARKYCSPKVCSSNYGLLDSISSDELDVFLESLAAVAIRGSECEVQLKKPLLMACANMFIRFMCSTQFEYGDPKFQNMVRTFDEIFWDINQGYAVDFLPWLKPFYANHMRKLSKWSTQIRQFIMDTVVSKRSSYTK--AAALDSPGDNND---YAADDDDEQEPTDFTDALLMSLRKEPGLKMNHVLFELEDFIGGHSAVGNMIMLALSMVATRPHVAQAIRDEAEQVTGGQRLVRLYDKPDMPYTEATLFETLRFISSPIVPHVATEDTTIKGFKISKGTCIIINNYEINTSPAYWDNPEVFDPNRFVHRESGAKPCIRKPEYFLPFSTGKRTCIGQQLVSGFGFVLLAGVLQRYEVKATAQLAIPEARLALPPDTYPLILKPLDGSR
>metDir.cyp_UUID=1551___307C1
SSLTYLLLFVLTAVLLFLIRDELKTKQVDHRAGLVDPPAPKAWPIIGHLYLMARYKVPYRVFDEIMADLGSVFRLDLGSVPCVVVNGLNNIREVLMIKGDHFDSRPSFRRFNQLFKGDKNNLAFCDWSQLQKTRRELLRAHTFPNTTSNMYTRLDTCLKTELADLTDTLDTMADTECVDIKNMLLHTCANVFMSYFCSTRFSRSYDKFREFIRNFDDVFYEVNQGAPCDFLPSLMPLYHWHFKKIRSWSSKIRNFMETEIFNKRKAAWVPGTKPVDFVDNLLDAVTQPDRDDGFDMNIGLFSLEDIIGGHSAITNFIVKTLGFLVDRPDVQRRIQEEADAVIRASGSVGLSDRSQMPYTEAVVYESLRLIASPIVPHLANRDTSVDGQLSSARAPH
>metDir.cyp_UUID=1552___4CH1
WYLTVITQIAILVVIIMILRLKGRRKRVLANKIPGPGGSIFIGMLPLFLQGPEKLILNGLKVYQKKSLFKVWVLNNLYIVLTRPEDIEMVLTNPKLQKKSKEYLVLQESIMGQGIFSIDDIKKWKSNKMVSGGFNFTIIKSFIPIFYEESNVLNDILKQKYDLKSNECDISVPVSMATMEMIGKTALGVKFNAQNGGRHRFVENLQTAMHWEYRISHPWYLSKTLFQLSSVKQKHDQSQKIINEFTDEIINKKLDELNQNANNKNKVDTGDEDVCRKTKTVIEILLGNYHEMSHEQIRDELVTIMIGVFEELQSIFSTGDHNRPPTYEDLQQMEYLERVIKETLRIFPPLPVFGRSLEEEMKIGEYLCPAGSTLMVSPLFIQSSAQYYTDPEKFNPDNFLPDTCRSRHPYSFIPFSAGYRNCIGIKYGILQIKTIISTLVRKNTFFPSERCPTPKHLR
>metDir.cyp_UUID=1553___6DC1
VFFDSSLLNLVAYGIIISTTFYFYLRYRYTFWQRQGCPVPLKPHIIYGHTKEVTKMKTWVGKHYANIYYNTNGYKFVGFYQFQKPKLMLRDLNIIKDVFTKEFSTFPNRGIVFDDKLEPLTGNLLTLEGHRWKVLRNKLTPAFTIGKIKNMIDLIDGRAQEMVSVLEESAVIGEQVVEFKELLARFSTDVISIVAFGFETNSLTNPDAEFRRVGRMLFSTSLETIIRNALNALAPSLIGLLKVRSIKKEYADFFYNVVNDTVKYREENGIQRNDFLDLLMKIKRGQNLASEEDSRSIFDENDGKEDFKFTMDVLAAQCFVWFIGGYETSSVTLTFTFFELAQNLDVQMRAQDEIDSVLSKYDGKLTYEILQEMPYLDMIVSALRKYPPVPNLTRKAVKPYKLPNSDFTLEKGLQVVIPVYGIHNDPEYWPEPEKFIPERFTEEEKRNRPQYAYLPFGAGPRLCIMRFGMMQVKVALFRILSTYNISLSKSMKLPIKMNPKTIPANPDGGMFLHITKRKN
>metDir.cyp_UUID=1554___6YC1
GAYVTWTLEVLAFAIFVLVVAVVPFARRKRDYWTNRGVLAASGYRSLANTLPGVRLHDRSLSGHRNDAKAAGAAVLGLYDAGRPTALACDIRVAAAAIANDGFAEVETRGGREMSLLPSAVDAGAVTAVLPTMAVCVAELITSLEAVANRRLTIVPWTEVKKCATTVVATCVYGQPMVDSRIKAFAEQCDKALSGAGGRPTVTDHFASYDLSSDGRASSSDFKQILRTAAADSDKIDADVADKQVRLDMFEFVTGTIEQTAALVTGALYELARDQNIQNHLREHLDSVLDEHQEQVTIDQLDRLPYLENVLKETLRKYPLAAVVRRVATKPYVVPGTGGRGTIEPDSLIVVPVHELHHDAEHFPEPEKFQPHRFPG*LSSAYMPHGSGPQSYIKHFVELEAKLVIAMLMSRYEVHVDSAKPGTPPDPLDPKSFEGVRMTVANRSSVRESTMGASLRQFHMSNDMNAGDRKFLFF
>metDir.cyp_UUID=18___15A1
PTRIPLIGNYVQIQKLRNELGFYHLVWHQLAKCYGQVFSVKLGRIEAVVVSGYDAVRQVLCKDDFDGRPDGFFFRFRAFYKRLGGIVFVDGPTWKDQKKFCMQHLRKMGFGGDLMEKIIIEEVNDLMVDITIKCENAKPIEVHGLFDVSILNGLWAMLAGQRFALNDSRLTRLMELVHVSFRMLDMSGGILNQMPFIRFLAPNSSGFEHIKQILNEFYTFLKHRLNYLEAVLMEVQRHSNVAPLAIAHRTIRKTSLQEYIIPKTLVLASIWSVHMDKHHWGDPEVFRPERFLDSTGILINDSWLMPFGVG
>metDir.cyp_UUID=1802___15A1
FFVAAVISVFIIVCILDIITPHKYPIGPTRVPLLGNYLEIRKLRNELGFYHLVWDHLAKCYGQVFSVKLGRIEAVVVSGYDAVRQVLCKDDFDGRPDGFFFRFRAFYKRLGGIVFVDGPTWTEQRKFCMQHLRKMGFGGDLMERIIIEEVNDLMLDISRKCENGKPIEVYGLFDVSVLNGLWAMLAGHRFALNDSRLARLMELVHVSFRMLDMSGGILNQMPFIRFLAPKCSGYKYLKQIINEFYTFLKSVEEHKCRANDQEDDFISAFLKEIEKNKESPGSFSEEQLLVILLDLFLAGSETTSSMLSFVILLLLKHQDIQAKVHAELDAVIGDREIHLADKNRNRLNYLEAVLMEVQRHSNVAPLAIAHRTIRKTSLQEYTIPKTLVLASIWSVHMDEQHWGDPKVFRPERFLDSTGKIINDSWFMPFGVGRRRCLGEILAKTNIFMFIAKLIQHFEIRIPQGAKLPDKPQDGVTISPSPFSAIFIPRRCLSQ
>metDir.cyp_UUID=1803___15A2
PTRVPLLGNYLEIRKLRNELGFYHLVWDHLAKCYGQVFSVKLGRIEAVVVSGYDAVRQVLCKDDFDGRPDGFFFRFRAFYKRLGGIVFVDGPTWTEQRKFCMQHLRKMGFGGDLMERIIIEEVNDLMLDISRKCGKPIEVYGLFDVSVLNGLWAMLAGHRFALNDSRLARLMELVHVSFRMLDMSGGILNQMPFIRFLAPKCSGYKYLKQIINEFYTFLKSVEEHKCRANDQEDDFISAFLKEIEKNKESPGSFSEEQLLVILLDLFLAGSETTSSMLSFVILLLLKHQDIQAKVHAELDAVIGDREIHLADKTLVLASIWSVHMDEQHWGDPKVFRPERFLDSTGKIINDSWFMPFGRRRCLGEILAKTNIFMFIAKLIQHFEIRIPQGAKLPDKPQDGVTISPSPFSAIFIPR
>metDir.cyp_UUID=1804___305E1
SWYFVCFVTVILLLIALRTCRKPKNYPPGPKWIPFVGNTYQLSKLAATKNGQYLAFEELRQRYKSDIIGLKLGREYVVIVFGNDLLNETFHREEFQGRPDNFFMRLRTMGKRRGGITMTDGDLWKVHRSFAVRHLKLLGLGQRRVDELIHDEYQLMVERLFDATKSVTPTLYLQSAVMNVLWELTAGTKFEDPKLLTLMRKRSSAFDMAGGLLNQIPWIRYLAPTRTGFSLITEINQQLYSLISIVEHKKTITDTTRDFIDAYLHQMKKEEI-YNTMFTEQLIAVCLDLFIAGSSTTSSTLDFAILAMARWPDVQAKVQSTLDEIQPPGTYITAEQILNRYVEAVLLETKRLNHVTPIIGPRRVLRNTNLNGYNIPNTTILMSLYSVHQDQLKWGDPEVFRPERFMDTNGKINTTEDMYFFGFG
>metDir.cyp_UUID=1805___6CY12
YYSTRTYGKWHKLNVAHVPPWPLVGNTFRMVTGLELQVNTFDRIYKRFAGERYCGFYQMKTPFLMIRDPELINSIMIKDFSHFADRGFHKDPSTNILANGLFFLCGLKWKTMRQKLSPGFSSGKLKLTYSQIASCSDELMCFITKKIKENDQIEVKETMGKYSTDVIGTCAFGLKLDTVKNGNSDFRKYGKELLQPTFRTVFAQILALTSPRLTKLLGIAEFSPAASAFYESTINEVIRYREENGIVRHDVAQSLIEARKDLVLGSTNETGRMYGITSALFRETVKTYQVPGESLVIEKGTRIMIPLYSIHHDSEYYPDPYKFDPQRFSPEEKAKRMSSTYLPFGDGPRFCIG
>metDir.cyp_UUID=19___15A2
PTRIPLIGNYVQIQKLRNELGFYHLVWHQLAKCYGQVFSVKLGRIEAVVVSGYDAVRQVLCKDDFDGRPDGFFFRFRAFYKRLGKK*GIVFVDGPTWKDQKKFCMQHLRKMGFGGDLMEKIIIEEVNDLMVDITIKCAKPIEVHGLFDVSILNGLWAMLAGQRFALNDSRLTRLMELVHVSFRMLDMSGGILNQMPFIRFLAPNSSGFEHIKQILNEFYTFLKSVEEHKCGANYQEDFISAFLMEIEKNKDCPGSFSEEQLLVILLDLFLAGSETTSSMLSFAVLLLLKHQDIQDKVHAELDAVVGDREIQLADKKKLNYLEAVLMEVQRHSNVAPLAIAHRTIRKTSLQEYIIPKTLVLASIWSVHMDKHHWGDPEVFRPERFLDSTGILINDSWLMPFGVGRRRCLGEILAKTNVFMFIAKLIQNFEMRIPNGVQLPDRPQDGVTISPSPFSAIFIPRR
>metDir.cyp_UUID=20___307A2
DTANGVVAGADTVTVALSWLLSVVLLMLVVAWACGCRPLTANRRPGTSTAPL-----LDGPKSYPVIGSLHAMDGHQDRPFHRFTELSHQYGPVFAMTMGSMPCVIVNDYDSIKEVLITNGSKFGGRPDFTRYNVLFAGDRNEQEPTDFTDALLMSLRKEPGLKMNHVLFELEDFIGGHSAVGNMVMLALSMVATRPHVAQAIRDEAEQVTGGQRLACLYDKPDMPYTEATLFETLRFISSPIVPHVATEDTTIKGFKISKNTCIIINNYEINTSPAYWDNPEVFDPNRFVHHKFGAKPCIRKPEYFLPFSTGKRTCIGQQLVSGFGFVLLAGVLQRYEVKATAELAIPEARMALPPDTYPLILKPLNGSR
>metDir.cyp_UUID=21___314A1
KIYKTVADIPGPRSFPIIGTRWIYSKFGLYKLNAVHLGYKGNTLVFLLYLIAKHPEVQEKLYNEISRLAPTGTPITNEHLKKAKYLNACIMEAHR
>metDir.cyp_UUID=2115___314A1
DVQQKIYKTIADIPGPRSLPVFGTRWIYWKFCLYKLNAVHLAYEDMFNRYGDIICEEALWNIPVISVKNRDFIERVLRQSGKYPIRPPNEVTANYRKSRPDRYTNTGLVNRLKPTAPCIARVLESEIEYDNYRLPPGTVVLLHTGLACLDENNFKDATSYKPERWLDELTKKSPFLVAPFGCGKRMCPGKRFVDLELQIVLAMVKQFQIDFEGQLKTEFEFLLTPVDSNFILRDRI
>metDir.cyp_UUID=2116___314A3
QQKIYKTIADIPGPRSLPVFGTRWIYWKFCLYKLNAVHLAYLGNTLVFLLYLVAKHPEVQEKIYNEVSLLAPAGTPITAEHLHKATYLNACIIEAHRLKPTAPCIARVLESEIEYDNYRLPPTVVLLHTGLACLDENNFKDATSYKPERWLDELTKKSPFLVAPFGCGKRMCPGKRFVDLELQIVLAKMVKQFQIDFEGQLKTEFEFLLTPVDSNFILRDRI
>metDir.cyp_UUID=2117___6CY7
MIDVISSSIIGLLSSVYVLYAAVFLSIAYYFSTSTHDKWHKLNVPHINPLPLFGNSMNMVLTREHPMDFYAGIYNRFPDEKLCGFYQMTTPFLMIRDPELINNIMVKDFSYFTDHGFEIDPSVSILANSLFMLNGDRWRTMRQKLSPGFTSGKLKDTHDQIKECIDQLINVFDNNLKVSDHFEVREIVGNFSTDVIGMSAFGLKLDTIRNGNLDFRKFEVSRMYSITMILFRRATKNYQVPGQSLVIEKGQHIIIPTYSIHNDPKYYPNPGTFDPERFSTEEKANRRNGTYIPFGDGPRLCIGIGKRFAELEMKLVLSKILLKYEVLPCEKTEVPLNIRGPGSIVNPKNGIWLSFKPIVAN
>metDir.cyp_UUID=2118___6CY7
IDVISSSIIGLLSSVYVLYAAVFLSIAYYFSTSTHDKWHKLNVPHIKPLPLFGNSMNMVLTREHPMDFFAGIYNRFPDEKLCGFYQMTTPFLMIRDPELINNIMVKDFSYFTDHGFETDPSVNILANSLFMLNGDRWRTMRQKLSPGFTSGKLKDTHDQIKECIDQLINVIDNNLKVSDHFEVREMVGNFSTDVIGMSAFGLKLDTIRNGNLDFRKFGDKWTEMDIVGNAILLFVAGSETVSITICFCLYQLALNKDVQDKLREEIVTTNAKHGGQLNNDFLTNLHYTNMVLEVLRMYSITMILFRRATKNYQVPGQSLVIEKGQHIIIPAYSIHNDPKYYPNPGTFDPERFSTEEKANRRNGTYIPFGDGPRLCIGGKRLAELEIKLVLSKILLKYEVLPCEKTEIPLNIRGPGSIVTPKNGIWLSFKPIVAN
>metDir.cyp_UUID=22___314A3
RRKIYKTVADIPGPRSFPIIGTRWIYSKFGLYKLNAVHLGYKDMFFWFGDIIREEALWNVPVISVINRDCIEKVLIQSGKYPIRPPNEVTANYRRSRPDRYTNTGVVNMVKQFHIGYKGQLKTEFEFILTPVNANFILRDRI
>metDir.cyp_UUID=23___380A3
FGKLSSPELIIYTLIALILALWFHWRWKHRYFLDLAGKLPGPPSYPLIGTTSMFTHTYDTIAKLKENAEQYNYEPVGTWIGPIHYVSVVKPEDIIVLNNSRALEKGQLYSFLKSLLGEGLLTASSVDRWRKHRRIISYAFNVKFLEQLYPVFNEKNKILVKNLRKNINSTQPFDLWDYIISTTFDTICTAMDYRINEKHNKTEFLDLMTTGSDTNATTECFCLLLLAIHQDIQDEVYDEIYNVVGDSDRELTPEDTANFAYLEQVIKETLRMYPTISVFTRQLVEDVKVYVLPRGASVTISPIVTHHCPHLYPNPEAFNPDNFSVENVAKRHKYSYIAFSGGPRGCGMKYAMISMKLMISEVLRNFSVHTDIKLSDVRIKMNDAFTRKVGGYPITVRPRDRRPSYARCNTRVA
>metDir.cyp_UUID=2367___315A1
ANRYCSLVLVNSTKKRFMSTSSLKTIITESKKEIPIVKGLPLVGTMFSILAAGGGRKLHEYIDKRHQKYGSVFREKLGSVDAIWISNPLDMKLLFAQEGKFPKHILPEAWLLYNDTYGQKRGLYFMFRNGKEWWKYRQIFNKVMLKDLNVNFIKSYKIVINDLLNEWELSNGQVIPNLIADLYKISISMVAHLVGRVYDECKNDLSNDINCLAQCIQKVFQCTVKFTVIPAKTSKLLKLNIWNDFVIAVDNSIESGAYSTQWSLYTLGLHKSIQNNLRHNLLETDFLECDYLNNILKEVLRMYPLAPFFTRIPSSDIFLTDHKIPANLVIMSMFTSSRNGKYFNSPNEFIPDRWNRLKYNKYNGVNEPFATLPYGFGARSCIGQKMAHVQMCLTLSE
>metDir.cyp_UUID=2368___380C34
GSETSAITICFCLLMLAIHQDIQTNDYVLPKGTTCVISPITTHHSPVLYPNPWTFNPENFTPENVAKRHRYSFIPFSGGPRGCI
>metDir.cyp_UUID=2369___380C37
VDKWRKHRRMITPAFNAKLFEQFFPVFNEKNKILIKNVTKELNKTQMFDLWHYIAPAALDTICNDYVLPKGTTCVISPITTHHSPVLYPNPWTFNPENFTPENVAKRHRYSFIPFSGGPRGCI
>metDir.cyp_UUID=2370___380C38
VDKWRKHRRMITPAFNAKLFEQFFPVFNEKNKILIKNVTKELNKTQMFDLWHYIAPAALDTICGSETSAITICFCLLMLAIHQDIQ
>metDir.cyp_UUID=2371___380C39
VDKWRKHRRMITPAFNAKLFEQFFPVFNEKNKILIKNVTKELNKTQMFDLWHYIAPAALDTICGSETSAITICFCLLMLAIHQDIQ
>metDir.cyp_UUID=2372___380C40
VLNNSKALQKDRMYNFFKNGVGEGLFTAPVDKWRKHRRMITPAFNAKLFEQFFPVFNEKNKILIKNVTKELNKTQMFDLWHYIAPAALDTIC
>metDir.cyp_UUID=2373___4CH3
RKMVIKGLNFTPTKSFIPIFYQEANVLAEILQEKCVLKSNECNISGPVSMATMEMIGKTALGVTFNAQTGGCNQFVEHLQTAMHAWEYRVTHPWYLNNTLFRFSSVKREHDRSQKIINKLTDEIIKQKIIELSQNINNSEKKIERDNEDCCQKSKTVLEILLGSSHKMDHEQIRDEIVTVMIGQVFEELQSIFVNEDRNGPPTYKDFQQMKYVEMVIKETLRLFPPLPFLGRRLDEDMKIGEYMCPAGAALIICPIFVQSSPLYYTDSEKFNPDNFLPDACSSRHSYAYIPFGAGLRNCIGIKYAMLQIKTVISTLVRKIKFSPSDRCPTPEDLRLMFLMTLKLVDGCYIKIEPRT
>metDir.cyp_UUID=2374___4CJ10
LLSSPQHINKGPEYGLLKPWLNKGLLTSGQKWQMRRKMLTYTFHFKILETYISSFNKHAQCLTKKLENMAYNNQRVSIYTHMTLCALDLVCTDITIKRIFKFWLWNESIFNLSQNGRDFNKSLKILHTFTENVIKEKRAKLESVNCLETEELSFKKRVESFLDLLIGISKQNPEKMTDMDIREEVDTFLFEGHDTSSTAMTMAFIQLGLNQDIQSAREELYSIFGDSDREATMADLKSMTYLDRVIKETIRLYPSVPSVTRMLRQHLHIYDIPPQTVVVVVPYLLHREEKHFPNPLTFDPDRFLPENSFNRHPYAFIPFSAGPRNCIFAMHQMKTIISTVIRKMKIETLGSQDDIKISAQLILRPESLPDIKLTKIK
>metDir.cyp_UUID=2375___6DA1.v1
SGVWSIPFVQLFAATVLLVTFLGYMYLTYHYGKWIGLGVPHAAPSPPFGSLRDVVMGRVPLVDAIHSLYHRFDGQRYFGIYEGRQPLLVVCDPQLVHTIMVKDFRSFVDRNAGKVSFVHDKLFDHLVNLRGEQWKAIRAKLSPTFSAAKLKSMLGDINVCTARLIDNLNGQITKNSGIVDVSEASAQFTTDTIGSCAFGLDCDALSNPDSEFRRTGRAIFMPSLRSTLLNITRLVGFGRLLDVFRIRGMSGNIYDFFDNLLETTMEQHKSGENTRNDFIALFTDDILAANSFVFFVAGFETTASTISYCLYELAMNPEIQVKLREKIKKTLDANDGKLAYDTLKDMKYMDMVITFRLHPPVPVLNRVCTQKYTITDSNITLNVGDKLIIPTYSLHHDSKYYSDPEIFDPERFTEENISSRPHGTFLPFGDGPRICIGRFAMMEAKTGLAEILSKFEVSPCKETQTPIKIKPRSILLTPNESIHLSFKSIEQ
>metDir.cyp_UUID=2376___6DA1.v2
SGVWSIPFVQLFAATVLLVTFLGYMYLTYHYGKWIGLGVPHAAPSPPFGSLRDVVMGRVPLVDAIHSLYHRFDGQRYFGIYEGRQPLLVVCDPQLVHTIMVKDFRSFVDRNAGKVSFVHDKLFDHLVNLRGEQWKAIRAKLSPTFSAAKLKSMLGDINVCTARLIDNLNGQITKNSGIVDVSEASAQFTTDTIGSCAFGLDCDALSNPDSEFRRTGRAIFMPSLRSTLLNITRLVGFGRLLDVFRIRGMSGNIYDFFDNLLETTMEQHKSGENTRNDFIALFTDDILAANSFVFFVAGFETTASTISYCLYELAMNPEIQVKLREKIKKTLDANDGKLAYDTLKDMKYMDMVITFRLHPPVPVLNRVCTQKYTITDSNITLNVGDKLIIPTYSLHHDSKYYSDPEIFDPERFTEENISSRPHGTFLPFGDGPRICIGRFAMMEAKTGLAEILSKFEVSPCKETQTPIKIKPRSILLTPNESIHLSFKSIEQ
>metDir.cyp_UUID=2377___6DA2.v1
GRESGTITVDTLYRRFAGHRYFGVYQLRHPMLVVRDPVLVHAVLATEFGSFHDRVMSRTSFEHDGLFNSLVNLRGDKWKAVRAKLSPTFTVAKLKAMFASLHVCTGQLTDKLMLLTSGGQGIIVNVTDISSKFTIDTIGRCAFGINCNTLFDSNTEFQRAGQAVFTPTLKSSVLNFMRLIDLGWLVDLFRLRSMPDLVYEFYLNLFQDTLELRKNEKEDRNDFVSILIKLRNDEKTNNSRVLFTDDVLASNAFIFFAAGFETTASAMSYCLYELALNQDIQVELRKQIQHTLNENEGILTYDVLKDMKYLDMVLNTLRMHPPGPGLLRVCTKKFKIPDSDITLDTGMKVLIPTYSLHHDPAYYPNPELFDPLRFTEDNKASRPNGTFLPFGDGPRICIGGLRFALMEAKTGLAEIISKFKIFPCKYTKIPIKLNPRSILLTPNEPISLLFKQIA
>metDir.cyp_UUID=2378___6DA2.v2
GRESGTITVDTLYRRFAGHRYFGVYQLRHPMLVVRDPVLVHAVLATEFGSFHDRVMSRTSFEHDGLFNSLVNLRGDKWKAVRAKLSPTFTVAKLKAMFASLHVCTGQLTDKLMLLTSGGQGIIVNVTDISSKFTIDTIGRCAFGINCNTLFDSNTEFQRAGQAVFTPTLKSSVLNFMRLIDLGWLVDLFRLRSMPDLVYEFYLNLFQDTLELRKNEKEDRNDFVSILIKLRNDEKTNNSRVLFTDDVLASNAFIFFAAGFETTASAMSYCLYELALNQDIQVELRKQIQHTLNENEGILTYDVLKDMKYLDMVLNTLRMHPPGPGLLRVCTKKFKIPDSDITLDTGMKVLIPTYSLHHDPAYYPNPELFDPLRFTEDNKASRPNGTFLPFGDGPRICIGGLRFALMEAKTGLAEIISKFKIFPCKYTKIPIKLNPRSILLTPNEPISLLFKQIA
>metDir.cyp_UUID=2379___6DD1
YSDFPREKFVGMYQLQTPTLLLRDPETIRLFLVKSFAHFTDRGFLYDGHREPLTKHLVNLEGDTWKILRQKLTPTFSSGKIKSMLGLLQGCGVQLIEYMDVSTIESGKTEFEIRDLTAKFTTDVIGTCAFGLECNSLKDSQSEFRRMGCAVLNSSASLALAKMVRVFFPKLFKALKLRTFPAEVQQFFMGIVKQTIDFRNTNRVRRNDFIQLLLEIKNQNHNQENAINSIELTEELIAAQVFVFFLAGFETSSTTLSFCLHEMAVNQDIQSRVYDEINETANVYGLPFSYEAISSMNYLEQCLKTMRKYPPVQALARVCTKQFRVPGTDLDLDVGTAVLIPVYAIHHDPQYYPEPDTFDPDRFAKDGDGGGGDNGRPAGVFLPFGDGPRICIGMRFAMLEMKLALAQFLHSYLVTLSEKSCTRIEFEPASFLSCPKGGIWLNVNKRK
>metDir.cyp_UUID=24___380B1
HNAAHALPMTKSELYFYASIAIFVVLWCRMRWQYRQFYRLADKIKGPPTYPLKGSIFDLSTTPEIMYNFKESAEKYNYEPVKFWVGPFLFVGVYKPEDVQVQIVLNSSKALEKGIIYHIIRHAVGEGIFTAPKWKKHRRVIASIFSSKFLDQLYPIFNENNKKLVENISKHVGETQPFDIWDYIISCNLNNVSAAMGYNLNDQRTLSEFVLAMKVSELSKCIVKPWLYIDQIFAVHTYLTGLNVYMSQLNRVSIRDKKLEFKSIKSQQSSDKSHEVVPEESNSTKVFLDKLLKLNDEGADFTDEDLKDEVITMTVSDTSAITECFCILLLAMHQDIQDKVYDEIYSVLGDSDREVIPEDIFRFKYLEMVLKESLRLFPPGAIFSRKINENVKLFELPKGSNVFVSPYVTHRCPQLYPNPDTFNPENFSAENEANRHKFSFLAFSGGPRGCLGGVKYAMISMKLMMVAVLRRYSVHTDCKLSEIEMQIDLLAKKADGYPITIRPRERTQDRTM
>metDir.cyp_UUID=25___380C19
TTMGYNLDTQSNNDECDFGEAIVSKYAMLSMKVTVSTFLRHFSVHTDIKLTDIKLKLGLLMRSVHGYPVTIRPRDKRPTYYSMRNQNKQG
>metDir.cyp_UUID=26___380C30
TMGYNLDTQSNNDECDFGEAGSETSAITICFCLLMLAIDQDIQGSKYAMLSMKVTVSTFLRHFSVHTDIKLTDIKLKLGLLMRSVHGYPVTIRPRDKRPTYY
>metDir.cyp_UUID=2696___6CY12
ISCLIDFLLGTPTIGAVAVLAAIVYYYTTNTYDKWLRLKVPHDPPWPLVGNTVKMMTLIEHQLVTIDGIYKRFSGEKYCGFYQMKTPFLMIRDPELINNILIKDFSHFADRGFHKDPALNIIANGLFFMEGSKWKVMRQKLSPGFTSGKLKLAHSQIAECSDELMRFIAAKMKENDQIEVKETMCKYSTDVIGTCAFGLKLDTVKNEGSDFRMYGRKLFKMSFRFLLTEMVSSKILKLLGVAEFPPDASAFYESTFNEIIRYREENGIVRHDVAQSLIEARKELVLESTDKGFTEQHIIANAILMFLAGFETVSSTLSFCLYHLALNQDVQNKIRDEMNSNLKQHGEINNDFLVDLHYTDMVLAKRFAELEMKMILSQMITTFRILPCEKTEVPLQLQNGLPMMVAKNGIWLRFQSISE
>metDir.cyp_UUID=2697___6CY14
ISYLTSWLFDYIFLSLIIICTFLYYYTTSTYDTWRKLNVPFAKPVPFFGNIFKMFTGLEHQVDAFGRIYQQFPDEKFCGFYQMSTPFLMLRDPELINTVIIKDFSYFTDHGIDMNPSVNVMARSLFFATGQKWKTMRQKLSPGFTSGKLKGTHEQIRECSDQLTNCIYEKSQETDAIEVYELVGNTATDVIGTCAFGMKLDTINNDNSSFRQNVKKVFKPSGKVIFAQILGVLFPKIVKFLKLQTSPVDVDAINFFHSVFGEVIEYRTKNDVVRNDLTQTLMKARQDLVVSSDYKGEKYCELDIIANAMLLFTAGSETVTATASFCFYELALNKVIQDRLRAEIISSKIKHGGQLNNEFLEDLHYADMVLDHRKYTIITALLRGATQNYNVPGESLLIEKGQKILIPIYSIHHDPKYYPNPEIFDPERFTAEEKSKRPNGTFLPFGDGPRHCIG
>metDir.cyp_UUID=2698___6CY18
FPFISIWWINIITPCLLIFTITYYFCTSTFSKWEKINVPYIQPIPLFGNFLDVAFGIQHPIDFYRKIYYELADYKYGGLFQMRTPYLMIRDPEIINNVLIKDFSNFPNRGIYSDFSANPLSNQLFFMENPKWKIIRKILSPAFTSGKLKLMYDQIKECGDELMKNIHKNLTKTDNKMEVRDILGKYSTDVIGTCIFGLKLNAVSDDNSTFRKYGKSLFLPSLRTHLRELSLMITPALLNILRFKDFPADATEFFHSAFHETITYREKNNIVRNDFVQTLIQARNDLVLNKNIPQRFLESQIVANAFVMFAAGFETVSTAISFCLYELSLKKHIQDKVREEINWKLSKNNGLINNDLLIDLNYLDMVLATLRKYPPTFALFRKASQTYHVPNDSLTIEKDQKVIIPIYSLHYDPKYFTDPEVFDPERFSPEEKSKRISGTYLPFGDGPRICIGIGKRFAELEMKLALVEILTKFETEPCDRTEVPIRFSKKAIITMPENGIWLTFKK
>metDir.cyp_UUID=2699___6CY3
TIAYYFCVSTFKKWEKLNVPYIKPIPLFGNFLNIALGKEHPLEFYNKIYYEFAGRKYGGLFQMRTPYLMVRDPEIVNDVMIKDFSSFPDRGIYSDFAANPLSNNLFFMENPQWKTIRNKLSPAFTSGKLKTMYDQIKECGDELMKNIDMDMVKNGDEIEVKDILGKYSTDVIGTCAFGLKLNAINDDESPFRKYGKSIFTPSLRTLFRELCLMITPALLKVVRVKDFPTAATDFFHAVFKETMTYRLENKIVRNDFVQCLMQARNDLVLNTNLPEKFTESQIVANAFVMFAAGFETVSTTVSYSLYELALDKSIQDRAREEIQLKLSKNDGQINHEFLMDLNYLDMVIAGKRFAEMEMKLAFVEILTKFEVFPCEKTEIPLKYANKVLTLMPKHGIWLRFNR
>metDir.cyp_UUID=27___380C31
TMGYNLDTQSNNDECDFGEAVTELDAMRIYKPWFYPEILFSMYLKLTGLQKIFETIEQFPLQV
>metDir.cyp_UUID=2700___6CY3
SSSATDWWICIVTPCLVAVTITYYFCISTFNKWEKLNVPYIKPIPLFGNFLKVALAKDHPLEFYDKIYYKFSGLKYGGLFQMRTPYLMVRDPEIINDVLIKDFSSFPNRGIYSDLAANPLSDNLFFMENPRWKTIRSKLSPAFTSGKLKIMYDQIKECGDKLMKNIDNDLKGNNDEIEVRDIMGKYSTDVIGTCAFGLKLNSISDDESPFRKYGKSIFIPSLRTLFRELCLMVTPTLLKIVRVKDFPADATAFFQAAFKETIAYRLENKIIRNDFVNCLMQARNDLTLNTNLPFTETQIVANAFVMFAAGFETTSTTLSYCLYELALNIYIQDKVRQEIQLNLSKNDGNIDNEFLMGLNYLDMVIATLRKYPPLIALFRKASQTYRLPDNLILEKGQKVVIPIYSMHFDSKYFEDPQKFNPERFSPEERAKRPNSVYLPFGDGPRSCIGKRFAELEMKLALVEMLNKFKVLPCEKTEVPLKYSNKALTLMPKHGIWLKFQKIV
>metDir.cyp_UUID=2701___6CY3
ITYYFCVSTFKKWEKLNVPCIKPIPLFGNFWDIALGKAHPLEFYGKIYNEFSGRKYGGLYQMRTPYLMVRDPEMINDMLIKDFSSFPDRGIYSDFVANPLSNGLFFMENPQWKTIRNKLTPAFTSGKLKTMYDQIKECGDELMKTIDMDLIKNGNEIEIRDIMGKYSTDVIGTCAFGLKLNAINDDESPFRKYGKSIFTPSLRTLFRELCLLVSPALLKVVRVKDFPTDATDFFHAVFKETITYRLENKIVRNDFVQCLIQARNDLVLNADLPGKRFAEVEMKLALVEILTKFEVFPCEKTEVPLKYSQKTPTLMPKHGIWLKFKRI
>metDir.cyp_UUID=2702___6CY32
ISWMFNCLFDSFTLICTTVIGLLFYYYSTSTYDKWRKSNVPHTKPVPLFGNSFRTTLRLESINDTFDKIYKQFPDEKFCGFYQMRTPTLMIRDPELIMKLLIKDFSHFTDHELPIDPSVNILASSLFFTNGQKWKIMRQKMSPGFTSGKLKLMYSQIKECSKEMINYIERKSKTTDELDVCDIMNRYTTDIVGTCAFGLKLNSMTDEDNEFRKYSKLIFKTTFRAIFANMLTLISPKISNILKIKTGSPEVMEYFTSSFQSVIEYREKNNIVRNDVAQTLMDFRKEFVLNNETLRKYNGSITLLRIATKTYHVPDSTLVIEKGQKIIIPTYSIHRDPKYYTNPDVFDPERYSLEEKLKRPSGSDLLFGDGPRFCIG
>metDir.cyp_UUID=2703___6CY37
ISWMFNCLFDSFTLICTTVIGLLFYYYSTSTYDKWRKSNVPHTKPVPLFGNSFRTTLRLESINDTFDKIYKQFPDEKFCGFYQMRTPTLMIRDPELIMKLLIKDFSHFTDHELPIDPSVNILASSLFFTNGQKWKIMRQKMSPGFTSGKLKLMYSQIKECSKEMINYIERKSKTTDELDVCDIMNRYTTDIVGTCAFGLKLNSMTDEDNEFRKYSKLIFKTTFRAIFANMLTLISPKISNILKIKTGSPEVMEYFTSSFQSVIEYREKNNIVRNDVAQTLMDFRKEFVLNNTEKFTEMDIILNAILMYLAGAEPVSDTLGFCLHELAMNKHVQDKLRKHINTKRKEHGGEFTNDYLMDLHYADMVLTETLCKCNGTIVLFRKATKACQVPDSSLVNEKGQQIIIPTYSIHHDPKYYTNPDVFDPERFSPEEKSKRPSSTELLFGDGPHFCIGGKRLAELEVKLGLSEIISKFEVLPCEKTENPIQLVNSEGLSRPKNGIWLNLKPIV
>metDir.cyp_UUID=2704___6CY4
FTANWWINVITPCTIIVTIAYYFCVSTFKKWEKLNVPYIKPIPLFGNFLNIALGKEHPLEFYNKIYYEFAGRKYGGLFQMRTPYLMVRDPEIVNDVMIKDFSSFPDRGIYSDFAANPLSNNLFFMENPQWKTIRNKLSPAFTSGKLKTMYDQIKECGDELMKNIDMDMVKNGDEIEVKDILGKYSTDVIGTCAFGLKLNAINDDESPFRKYGKSIFTPSLRTLFRELCLMITPALLKVVRVKDFPTAATDFFHAVFKETMTYRLENKIVRNDFVQCLMQARNDLVLNTNLPKHKFTESQIVANAFVMFAAGFETVSTTVSYSLYELALDKSIQDRAREEIQLKLSKNDGQINHEFLMDLNYLDMVIGKRFAEMEMKLAFVEILTKFEVFPCEKTEIPLKYANKVLTLMPKHGIWLRFNR
>metDir.cyp_UUID=2705___6CY4
WWMNVITACTIIVTIAYYFCVSTFKKWEKLNVPYIKPIPLFGNFLNVALGKDHPLEFYNKIYHKFAGHKYAGVFQMRTPYLMVRDPEIINDVLIKNFSSFPDRGIYSDFVAEPLSNHLLFMENPQWKIIRNKLTPAFTSGKLKLMYNQIKECGDELMKNIDVVLNKNSDEIEVRDIIGKYSTDVISTCAFGLKLNAINDDETPFRKYGKLIFKPSLRILIRELCVMITPALLKVVRLKKFPTAATDFFHSAFNETMAYRLDNKIVRNDFVHYLMQARNDLVLNTDLPKNKFAESQIVANAFVMFAAGFETVSTTISYCLYELALNKSIQDRVREEIQLKLFKNDGQINHELLIDLNYLDMVIAETLRKYPPVVALFRKASQSYRVPNDSLIIEKGQKIIIPIYALHYDSKYYTDPEKFIPERFSAEEKAKRPSGIHLPFGDGPRICIGKRFAEMEMKLAFVEILTKFEVFPCEKTEIPLKYSNKVFTLMPKHGIWLRFKR
>metDir.cyp_UUID=2706___6CY4
FTANWWINAITPCTIIFTITYYFCVSTFKKWEKLNVPCIKPIPLFGNFWDIALGKAHPLEFYGKIYNEFSGRKYGGLYQMRTPYLMVRDPEMINDMLIKDFSSFPDRGIYSDFVANPLSNGLFFMENPQWKTIRNKLTPAFTSGKLKTMYDQIKECGDELMKTIDMDLIKNGNEIEIRDIMGKYSTDVIGTCAFGLKLNAINDDESPFRKYGKSIFTPSLRTLFRELCLLVSPALLKVVRVKDFPTDATDFFHAVFKETITYRLENKIVRNDFVQCLIQARNDLVLNADLPKHTLRKYPPLVALFRKASQTYRVPDDSLIIEKGQKIIIPIYALHYDSKHFTDPEKFNPERFSAEEKANRPNGIYLPFGDGPRICIG
>metDir.cyp_UUID=2707___6CY61
AIVYYYTTNTYDKWLRLKVPHDPPWPLVGNTVKMMTLIEHQLVTIDGIYKRFSGEKYCGFYQMKTPFLMIRDPELINNILIKDFSHFADRGFHKDPALNIIANGLFFMEGSKWKVMRQKLSPGFTSGKLKLAHSQFTEQHIIANAILMFLAGFETVSSTLSFCLYHLALNQDVQNKIRDEMNSNLKQHGEINNDFLVDLHYTDMVLA
>metDir.cyp_UUID=2708___6CZ1
MLLVTAFLGAIYVYSTWTHSHWSKLGISSPSAPVPLFGHAMPSMLGRMHFMDVLHNLYKELGDQRFGGIYTMRTPQLLVKDPELIGHILIKDFNNFTDRGLYAGTHTNPLNNNIFFTRGERWKTMRQKLSPTFTANKLKYMNEQVKECSDGLLSTIGKNLDDDAGRIEIREMMAKYSTDVIGSCAFGLKLDAINDPDSEFRKHGKTVFQPSLRSKLRVAVIFMQPSLLSIFRVHHYSHRTIRFFHDAFQQTIEYREKHNEDRKDFVQHLMKAREDLVLNPNLKPEKFTEMDIVANAYILFIAGFETVSTSMSFCMYELALRKDVQDKVRKEILEVKSKYNGQMNSECLNELHYMGMVIKTLRKYPPLVTLNRVVTKPYVIPGTQIKLKIGTKIVVPVHAIHYDPKYYSDPEAFEPDRFSDENIHNIQPNTYMPFGDGPRFCIGKRFAEFEMKMALSEVLTNYEVMACDKTQIPIKYVIGSFVNIPESVWLKFRKVNT
>metDir.cyp_UUID=28___380C34
SNDYVLPKGTTCVISSIATHHSPDLYPNPWSFNPENFSPENVAKRHRYSFIAFSGGPRGCIGSKYAMLSMKVTVSTFLRHFSVHTDIKLTDIKLKLGLLMRSVHGYPVTIRPRDKRPT
>metDir.cyp_UUID=29___380C40
VDKWRRHRRMITPAFNVNLLKQFFPVFNEKNKILIRNVTKELNKTEKFDLWHYIAPAALDTICSETSAITICFCLLMLAIDQDIQGSKYAMLSMKVTVSTFLRHFSVHTDIKLTDIKLKLGLLMRSVHGYPVTIRPRDKRPTY
>metDir.cyp_UUID=2957___18A1
TAETMSDG-DGYSRELWLNAVAAALGLTYSAYRQLRAARTLPPGPWGVPFLGYAPFLSNHCTYLKYNELARRYGSICSFTQRGNTVILLSDHKLIKTAFDMKQITGRPNDGYMDIIGGYGGAVNSTGKLWESQRKFLHLVLRHMGMTFTGHNRLNMENRIMEVSTLTETFHKTCGKPIDLNAGSLCLAITNVISSLTMSVRFEPNDPRFERYMHMVDEGFKLFGMLRPVSLFLPRRHITDERNIQEKIKNNHQEIAKYFQSIIEEHRSTFDPNSIRDLVDAYLLEIKRSQEAGTMDQLFQGLDPNRQVQQILGDLFSAGMETIKNTILWAMVYMLHYPDVMTKVQDEIDSVVGQYKSPVLDDYPNLPYTQATLYEVLRKSSITPLGTTHATTSDVTLNGYHIPTGAQIIPLQHFVHNDPNLWDEPEAFKPERFINAEGKVKKPDCFLPFGVGRKCLGETLAQMELYLFFSTLLHEFDVCLPDGDELPSMDGQVGITLTPQSFKVVMRARNK
>metDir.cyp_UUID=2958___306A1
MFWIIGVILFGVLYAGYLWRSNRNLPPGPWGVPIFGYLPWLNPTEPYKTLTALACKYGPIYSIQMGKHFAVVMSDPTLVRMALARNELADRTNFEVVNEIMQEHGLIFTHGPLWKEQRKFVCNWLKVIGVTKFGDKKNNLQLLIADAVSTTIKLRQSNNCPIDTGTFFLVHIGDFINLIVLGKAWPEDDPNWIYLRNLAEDGSKKFAIATPLSVLPILIPKYRNTVFEVIEGVKNTHLIYKTLMEKRGNEIHESDDLMAMFMKEMTKRTNDKDSHHFTEKQCCFLLSDLFGAGVETTVNTLRWFLLYMALNQGINDLQKLLDSACTDDGGLIDLEQIESIPLLKACVSETMRLRPVAPSGIPRSVNTEIMISGYRIPKGTMVLPLQWAMHHDENYWTDPETFRPKRFLDDEGNMINHKAFMPFQA
>metDir.cyp_UUID=2959___4CJ1
IFSNVIGALTSDSNTLWMALLSLVVLGVYFLFSDKFSENHGRQISLLPSITKSQWTSLIVSLKLASFGPRVLLSSVQHITKGPDYEMLEPWLNKGLLTSTKWHSRRKLLTNTFHFKILETYVPSLNKHSRSLVKNLINASENEKSIADIDSHVTLCALDIVCKKRIYSFLDLLVGVSKENPGAMTDKDIREEVDTFLFEGHDTSSIAITMAIIHLGLDQNMKLVRDELYEIFGDSDRDATMEDLKAMPNLERVIKETMRLYPSVTGITRTLKEPLHLKYTIPSKSVMVVVPHLLHRDENIYPNPEQFDPDRFLPEQCNGRHPYAYIPFSAGPRNCIGQKFAMYQMKTVLSTILRYTIVETLGTQKSIVISTQLIMRADYLPNVKITPI
>metDir.cyp_UUID=2960___4CJ11
DLLPLFMDIFLNNGPVVHVNITGRSYVLLNDPDDILLSSTQYINKGPEYEMLKPWLNDGLLLSSGGLKWQNRRKLLTNTFHFKTLDMYNPAVNKHAKVFTKKLLEACADDKEISIMEYVTLCSLDIICSACRSVIDRVFKFWLWNDLIYRISESGRSFFKSIKVLHDFTDNKRKTKSFLDLLLDVLKDSPDQMTIKDIREEVDTFLFEGHDTSSISMTMTLLLLGMHQDVQYSIPPMTTMAIFPYILHRNEDIFQKPEDFIPERFLDEENKSKFLFGYIPFSAGARNCQKYAMNQMKTVVSTVLRNSKIVSSGCKEDIKISMQLLIRIESLPKVTFYKL
>metDir.cyp_UUID=2961___4CJ12
IEVNFYSVVLVPLAGFISYAIWSRLRMPVEYRQISSHVPSVTKTFWSEMVLSWKLAMLQPKLLSNTQYIKKGPEYEMLKPWLNEGLLLSSGGQKWHNRRKLLTNTFHFKTLDMYNPSINKHSRILVDKLFDASANDDKEISIAEYVTLCSLDIICTIMGTEMNAQKGKSAEYVHSIKACKSVIERIFKFWLWNDLVFRMSGSGQSFFKSIKILHEYTDNEKTKKKSFLDLLLNVLNDTPDQMSDRDIREEVDTFLFEGHDTSSIAMTMILVLLGMHPEIQDKYIIPPMTTITVYPFILHRNEDIYPNAEEFIPERFLDEENKAKFIFGYLPFSAGARNCIQKYAMNQMKIVVSTILRNAKFESLGRKEDIRISTQLIIRIESLPKMKFYKL
>metDir.cyp_UUID=2962___4CJ4
IEVNFYSVVLVPLAGLISYAIWSRLRMPVEYRQISSHVPSATKSFWSEMVLSWKLAMMQPKDILPFLTELIRNNGPVVHFNLSGRSYVLLNDPDDLLLSNTQNIKKGPEYEMLKPWLNEGLLLSSGGQKWHNRRKLLTNTFHFKTLDMYNHSINKHSRILVDKLLDASANSDKEISIADYMTLCSLDIICACKSVIERIFKFWLWNDLVYKMSGSGQSFFKSIKVLHEFTDNKTKKKSFLDLLLNVLNDTPDQMSDRDIREEVDTFLFEGHDTSSISMTMTLVLLGMNPDIQQDRARDELHSIFGDSDRDATMEDLNAMKYVEAVIKESLRLYPSVPGITRELQTPLQLNYIIPPMTTIGVYPFILHRSEDIYPNAEEFIPERFLDEENKAKFQFGYLPFSAGARNCINVLGQKYAMNQMKIVVSTILRNAKFESLGRKEDIQISTQLVLRIESLPKMKFFNL
>metDir.cyp_UUID=30___380C52
TTMGYNLDTQSNNDECDFGEAGSETSAITICFCLLMLAIDQDIQSNDYVLPKGTTCVISSIATHHSPDLYPNPWSFNPENFSPENVAKRHRYSFIAFSGGPRGCI
>metDir.cyp_UUID=31___4CK1
DSSTLVLICIAVALIAVAII----RRLVFVASFRSIAGPPSLPIFGNALQLNGSPSFFRLLLEWHSKFGDTYQLWIGLRPFIAMADADHILTAIMQKRFITPWLKPNLLFNLTSLSKRQKACIDVIHTFTRKVDTTSVTLSWVMYVLGKHPDVQDRIVKELNEKIPNFGDGKLTVNILGELEYLGRTIKEVLRLYPSVPFIGRQIYKPLTIGQKFAMIVLKIAVASVIKSYRVKSIDPEEKLGLVGEIVLNALNGIHVTLEERT
>metDir.cyp_UUID=32___4G51
TNVQGVNPLFALSAFNLFFYLLTPAIVLWYIYFRMSRKQLYDLASKIPGSEGLPLLGNALDFMQDPHAIFEKIYERSFEFERNSPIKMWIGPRLLVFLTDPRDVEVQVILSSNVYIDKSPEYRLFEPWLGNGLLISTGGDKWRAHRKLIAPTFHLNVLKSFVTLFNVNSRDTVSKLRKMGSSTFDIHDFMSECTVEILLTAMGVSKKTQKKSGFEYAAAVMSLMKEVSDIPAASEEIVETSSTPDVEEVPYGNSFGQSAGLKDDLDVEDDGIGGEKKRVAFLDLLIECSENGVVLSDEEVREQVDTIMFEGHDTTAAGSSFFLCLMGAHQDVQQKVVDELYSIFGDSDRPVTFQDTLQMKYMERCIMETLRMYPPVPIISRQIKEKVKLSRDITLPVGATIIIATFKIHRNEEVFPNPEVFNPDNFLPEKSASRHYYAYVPFSAGPRSCVGRKYAMLKLKIILSTILRNFKINSNLTEKDWKLQADIILKRTDGFKLSLEPRKSLAKTAA
>metDir.cyp_UUID=33___6CY9
STSQLLLDLVAGWWTVAILALFAATAYHFCTSTFGYWRDRGVPYVRPTVPLFGNIGGLALGVEHQARMFGRIYDGFRGHRYGGFYQMRTPHLMVCDPALVNRVLIGDFAHFTDHGMYTAGPEENPLANGLFNMNGAQWKIMRQKLSPVFTAGKLRHMRGQVAECSEQLMRNVAADVPAGGGQMEIRDVLGKYSTDVIGTCAFGLHLNAINDERSSFRKHGKAVFAPSFRVLLKELAWMVTPALRRALRIGDMPPDAAQFFTAAFTDTMKYREEHSIVRDDVMQSLIQARTDLVVNKTEPSVEFLETDIVANAFILFAAGFETVSTAMSFCLYELALKKPIQDKVREEMNAMKKKHNAEIDNDFLKNLPYLEMVLTLRKYPPLLTLFREATQDYQVPDDTFVIEKGTKVLIPAYAIHHDYRYYPDPETFDPERFSPEEKAKRPNGTYMPFGDGPRLCIGKRFAEMEMKLALTELLTTYEVEPCEKTDIPMRFSKRSLIITPENGIWLKFKPIHASK
>metDir.cyp_UUID=34___6DB1
ISKETIFVYTTCAIVVLFTAVYLYYRNIYSYWKKLGVYHLEPTFFFGNAKERVLFRKSFHEFHRDMYFKFKGHRYAYYLGRRASLIILDPEIIKCIMIKDFNHFTDRQTMRFRTSEYITEMLINLKGSKWKRMRGQLTPAFTSGKLRTMEHLVDVCCNNMSDFLNENIKQGYDLEMKDFFGKFTLDVIATCAFGVESNSLKDANGGFASRVSKFASLSIMKRLTLYIVLLFMPGIARFVPLSFFNMEVIHFLANVIKEAKKCRQSTGQRRNDFLQLLLDSETDLDKNDKTKSKELTEAQVVAQSVLFLIAGFETSSTLLTFTCYELAINQTIQDKLREEICSVLKRFNGKCTYEAMQEMPLLDMVLMTLRMHPPVAQLERVSTQDYTLPDSNLLLKKGMTVQIPVIGLHYDPEYYPDPYKFEPNRFSPEEKAKRSHYVFLPFGTGPRNCIGLGLRFALMSTKRGMVHLLKDFSIDLSKEMTVPYEYSKHSMLLKAKDGIRLSFNKLSA
>metDir.cyp_UUID=865___380C19
IEMIFYLIVVILVVLWCYFKWNNRHVEKLAAKMPGPPTYPIIGTGFQFIGSSETTMGYNLDTQSNNKECEFGEAIVNQSKLFLDILFELNHDGGNLSDSDIRDEVLTMMAGSKYAMLSMKAVVSTFLRHFSVHTDVKLTDIKLTLGLLMRSVHGYPVTIRPRDRRPT-YKWNQNQQG
>metDir.cyp_UUID=866___380C30
VDKWRKHRRMITPLFNGKLLEQFFPVFIEKNQILIRNVAKQLNETQAFDLWDYIAPFALDTISCDYVLPKGTTCVLAPLGTHLSPDLYSNPRDFNPENFSPENIAKRHRYSFIPFSGGPRGCI
>metDir.cyp_UUID=867___380C30
GSETSAITICFCPLMLAIHQDGIRYAMLSMKVTVSTFLRHFSVHTDIKLTDIKLKLGLLMRSVHGYPVTIRPRDKIP
>metDir.cyp_UUID=868___380C34
YKPWLYPEILFSMYLKLTGQQRIFETVKQFPLQNQSKRFLDILFELKHDGGKLSDSDIRDEVVTMMAGKVYNEIYDIFGESDQTITIDDTTKLVYLEQVIKETLRLYPTGPLLLREIQEDLKISSDYVLPKGTTCVIALLATHLSPDLYSNPWSFNPENFSPENVAKRHKYSFIPFSGGPRGCIGSKYAMLSMKAVVSTFLRHFSVHTDVKLTDIKLTLGLLMRSVHGYPVTIRPRDRRPTY
>metDir.cyp_UUID=869___380C34
ENQSKLFLDTLFELNNDGGNFSDSDIRDEVVTMLTGKVYNEIYDIFGESDQTITIDDTSRLVYLEQVIKETLRLYPIAPVLLREIQDDIKISSDYVLPKGTTCAIFPMATHHSPDLYPNPWSFNPENFSPENNAKRHRYSFIAFSGGPRGCIGSKYAILSMKVTVSTFLRHFSIHTDIKLTDIKLKLGLLMRSVDGYPVTIRPRDKRPTYKR
>metDir.cyp_UUID=870___380C34
SSDYVLSKGTTCVISPIGTHHSPDLYPNPWSFNPENFSPENVTKRHKYSFIPFSGGPRGCIYAMLSMKVTVSTFLRHFSVHTDIKLTDIKLKLGLLMRSVHGYPVTIRPRDKIP
>metDir.cyp_UUID=871___380C37
TTMGYNLDTQSNNKECEFGEAIVSSDYVLPKGTTCAIFPMATHHSPDLYPNPWSFNPENFSPENNAKRHRYSFIAFSGGPRGCI
>metDir.cyp_UUID=872___380C38
IEMIFYLIVVILVVLWCYFKWNNRHVEKLAAKMPGPPTYPIIGTGFQFIGSSEYCLENQSKLFLDILFELNHDGGNLSDSDIRDEVLTMMSKYAMLSMKAVVSTFLRHFSVHTDVKLTDIKLTLGLLMRSVHGYPVTIRPRDRRPT
>metDir.cyp_UUID=873___380C39
IEMIFYLIVVILVVLWCYFKWNNRHVEKLAAKMPGPPTYPIIGTGFQFIGSNQSKLFLDILFELNHDGGNLSDSDIRDEVLTMMETSAITVCFCLLMIAIHQDIQSKYAMLSMKAVVSTFLRHFSVHTDVKLTDIKLTLGLLMRSVHGYPVTIRPRDRRPT
>metDir.cyp_UUID=874___380C40
SSDYVLPKGTTCVIALLATHLSPDLYSNPWSFNPENFSPENVAKRHKYSFIPFSGGPRGCIGGSKYAMLSMKAVVSTFLRHFSVHTDVKLTDIKLTLGLLMRSVHGYPVTIRPRDRRPTY-KWNQNQQG
>metDir.cyp_UUID=875___380C40
GSKYAMLSMKAVVSTFLRHFSVHTDVKLTDIKLTLGLLMRSVHGYQVTIRPRDRRPT
>metDir.cyp_UUID=876___380C52
TTMGYNLDTQSNNKECEFGEASSDYVLPKGTTCVIALLATHLSPDLYSNPWSFNPENFSPENVAKRHKYSFIPFSGGPRGCI
>metDir.cyp_UUID=877___380C52
GSETSAITICFCPLMLAIHQDGIRYAMLSMKVTVSTFLRHFSVHTDIKLTDIKLKLGLLMRSVHGYPVTIRPRDK
>metDir.cyp_UUID=878___380C6
EVSQDFPVSSSKHSAGGLRMTSTELTAYGVISFIVVLWCHYKWNRRHFERLASKMTGPPAYPIIGAGLEFVGTPQHKWRRHRRLITPVFNANLLDQFFPVFNEKNRILTRNLKKELGKTQPFDLWDYIADTTLDIICSELDSMRIYKPWLHPDMIFSIYGKLTGLHNVYKTLHKLPNQVLKVFLDTLLDLNEAGANFSDEELRDEVVTMMIGDKVYDEIYDVLGDGDQTITIEDTTKLVYLEQCLRETLRLYPIGPLLLRQLQDDVKISGDHTLPKGTTCIISPICTHHIPELYPNPWSFNPDNFDAENVSKRHKFSFIAFSGGPRGGSKYAMLSMKVLVSTFLRNYSVHTDVKLSDIKLKLDLLMRSANGYPVTIRPRDRRPTYKQNTNCST
>metDir.cyp_UUID=879___380C7
HKWRKHRRLITPSFNASLLNQFFPVFNEKNKILIRNLKKELGKTTPFDLWDYIAPTTLNLICTAMGYNLDTQSEYGTEFENAMIASELDSFRMKTPWLYLSFMFKLYLKLKGHSDVFNTLYKLPLKVYDEIYEVFHDDDETITIEDTSKLVYLEQVLKETLRLFPVLPLVFRKLQDDVKIGSKYAMMSMKVAMSTFLRNYSVHTHYTFDDIKLKIDLLLRSANGYPVTIQQRDRRPTYIRNKKL
>metDir.cyp_UUID=880___380C9
QSVSEFRLAVTEVLLYSAIISVVVFWCRYKWNNRHIDKLDAKMKGPPAYPIIGSALELLGTPEIVLNNSKALQKDRFYEFIKNIFGEGLLTAPVDKWRKHRRIITPLFNANLLSQFFPVFNEKKKILIRNLKKELGKTQPFALWDYIAPTALNLINAMGYNLDSHSQCGSEFEKAMIRASELDSIRIYKPWLFPNIFFSLFLSLQGQSNVFKTLKKLPLNLKVFLDTLFELNETGANFSDNDILDEVVTMMIGSETSAITLCFSLLLLAIHSDIVSRNHVLPKGTTCYIAPLFTHRDCDSYPNPLDFNPENFSKENISKHHKYSFIAFSGGPRGCI
>metDir.cyp_UUID=881___6CY36
LIFANFWMDFIILVTVLFSIIYYYCTSTFNVWKKLNVPYVRPIPLFGNYLKVALGIENPMETYRNIYYELAGFKYGGMFQMRTPYLMIRDPEMINNILIKDFSYFSDRGIYVDFKAEPTSEVLFLMKNPLWKKLRTKLTPAFTSGKLKQMYSQIEKCGQDMMVNIFSELKKNPNEIDVRDVLGKYSTDVIGSCAFGLTLNVASDDSSLFRKYGKNSFAPSIFYFIREICVMISPAILKIVRLPFFPKASTEFFGSVFKETMMYREKNNVVRNDIVHALIQAHQLTESQILSNAFGFFAAGFDTTSTSLAYCLYELALKKDIQDRVRKEIKLTKSKHNGVIDNDFLNNLVYLDMVIAETLRKHPLLFALFRVATKTYHVPNDSLIIEKGQRILIPTFSLHFDPRYFSDPEVFNPERFSTEEKAMRPNGVYLPFGDGPRICIGKRFAEMEMKLALVEILSKFEVEPCEKTEIPMQFSKLSVVVIPKDEKVLLKLNPLSE
>myzCer.cyp_UUID=122___307A2
DTANGVVAGADAFTVALTLLLFVVLLMLAATSACGRGFWTARRRPGTATVAASRTAVLDGPKAYPIIGALHAMDGHQDRPFRRFTELSHQYGPVYAMAMGSTPCVIVNDYPSIKEVLITNGSKFGGRPNFTRYNVLFAGDRNLALCDWSWLQETRRKIARMYCSPKVCSSNYGLLDSIASDELDVFLRSLAEMTIQGSEREVQVKQPLLMACANMFIRFMCTTQFEYADPEFQNMVRTFDEIFWDINQGYAVDFMPWLRPFYEGHMRKLSKWSTQIRRFIMDVVVSKRSSYAKAVAAALDSADDGNHDDNEDATDDNEQEPRDFTDALLMSLRKEPRLKMDHVLFELEDFIGGHSAVGNMVMLTLSMVATRPHVAQAIRDEAEQVTGGQRLVRLFDKPDMPYTEATLFETLRVISSPIVPHVATEDTTIQGFKISKGTCIIINNYEINNSPAYWDDPEVFDPNRFIHRKSGAKPCIRKPEYFLPFSTGKRTCIGQQLVSGFGFVLLAGILQRYEVRATAQLAIPEARLALPPDTYPLILKPLD*CRI
>myzCer.cyp_UUID=126___4CH1
WYLTVITSITILVIIMKLRWEGRRKRELANKIPGPNGSIFIGMLPLFLEGPEKLIINGFKVYQKYQKSLFKVWVCNNLYIVLTRPEDIEMILTDPKLQKKSKEYLVLQESIMGQGIFSIDDIKKWKNKMVTGGFNFTIIKSFIPIFYEESNVLNDILKQKYDLKSNECEISVPVSMATMEMIGKTALGVKFNAQNGGRHRFVENLQTAMHWEYRISHPWYLSKTLFRLSSVKQKHDQSQKNINEFTDEIINKKLDELNKNANNEKKVETSDEDICRKTKTVIEILLENYHQMSHEQIRDELVTIMIGQETTAMANACVIFMLSHHPDVQNKVFEELQSIFSIGDHNRPPTYEDLQQMEYLERVIKETLRILPPLPVFGRSLEREMKIGEHLCPAGSTLIISPLFMQSSEEYYTDPEKFNPDNFLPDTCRSRHPYTFIPFSAGYRNCIGIKYGMLQMKTVISTLVRKNTFFPSERCPTPKHL
>myzCer.cyp_UUID=14___302A1
SNLFQILRFLSTETTAVKEFNEIPGPTSLPLVGTLYQYLPVFGKYKFDRLHHNGLSKLHQYGPVVREDIVPSISIVWIFKPEDIETLYRKEGRYPERRSHLALQKYRLSKPDVYNTGGLLPNGSDWWRIRKAFQKHLSKVQCIKRYVNSTNTVVGEFIDRRIKCVKRRDDFGPELSRLFLETYYVTFDERLQRFKDEEWNSDSECSKLIKAAHDINSAILKTDNGPQLWRKFDTPMYKSIQRGHEHIEIALKVVNEKLISIKTTDSKTSLLGEYLSSNDTDFKDVIGMTVDTLLAGIDTATYSCCFALYHLSSNPEVQEIMFDETKALLPDNQTPVTDEVLERAVYAKAVVKEMFRMNPISVGVGRILPEECVFSGYRVPA
>myzCer.cyp_UUID=165___380C19
IEIIVYLSIVILVVLWCYLKWNNRHFEKLSARMPGPPSYPIVGSGHHFIGSQEDKWRRHRRMITPAFNAKLLEQFFPVFNEKNKILINNVFKELNKTQAFDLWDYIGPVALETIC
>myzCer.cyp_UUID=166___380C38
VMSKIFELLKDYNNPGPFSFWLGPYFSVTMTKPEDIVLNSSKALQKGKMYDFFKIFLGEGLFTAP
>myzCer.cyp_UUID=167___380C40
VMSKIFELLKDYNNPGPFSFWLGPYFSVTMTKPEDVQNAMGYNIDSQSNNKECEFGEAIVTDLGAMRIYKPWLHPDIIFSMYLKLTGQQKVFDTATKFPL
>myzCer.cyp_UUID=168___302A1
VQEIMFDETKALLPDNQTPVTDEVLERAVYAKAVVKEMFRMNPISVGVGRILPEECVFSGYRVPAGVVVTQNQVSCRLEEYFRRPDEFVPERWLKGSTEYDKVSPYLVLPFGHGPRTCIARRLSEQFLQVVLMK
>myzCer.cyp_UUID=169___4CH3
RKIVTKGLNFSPTKSFIPIFYQEANVLAKILQEKCLKSNQCNISGSISMATMEMIGKTALGVTFNAQTGGCNKFVEHLQTAMHAWEYRVTHPWYLNNTLFRFSSVKREHDRSQKVINELTDEIIKKKIIELNQNINGCEKKIERDNEDCCPRSKTVLEILLGSSHKMDHEQIRDEIVTVMIG
>myzCer.cyp_UUID=172___353B1
TSHLFKPFSSIPEPKRWPFLGHTHLFIPKIGGPYDSRRLTEAMGDIERMLGPVFKLMLGGTTMVVVTRVEDAKTMFAHEGKHPARPIFPALNLLRKKPFGTGGLVSNGVEWYRLRKAIAPLMLKNIYESYIPRHKEAAVDFIDYIKSNRNKDKCLKDMFYHLTKFAVEISIVSPGLRIKCLNTNMSECFVEAGNKFMDGLYNTFQEPPIWKFYKTNAYRNLESSHSTCKFVDEYLKQTHEHNALVNAINTNSNLSNTDINLLLLEIFLGGIDAATTLAMTLYYISQDENVQKACQKDVLQGTNTYLKACIKETLRLSPTAGANARYLPKTTVIGGYEIPLVMAFNSLTSTKEKYFEAPLEYQPSRWLRNSNIRKFDPYASLPFGHGPRMCPGRHVAMQEMTILLSEV
>myzCer.cyp_UUID=19___6CY16
SSMTEWLLDNFTYLSLITIFASFYYYSTSTYDKWKKLNIPYIQPVPLFGNTTRIMMRLEHPIDLYERLYNSCPGVKLFGFYQMRDPILLVCDPELINAILVKDFSYFTDHGIDLDPSTTVQANSLFFAKGSKWRTMRQKLSPGFTSGKLKDAYFQINECSGEMVSGIVETIEKKTDQIDVRSVTSGFSIDVISTCAFGMKPDDIKDDDSDFRRYAKIMFQTTWRQIIVHALSMICPWVIRVLKIQMFSVEATNFFQKVFTDVISYREKHNVIRNDLTQTLMQARKELVLKENSTFEDKFTNDDIIGNAIVMFAAGSETVSSVLSFCLYELALNIEIQDRLRTEIYSMKTKHDGQLNNDYLTDLHYASMVLEETARKYSVALNIMRVSTKSYTLPDKSFVIEKGQKLIIPMFSIHRDPKYYPDPLRFDPERFSAEHKSQRPNGTYMPFGDGPRLCI
>myzCer.cyp_UUID=195___15A1
PTRVPLLGNYLEIRKLKNELGLYHLVWDKLAKCYGQVFSVRFGPMEAVVVSGYDAVRQVLCKDDFDGQADGFFFRTKAFYKRLGTLVLASIWSVHMDEQHWGDPGVFRPERFLDSTGKIINDSWFMPFGVG
>myzCer.cyp_UUID=196___380C19
SDTSSITVCFCLLMLAIHQDIQVYDEIYEIFGTSDQQISIEDTSKLVYLEKVIKETLRLYPVGPVILRELQSDLKISKYAMLSMKVLLSTFLRHFSVHTNVKLTDIKLKLGLMLRSANGYPVTIRPRDRRPTYNKRNQTQRG
>myzCer.cyp_UUID=197___380C37
NQSKLFLDILFKLNIEGGNFSDSDIRDEVITMMTYDEIYEIFGTSDQQISIEDTSKLVYLEKVIKETLRLYPVGPVILRELQSDLKI
>myzCer.cyp_UUID=198___380C40
NQSKLFLDILFKLNIEGGNFSDSDIRDEVITMMTVYDEIYEIFGTSDQQISIEDTSKLVYLEKVIKETLRLYPVGPVILRELQSDLKISNDYVLPKGTTCVLTPLGTHRSPDLYPNPENFDPERFSPENVAKRHKYSFIPFSGGPRGCIG
>myzCer.cyp_UUID=199___301A1
KNIRQFQIHSMRWRSTATAHSPHVSAGSPEDLEVTNDLTTAKHYSQVPGPTPWPIIGNTWRMLPIIYQISDLANVSYILYKQYGKIAKLGNLVGRPDLLFVYDADEIEKVYRQEGDTPFRPSMPCLVKYKSQVRGQFFGRLPGVVGVHGEPWREFRTKVQKPVLQPQTVKKYIQPIEEVSDYFIMQEMKNENSEMPADFDNEIHKWALECIGRVALDARLGCLSPDLPKNSEPQKIIDAAKYALRNVALLELKYPFWRYLPSTLWKKYVSNMDYFIICMKYIDDAMLRLKNKSQSVNENELSLVERILANEPDPKTAYILALDLILVGIDTVISMAVCSMLYQIATRPEEQEKIHQEILNILPNKNDKLDASKLEKMVYLKAFIKEVLRMYSTVIGNGRTLQKDMVICGYRIPKGQLVFPTIVTGNMEEYVTDCKQFKPERWLKHSTDYIHPFASLPYGHGPRMCLGRRFADLEMQVFLALIRSHKLEYLHNPLEYKVTFMYAPDGELKFKMTERPTS
>myzCer.cyp_UUID=20___6CY40
SLITIFASFYYYSTSTYDKWKKLNIPYIQPVPLFGNTTRIMMRLEHPIDLYERLYNSCPGVKLFGFYQMRDPILLVCDPELINAILVKDFSYFTDHGIDLDPSTTVQANSLFFAKGSKWRTMRQKLSPGFTSGKLKDAYFQINECSGEMVSGIVETIEKKTDQIDVRSVTSGFSIDVISTCAFGMKPDDIKDDDSDFRRYAKIMFQTTWRQIIVHALSMICPWVIRVLKIQMFSVEATNFFQKVFTDVISYREKHNVIRNDLTQTLMQARKELVLKENSTFEIIGNAIVMFAAGSETVSSVLSFCLYELALNIEIQDRLRTEIYSMKTKHDGQLNNDYLTDLHYASMVLEARKYSVALNIMRVSTKSYTLPDKSFVIEKGQKLIIPMFSIHRDPKYYPDPLRFDPERFSAEHKSQRPNGTYMPFGDGPRL
>myzCer.cyp_UUID=200___301B1
SVLARRLWNLRITIDHANKSTEAFTSVLQGDVDFAKEYSELPGPKSLPLLGNNWRFMSYIGIGDYKVTEIDKLSLRLWKEYGDIVKIEKLLGRPDMVFLYDADEIEKVFRNEELMPHRPSMPSLNYYKHVLRKDFFGDLAGVIAVHGEKWYEFRTKVQQPMLQPRTAKFYIGTIEDTATAFVNRIKKIKNKNQEVPDDFLNEIHKWSLEIAKVALDQKLGCLEDEYAVNSDTQNLIDAINTFFANVPELELKIPFWKLFSTPTWRKYIKALDTITVTSKHINRSMDQLLSQKSFCPDSQSSLLQRVLSLDPSNPKLAQILSLDMFIVGIDTTSAALASILYQLSRHPDKQKKLREEIQTVLPNADSKLTSSKLEQLQYLKACIKETLRMYPVVIGNGRCMTKETIISGYKIPIGQVVFQHYAISNSSKYFSQPEQFLPERWLKGSGYKHHPFASLPFGYGKRMCLGRRFADLELQTVVSKIFQNFEVRYEYGDLEYTVHPIYMPDGPLKFKMIE
>myzCer.cyp_UUID=202___380C34
VDKWRIHRRMITPVFNIKLLKQFFPVFNEKTEILIRNVKKELNETRTFDLWNYIAPASLDTICTMGYNLDTQSNNNECEFAEALETSELDSIRAFKPWLYPEIMFSMYLKFTGQQKVFETVKQFPLQNQSKLFLDILFQLNNDGGNFSDADIRDEVVTMMTGSETSAITICFCLLMLAIHQDIQKVYDEIYGIFGESDQIITIEDITKLVYLEQVIKETLRLYPVGPLLLRKIEKDLKISSDYVLPKGTTCVVGPIGTHHSPDLYPNPWSFNPENFSPENIAKRHKYSFIPFSGGPRGCIGSKYAMWSMKVTVSTFLRHYSVHTDIKLTDIKLKLVLLMRSVHGYPVTIRPRDRRPTYNR
>myzCer.cyp_UUID=203___380C37
FKPWLYPEIMFSMYLKFTGQQKVFETVKQFPLNQSKLFLDILFQLNNDGGNFSDADIRDEVVTMMTASSDYVLPKGTTCVVGPIGTHHSPDLYPNPWSFNPENFSPENIAKRHKYSFIPFSGGPRGCI
>myzCer.cyp_UUID=204___380C40
SETSAITICFCLLMLAIHQDIQSSDYVLPKGTTCVVGPIGTHHSPDLYPNPWSFNPENFSPENIAKRHKYSFIPFSGGPRGCIGGSKYAMWSMKVTVSTFLRHYSVHTDIKLTDIKLKLVLLMRSVHGYPVTIRPRDRRPT
>myzCer.cyp_UUID=21___6CY41
TEWLLDNFTYLSLITIFASFYYYSTSTYDKWKKLNIPYIQPVPLFGNTTRIMMRLEHPIDLYERLYNSCPGVKLFGFYQMRDPILLVCDPELINAILVKDFSYFTDHGIDLDPSTTVQANSLFFAKGSKWRTMRQKLSPGFTSGKLKDAYFQINECSGEMVSGIVETIEKKTDQIDVRSVTSGFSIDVISTCAFGMKPDDIKDDDSDFRRYAKIMFQTTWRQIIVHALSMICPWVIRVLKIQMFSVEATNFFQKVFTDVISYREKHNVIRNDLTQTLMQARKELVLKENSDKFTNDDIIGNAIVMFAAGSETVSSVLSFCLYELALNIEIQDRLRTEIYSMKTKHDGQLNNDYLTDLHYASMMRVSTKSYTLPDKSFVIEKGQKLIIPMFSIHRDPKYYPDPLRFDPERFSAEHKSQRPNGTYMPFGDGPRLCIG
>myzCer.cyp_UUID=22___6CY42
SMTEWLLDNFTYLSLITIFASFYYYSTSTYDKWKKLNIPYIQPVPLFGNTTRIMMRLEHPIDLYERLYNSCPGVKLFGFYQMRDPILLVCDPELINAILVKDFSYFTDHGIDLDPSTTVQANSLFFAKGSKWRTMRQKLSPGFTSGKLKDAYFQINECSGEMVSGIVETIEKKTDQIDVRSVTSGFSIDVISTCAFGMKPDDIKDDDSDFRRYAKIMFQTTWRQIIVHALSMICPWVIRVLKIQMFSVEATNFFQKVFTDVISYREKHNVIRNDLTQTLMQARKELVLKENSTTARKYSVALNIMRVSTKSYTLPDKSFVIEKGQKLIIPMFSIHRDPKYYPDPLRFDPERFSAEHKSQRPNGTYMPFGDGPRL
>myzCer.cyp_UUID=23___6CY43
KFTNDDIIGNAIVMFAAGSETVSSVLSFCLYELALNIEIQDRLRTEIYSMKTKHDGQLNNDYLTDLHYASMVLETARKYSVALNIMRVSTKSYTLPDKSFVIEKGQKLIIPMFSIHRDPKYYPDPLRFDPERFSAEHKSQRPNGTYMPFGDGPRL
>myzCer.cyp_UUID=240___15A1
PTRIPLLGNYLEIRKLRNELGFYHLVWHQLAKCYGQVFSVKLGRIEAVVVSGYDAVRQVLCKEDFDGRPDGFFFRFRAFYKRLGGIVFVDGPTWNDQKKFCMQHLRKMGFGGDLMEKIIIEEVNDLMVGIAIKCNGKPIEVHGLFDVSILNGLWAMLAGQRFALNDSRLTRLMELVHVSFRMLDMSGGILNQMPFIRFLAPNCSGYEHIKQILNEFYTFLKSVEEHKYGANDQEDFISAFLIEIEKNKESPGSFSEEQLLVILLDLFLAGSETTSSMLSFVILILLKHQDIQKKVQAELDAVIGDREIQLADKLNYLEAVLMEVQRHCNVAPLAIAHRTIRKTSLQEYIIPK
>myzCer.cyp_UUID=241___15A2
PTRIPLLGNYLEIRKLRNELGFYHLVWHQLAKCYGQVFSVKLGRIEAVVVSGYDAVRQVLCKEDFDGRPDGFFFRFRAFYKRLGGIVFVDGPTWNDQKKFCMQHLRKMGFGGDLMEKIIIEEVNDLMVGIAIKCGKPIEVHGLFDVSILNGLWAMLAGQRFALNDSRLTRLMELVHVSFRMLDMSGGILNQMPFIRFLAPNCSGYEHIKQILNEFYTFLKSVEEHKYGANDQEDFISAFLIEIEKNKESPGSFSEEQLLVILLDLFLAGSETTSSMLSFVILILLKHQDIQKKVQAELDAVIGDREIQLADKKKTLVLASIWSVHMDEHHWGDPEIFRPERFLDSTGKIINDSWLMPFGIGRRRCLGEILAKTNVFMFIAKIIQNFEIQIPQGAQLPDRPQDGVTISPSPFSAIFIPRS
>myzCer.cyp_UUID=242___380C34
IMSKIIDYTRDYNLEPYRLWIGPYFAVVVVKPEDVIVLNSSKALQKDRIYDFFKNFLGEGLFTA
>myzCer.cyp_UUID=245___380C6
EVSQDFSSASKHSASGLRMTSTELTAYAVISFIVVLWCHYKWNRRHFEKLASKMTGPPAYPIIGAGLEFVGTPQVIERIIKLFDIYGSEPFKVWMGTSLGVTISKPEDVIVLNSSKALEKDQFYKFFKNTVGEGLFSAPVHKWRRHRRLITPVFNANLLDQFFPVFNEKNRILTRNLKKELGKTQPFDLWDYISDTTLDIICASELDSMRIYKPWLHPDIIFSIYGKLTGLHNVYKTLHKLPNQVIKEMKEAYAQRKIENQTKAIDVNDDDRLKVFLDTLLELNEAGANFSDEELRDEVVTMMISETSAITLCFCLLLLAIHPEIQDKVYDEIYDVLGDSDQTITIEDTTKLVYLEQCLRETLRLYPIGPLLLRQLQDDVKILVSGDHTLPKGTTCIISPICTHHIPELYPNPWSFNPDNFDPENVSKRHKFSFIAFSGGPRGCLGSKYAMLSMKVLVSTFLRNYSVHTEVKLSDIKLKLDLLMRSANGYPVTIRPRDRRPTYKQNKNCSTVI
>myzCer.cyp_UUID=247___4CK1
DSSTLILICIAVALIAVALIGPLMRRRVFVASFRSIAGPPSLPIFGNALQLNGSPSFFRLLLEWHVKFGDTYQLWIGLRPFIAMADADHIQTAIMQKRFITPWLKPNLLFNLTSLSKRQKACIDIIHTFTRKVVIKERKDNSKLFNNKMSDANKNEIHHGKKKPNRALLDLLLEVSEDGKVLSDDDIQEEVDTFMFADTSSVTFSWIMYVLGKHPHVQDRIVEELNEKIPNFGDQKLSVKTLSGLEYLERTIKEVLRLYPSVPFIGRQIYEPLKIGQKFAMNALKIVVATVIKSYRVKSIDPEDKLGLVGEIVLNALNGINVTLEERT
>myzCer.cyp_UUID=248___6DC1
ILFDSSLLNLVTYAIIISTTLYFYLRYRYTFWQRQGCPVPLKPHIIFGHTKEVTKMKTWVGQHYANIYFNTDGYKFVGFYQFQKPKLMLRDLNIIKDVFTKEFSTFPNRGIVFDDKLEPLTGNLLTLEGHKWKVLRNKLTPAFTIGKIKNMIDLIDGRAQEMVRVLEEPAAIGAQVVEFKELLARFSTDVISIVAFGFETNSLKNPDAEFRKVGRMLFSTSLESIIRNAMNALAPSLIGLLKVRSIKKEYADFFYNVVNDTVKYREENGIQRNDFLDLLLKIKRGQNLASEEDSKSVFEENDEKEDFKFTMDVLAAQCFVWFIGGYETSSITLTFTFFELAQNLDVQTKAQEEIDSVLSKYDGKLTYEILQEMPYLDMILSALRKYPPVPNLTRKAVKPYKLPNSDFTLNKGLQVVIPVYGIHNDPQYWPEPAKFIPERFTEEEKRNRPQYAYLPFGAGPRLCIMRFGIMQVKVALFRILSTYNISLSNSMKLPIKMNPKTIPANPDGGMFLHITKRK
>myzCer.cyp_UUID=264___380C19
IEIIVYLSIVILVVLWCNLKWKNRHFEKLSAKMPGPPSYPIVGIGLKFIGSPEDKWRIHRRMITPAFNAKLLEQFFPIFNEKNKILIKSVAKELNKTQPFDLWDYIAPASLDTICGYNIDTQSNNKECEFGEAVV
>myzCer.cyp_UUID=265___380C37
VMSKIFELLKDYNNPGPFSFWLGQYFSVVITKPEDIQGYNIDTQSNNKECEFGEAVVR
>myzCer.cyp_UUID=266___380C38
VMSKIFELLKDYNNPGPFSFWLGQYFSVVITKPEDIQIALNSSKALQKGRMYDFFKTFIGEGLFTAPNAMGYNIDTQSNNKECEFGEAVVR
>myzCer.cyp_UUID=267___380C40
VMSKIFELLKDYNNPGPFSFWLGQYFSVVITKPEDIQNAMGYNIDTQSNNKECEFGEAVVR
>myzCer.cyp_UUID=306___4CJ11
NYSIPPMTTMAIFPYILHRNETIFTKPEDFIPERFLDEDNKSKFLFGYIPFSAGARNCIQKYAMNQMKTVISTVLRNSKIISSGCKEDIKISMQLLIRIESLPKITFCKL
>myzCer.cyp_UUID=347___6DB1
ISKETIFVYTISAIVVLFTAVYLYYRNIYSYWKKLGVYHLEPTFFFGNAKDRVLFKKSFHEFHRDMYFKFKGHRYAYYLGRRASLVILDPDIIKCVMIKDFNYFTDRQTMRFRTSEYITEMLINLKGSKWKRMRGQLTPAFTSGKLRTMEHLVDVCCNNMSDFLNENIKSQGYDLEMKDFFGKFTLDVIATCAFGVESNSLKDANGGFASRVSKFASLSIIKRLSLYIVLLFMPGIARFVPLSFFNMEVIQFLANVIKDAKKFRQSTGQRRNDFLQLLLDSETDLDKNDKTKSKEDVLTEAQVVAQSVLFLIAGFETSSTLLTFTCYEMAINQTIQANLRKEICSVLERYNGKCTYEAMQEMPLLDMVLMTLRMHPPVAQLERVSTQDYMLPDSDLLLKKGMTVQIPVIGLHYDPEYYPEPYKFEPNRFSPEEKAKRSHYVFLPFGTGPRNCIGLGLRFALMSTKRGMVHLLKNFSIDLSNQMTVPYEYSKHSMLLKAKEGIRLSFNKLNA
>myzCer.cyp_UUID=348___6DD1
FPAAVIIVACCTAVVLFLYKYTTSTYNYWKTKSVTFATPVPLFGNIKDHVTLKMTQGECLKNIYYSDFPGEKFVGMYQLQTPTLLLRDPEIIRLFLVKSFSHFTDRGFLYDGHREPLTKHLVNLEGDTWKILRQKLTPTFSSGKIKNMLGLLQGCGVQLIEYMDVSTIKSGKTEFEIRDLTAKFTTDVIGTCAFGLDCNSLKDSQSEFRRMGCAVLNSSASLALAKMVRVFFPKLFKALKLRTFPAEVQQFFMAIVKQTIDFRNTNRVRRNDFIQLLLEIKNQNGHQENEINSIELTEELIAAQVFVFFLAGFETSSTTLSFCLHEMAVNQDIQNRVYDEIKETANKYGLPFSYEAISSMNYLEQCLKTMRKYPPVQALVRVCTKQFRVPGTNLDLDVGTAVLIPVYAIHHDPQYYPEPDTFDPDRFAKDSEGCGGDNNGRPAGVYLPFGDGPRICIGMRFAMLEMKLAMAQFLHSYLVTLSDKSCTRIEFEPASFLSCPKGGIWLNVNKRK
>myzCer.cyp_UUID=350___4CJ11
NYSIPPMTTMAIFPYILHRNETIFTKPEDFIPERFLDEDNKSKFLFGYIPFSAGARNCIGQKYAMNQMKTVISTVLRNSKIISSGCKEDIKISMQLLIRIESLPKITFCKL
>myzCer.cyp_UUID=352___380C30
VDKWRKHRRIISPLFSGKLLDHVFPVFIEKNKILIRNITKQLNETQTFDLWDYIAPASLDTIIFRATELDGMRIYKPWLYPDIFFSMYVKLTGQQRVFEKVQTFPIQSSDYVLPKGTTCVISILGTHYSPDLYPDPWTFDPERFTPENIAKRHRYSFIPFSAGLRGCI
>myzCer.cyp_UUID=353___380C31
IMTTVLRYVKDYNLEPYRIWIGPYFGVVIVKPEDLVDKWRKHRRIISPLFSGKLLDHVFPVFIEKNKILIRNITKQLNETQTFDLWDYIAPASLDTIATELDGMRIYKPWLYPDIFFSMYVKLTGQQRVFEKVQTFPIQENESKQFLNTLFEMNRDSEYFSESDIRDQVVTILTGGSETSAITICFCLLMLAIEQDIQSSDYVLPKGTTCVISILGTHYSPDLYPDPWTFDPERFTPENIAKRHRYSFIPFSAGLRGCIGAKYAMMSLKVGVSTFLRNFSVHTGIKHTDIRLKLGLFMRSVNGYPVTIRPRDKR
>myzCer.cyp_UUID=354___380C52
VDKWRKHRRIISPLFSGKLLDHVFPVFIEKNKILIRNITKQLNETQTFDLWDYIAPASLDTIIFRATELDGMRIYKPWLYPDIFFSMYVKLTGQQRVFEKVQTFPIQVGAKYAMMSLKVGVSTFLRNFSVHTGIKHTDIRLKLGLFMRSVNGYPVTIRPRDK
>myzCer.cyp_UUID=36___380C7
KGPRGYPFIGSSFDFIGTPEVMKKIIKLDDKFSPGPFKIWVGPYFGVIIIKPEDVQVLNNSKALQKDRFYDFIKNIFGEGLLTAPHKWRKHRRLITPSFNTTLLNQFFPVFNEKNKILIRNLKKELGKTTPFDLWDYIAPTTLNLICTAMGYNLDTQSQYGSEFENAMISELDSLRMKSPWLYFNFMFKLYLKLKGHSDVFNTLYKLPLKIHEKREAFAKRKVLEKSDAIDVTDDEKKLKVFLDTLFELNEAGANFSDDDIKDEVVTMMIGKVYDEIYEVFQDGDETITIEDTTNLVYLEQVLKETLRLFPVLPLVFRELQDDVKISDGHVLPKGTTCIISILGTHHFSELYPNPWTFNPENFNPENIANRHKYSFIAFSGGPRGCIGSKYAMLSMKVAMSTFLRNYRVHTHYTMDDIKLKLDLLLRSASGYPVNIQQRDRRPTYIRNKKL
>myzCer.cyp_UUID=363___314A1
MFIRYGDIICEEALWNIPVISVKNRDFIERVLRQNGKYPIRPPNEVTANYRKSRPDRYTNTGLVNGEVWAMLRNKLTPELTSPRTIRRFLPEVNQLADDFNNLISQARDGNNVVRGFESYCNRMGLESMC
>myzCer.cyp_UUID=364___380B1
HNAAHALPTSKIELYAYASIVIFVVLWCRMRWQYRQFYRLADKIKGPPTYPLKGSIFDLSTTPEIMYNFKESAEKYNYEPVKLWVGPFLFVGVYKPEDVQVQIVLNSSKALEKGMIYHIIRHAVGEGVFTAPKWKKHRRVIASIFSSKFLDQLYPVFNENNKKLVKNISKHVGETQPFDIWDYIISCNLNNVSVSELSKCIVKPWLYIDQIFAVYTYLTGLNVYMSQLNRVSIRDKKLEFKSTKSQKSSDKSHNVVPAESKNSTKVFLDKLLKLNDEGADFTDEDLKDEVITMTVASDTSAITECFCILLLAMHQDIQDKVYEEIYSILGDSDRDVVPEDIFRFKYLEMVLKESLRLFPPGAIFSRIINENVKLFELPKGTNVFVSPYVTHRCPQLYPDPDTFNPENFSAENEANRHKFSFLAFSGGPRGCLGGVKYAMISMKLMMVAVLRRYSVHTDCKLSEIEMQIDLLAKKADGYPITIRPRERTQDRTMKFV
>myzCer.cyp_UUID=365___307A8
DAVNDEVTGTGAGTVAITLSLLLIVLFLLQVTTFACGHGLRTTCRRLVTAELDGPTSFPIIGALHAMNGHQDRPFRRFTELARQYGPVYAMTMGSMPCVIVNDYPSIKEVLITNGSKFGGRPDLFRYNALFSGDRNLALCDWSWLQETRRKIARIYCSPKVCSTNYSMLDSIASEELEVFLESLAVVTVHGFEHEVQIKQPLLMACANMFTRFMCSTQFDYNDHKFQTMVRTFDEIFWDINQGYAVDFLPWLRPFYRGHMQKLSAWSTYIRRFMMDEVVSKRSRYAKALKTEIIGCYQSYDKEDDDEQNPIDFTDALLMNLCNDPRLKMDHVLFELEDFVGGHSAVGNMVMLTLSMVATRPHVAQAIRYEAEQVTGGQRLVRLYDKPDMPYTEATLLETLRIISSPIVPHVATEDTIIKGFKISKGTCIIINNYEINTSPAYWDDPNIFEPNRFIHREPGSKSCIRKPDYFLPFSTGKRTCIGQQLVSGFGFVLLAGILQRYEVKATPQLAIPEARLALPPDTYPLILIPLDGARY
>myzCer.cyp_UUID=37___380C8
SSNIVLPKGSTCYLCPLATHRDSASYSNPTSFNPDNFSPENISKRHKYSFIGFSGGPRGCIGGSKYAMLSMKVLVSTFLRNYSVHTDRKFSDIILKLDLLLRSSNGYPVTIRTRDRRSTYKLN
>myzCer.cyp_UUID=379___4CJ1
DILPFFDNVIKKYGSLIHFKIIARHYIIINNPDDIKVVLLSSVQHITKGPDYEMLEPWLNKGLLTST
>myzCer.cyp_UUID=38___380C8
KVYDEIYEVFQDGDETITIEDTTNLVYLEQVLKETLRLFPVLPLVFRELQDDVKIGSKYAMLSMKVAMSTFLRNYRVHTHYTMDDIKLKLDLLLRSASGY
>myzCer.cyp_UUID=381___4CJ1
DILPFFDNVIKKYGSLIHFKIIARHYIIINNPDDIKVVLLSSVQHITKGPDYEMLEPWLNKGLLTST
>myzCer.cyp_UUID=387___6CY32
CTTVIGLLFYYYSTATYGKWRKANVPHTKPVPLFGNFYRTTMGLESLNDTYDKIYKQFPDKKMCGFYQIRTPTLMIRDPEIINNVLIKDFSHFTDHGFDMDPSANFFEKFTEMDIISNAILMYFAGAEPGKRLAELEMKLGLSEIISKFEILPCEKTENPVKLANAGGAIKPKNGIWLSLKPI
>myzCer.cyp_UUID=388___6CY37
CTTVIGLLFYYYSTATYGKWRKANVPHTKPVPLFGNFYRTTMGLESLNDTYDKIYKQFPDKKMCGFYQIRTPTLMIRDPEIINNVLIKDFSHFTDHGFDMDPSANFFEKFTEMDIISNAILMYFAGAEPYSIHHDPKYYTNPDVF-----YPEEKSQRPSGTELLFGDGPRFCIGGKRLAELEMKLGLSEIISKFEILPCEKTENPVKLANAGGAIKPKNGIWLSLKPIVAS
>myzCer.cyp_UUID=39___380C9
ELYPNPWTFNPENFNPENIANRHKYSFIAFSGGPRGCGSKYAMLSMKVAMSTFLRNYRVHTHYTMDDIKLKLDLLLRSASGYPV
>myzCer.cyp_UUID=40___6CY4
FNTDWRINVITACTIIVTITYYYCVSTFKKWEKLNVPYIKPIPLFGNFLNIALGKDHPLEFYNNIYYEFAGRKYGGLFQMRTPYLMVRDPEIINDVMIKEFSSFTDRGIYSDFAVNPLTNNLFFMENPQWKTIRNKLTPAFASGKLKTMYDQIKECGEVLMKNIDIKLNENNNEIEIRDTMGRYSIDVIGTCVFGLKLNATTDEESPFCKYGKSIFTPSLRMLFRELCLMISPALLKVVRVKNFPTDATDFFHEVFKETLTYRLENKIVRNDFVNCLMQARNDLVLNTDLPKHKFTESQIVANAFVMFAAGFETTSTTISFCLYELALNKSIQDRLRKEIQLKLSKNDGQINHDFLMDLDYLDMVIA
>myzCer.cyp_UUID=412___314A1
TIRRFLPEVNQLADDFNNLISQARDGNNVVRGFESYCNRMGLESMCCTLILGRRFGFLDGEVSETATRLAESVTSQFRASQEAFYGLPLWKLIPTKAYREFVASEDALYIVSEIVDSALADEEQSCTDVRSVFVSILQASELDNRDKKAAIIDYIAAGIKTGNTLVFLLYLIAKHPEVQEKIYNEVSRLAPAGTPITAEHLHKATYLNACITEAHRLKPTAPCIARVLESEMEYDNYRLPPGVVLLHTGLACLDENNFKDATSYRPERWLDELTKKSPFLVAPFGCGKRMCPGKRFIELELQIVLAKMVKQFQIDFEGQLKTEFEFLLTPIDSNFILRDRIC
>myzCer.cyp_UUID=413___314A3
TCTLILGRRFGFLDGEVSETATRLAESVTSQFRASQEAFYGLPLWKLIPTKAYREFVASEDALRLKPTAPCIARVLESEMEYDNYRLPPGTVVLLHTGLACLDENNFKDATSYRPERWLDELTKKSPFLVAPFGCGKRMCPGKRFIELELQIVMVKQFQIDFEGQLKTEFEFLLTPIDSNFILRDRIC
>myzCer.cyp_UUID=43___6CY14
ISYLVNLLFDYIVLSLIIVCTFLYYYTTSTYDTWRKLNVPFSKPVPFFGNIFRMFTGLEHQVDAFGRIYQQFPNEKFCGFYQMSTPFLMLRDPELINTVIIKDFSYFTDHGIDMNPSVNVMARSLFFATGQKWKTMRQKLSPGFTSGKLKGTHEQIRECSDQLTNCIYEKSKETDAIEVYELVGNLATDVIGTCAFGMKLDTINNDNSSFRQNVKKVFKPSGKVIFAQILGVLFPKFVKFLKLQTSPVDVDAINFFHSVFGEVIEYRTKNDVVRNDLTQTLMKARQDLVISSDYKGEKYCELDIIANAMLLFTAGSETVTATASFCFYELALNKDIQDRLRAEILSSKIKHGGELNSEFLEDLHYADMVLDHRKYTIITALLRGATQNYNVPGESLLIEKGQKILIPIYSIHHDPKYYPNPDTFDPERFTAEEKSKRPNGTFLPFGDGPRHCIGKRFAELELKLILSKILTKFEISPCEKTEIPLQMKKERGITSPKNGIWLNFRTIVD
>myzCer.cyp_UUID=439___307C1
SSLTYLLLFVLTAVLLFLIRDELKTKQVDHSTGLIDPPAPKAWPIIGHLYLMARYKVPYRVFDEIMADLGSVFRLDLGSVPCVVVNGLNNIREVLMIKGDHFDSRPSFRRFNQLFKGDKNNLAFCDWSQLQKTRRELLRAHTFPNTTSNMYTRLDKCLKTELADLTDTLDTMANTECVDIKNMLLHTCANVFMSYFCSTRFSRSYDKFREFIRNFDDVFYEVNQGAPCDFLPSLMPLYHWHFKKIRTWSSKIRNFMETEIFNKRKAAWVPGTKPVDFVDNLLDAVTQPDRDDGFDMNIGLFSLEDIIGGHSAITNFIVKTLGFLVDRPDVQRRIQEEADAVVRASGSIGLSDRSQMPYTEAVIYESLRLIASPIVPHLATRDTSVDGKSL*TIFRNRAIVFTHRFIFTGVRIPKGTTVFLNNYSLHMSPELWNNPEHYSPERFINAEGRLEKPEYFIPFSGGKRSCMGYKLVQLLSFCTISTLLNKYTLLPVEDVSYDVPKGNLALPFVTFPFRLRPRNFRKQQLSSARAPH
>myzCer.cyp_UUID=447___6CY9
FFDSVAGWWTVAVLALLMAAAYRFSTSTFGYWRDRGVPYVRPTVPLFGNIGGLALGIEHQARMFSRIYDEFRGHRYCGLYQMRTPHLMVCDPALVNRVLIGDFAHFTDHGMYTARPDENPLANGLFNMNGAQWKIMRQKLSPVFTSGKLRHMRGQVEECGQQLMRNVAADVPAGGGQMEIRDVLGKYSTDVIGTCAFGLHLNAINDERSAFRKHGKAVFTPSIRVLLKELAWMVTPALRRALRISDIPPDAAQFFTAAFTDTMKHREENGIVRDDVMQSLIQARSDLVVNKTEPSVEFLETDIVANAFILFAAGFETVSTAMSFCLYELALKKPIQDKVREEMNTMKNKYNDEIDSDFLKDLHYLEMVLATLRKYPPLITLFREATQDYRVPDDTLVIEKGTKVLIPAYAIHHDYRYYPDPETFDPERFSPEEKAKRPNGTYMPFGDGPRLCIGGKRFAEMEMKLALTELLTKYEVEPCEKTDIPMRLSSRSLIIMPENGIWLKFKPIHATK
>myzCer.cyp_UUID=45___6CZ1
HILIKDFNNFTDRGLYAGTHTNPLNNNIFFTRGERWKTMRQKLSPTFTANKLKYMNEQVKECSDGLLSTIGKNLDDDAGRIEIREMMAKYSTDVIGSCAFGLKLDAINDPDSEFRKHGKTVFQPSMRSKLRVAVIFMQPSLLSIFRVHHYSHRTIQFFHDAFQQTIEYRKKHNEDRKDFVQHLMKAREDLVLNPNLRPEKFTEMDIVANAYILFIAGFETVSTSMSFCMYELALRKDVQDKVRKEILEVKSKYNGQMNSECLNELHYMGMVIKTLRKYPPLVTLNRVVTKPYVIPGTQIKLKTGTKIVVPVHAIHYDPKYYSDPEAFEPDRFSDENIHNIKPNTYMPFGDGPRFCIGKRFAEFEMKMALSEVLTNYEVMSCDKTQIPIKYVIGSFVNIPESVWLKFRKVNT
>myzCer.cyp_UUID=451___18A1
TAETMSDG-DGYSRELWLNAVAAALGLTYSAYRQLRAARTLPPGPWGVPFLGYAPFLSNHCTYLKYNELARRYGPICSFTQRGNTVILLSDHKLIKTAFDMKQITGRPNDGYMDIIGGYGAVNSTGKLWESQRKFLHLVLRHMGMTFTGHNRLNMENRIIEVSTLTETFHKTCGKPIDLNAGSLCLAITNVISSLTMSVRFEPNDPRFERYMHMVDEGFKLFGMLRPVSLFLPRRHIADERNIQEKIKNNHREIAGYFQNIIEEHKSTFDPNSIRDLVDAYLLEIKRSQEAGTMDQLFQGLDPNRQVQQILGDLFSAGMETIKNTILWAMVYMLHYPDVMTKVQDEIDSVVGQYKSPVLDDYPNLPYTQATLYEVLRKSSITPLGTTHATTSDVTLNGYHIPTGAQIIPLQHFVHNDPNLWDEPEAFKPERFINAEGKVKKPDCFLPFGVRRKCLGETLAQMELYLFFSTLLHEFDVCLPDGDELPSMDGQVGITLTPQSFKVVMKARNK
>myzCer.cyp_UUID=452___306A1
FWIIGVILIGVLYAGYLWRTNGNLPPGPWGVPIFGYLPWLNPTKPYKTLTALACKYGPIYSIQMGKHFAVVMSDPTLVRMALARNELADRTNFEVINEIMQEHGLIFTHGPLWKEQRKFVCNWLKVIGVTKFGDKKNNLQLLIADAVSTTISKLRQTNNCPIDTGTFFLVHIGDFINLIVLGKAWPEDDPNWIYLRNLAEDGSKKFSIATPLSVLPILVIPKYRNTVFEVIEGVKNTHLIYKTLMEKRGNEINGCDDLMAMFMKEMTKRTNDKDSHYFTEKQCCYLLSDLFGAGVETTVNTLRWFLLYMALHQEINELQKLLDSAFSDGGIIDLEHIEKIPLLKACVAETMRIRPVAPSGIPRSVNSEITISGYRIPKGTMVLPLQWAMHHDEKYWTDPQTFQPKRFLDDEGNMINHKAFMPFQAGKRACVGDTLSYWILYLFGANIIHNFNVSTEPGLPEKEINAIMDGEFGITLSPAAHNIVFKSRI
>myzCer.cyp_UUID=456___6YC1
ETLRKYPLATTVRRVATKPYVVPGTGGRGIIEPDSLIVVPVHALHHDAEHFPEPEKFQPNRFPGQLSSAYMPHGSGPQSYIKHFVELEAKLILAKLVSRYEVIVDSTKPGTSPDPLEPKSFEGVRMTIANRSGVRESTICASLRRFHMGDNENAGDRKFLFF
>myzCer.cyp_UUID=457___380A3
MYGKLSLPELIIYTSVALILALWFHWRWKHRYFLDLAEKLPGPPCYPLIGTTSMFTHTYETIAKLKENAEQYNYEPVGTWIGPIHYVSVVKPEDIQIVLNNSRALEKGQLYSFLKSLLGEGLLTASSVDRWRKHRRIISYAFNVKFLEQLYPVFNEKNKILVKNLRKNINSTQPFDLWDYIISTTFDTITAMDYRINEKHNKTEFLDLMTIADQLVKTVNRPYLYPSLFFSIYRSMSGLGEKLELINKLPLKFKTFIDTLLEASENDPDFTNADVRDEVITMMFAGSDTNATTECFCLLLLAIHQDIQDEVYDEIYNVLGDSDRDLTPEDTANFPYLEQVIKETLRMYPTISVFTRQLVEDIKVNYVLPRGASVTISPIVTHHCPHLYPNPEAFNPDNFSVVNVAKRHKYSYIAFSGGPRGCIGMKYAMISMKLMISEILRNFSVHTDIKLSDIRIKMNDAFTRKVGGYPITVQSRDRRPSYARPNTRVA
>myzCer.cyp_UUID=496___6YC1
GSYVTWTLEVLAFGIFVVFAAVVPYARRKRDYWTNRGVLAAAGYRSFASTLPGVRLHDRSLSGHRNDAKAAGAAALGLFDAGRPTALACDVQVAAAAMANDGFAEVETRSGQEMSLLPSTVDAGAVITVLPTMGVCVAELITSLEAVANRRLTIMPWTEVKKCATTLVATCVYGQPMVDSRIKAFAEQCDKALSGGGGRPTLTDYFTSYDLSSDGRVSTSDFKKILRSAAVDSDTIDADVADKQVRLDMFEFVTSTIEQTAALVTGALYELARDQNIQNHLREHLDGVLSEHQEEITIDQLDRLPYLDNVLK
>myzCer.cyp_UUID=497___380C8
QSVSGFRLT--EVFAYTTICIIAILWCRFKWNRRHLDRLAAQLNGPPAYPIIGSALQFIGTPENIVQLIEDYCPEPFKIWMGPYFGVAIVKPEDLQQIVLNSSRALQKDRFYNFIKNIFGEGLLTAPNAMGYNLDSQSKSGSEFEKSMIKRSKVFLDTLFELNEAGANFSPDDIRDEVVTMMIGGSETSAITLCFCLLLLAIYPDIQKVYDEIYDVLGDGDQTITIEDASKLLYLDQVLKETLRLFPVLPLILRELQDDVKI
>myzCer.cyp_UUID=498___4CJ10
DVLPFIDSILKQYGAFVHIQLFGHSYVVLNDPDDIKVLLLSSPQHINKGPEYGLLKPWLNKGLLTSGQKWQTRRKLLTYTFHFKILETYISTFNKHAQCLTKKLENMASNNQNVSIYNYMTLCALDLVCTMMGIELRSQEGKSMEYVEAINTDITIKRIFKFWLWNERIFNLSQNGRDFYKSLKILHTFTENVIKEKRAKLEFVNCLETEELSFKKRVESFLDLLIGISKQNPDNMTDLDIREEVDTFLFEGHDTSSTAMTMAFIQLGLNQDIQAAREELYSIFGDSDREATMADLKSMTYLDRVIKETIRLYPSVPSFTRMLRQNLHIEYEIPTRSVMVIVPYLLHREEKHFPNPLKFDPDRFLPENSINRHPYAFIPFSAGPRNCIQKFAMHQMKTIISTVIRKMKIETLGSEDDIKINAQLILRPESLPDIKLTKIK
>myzCer.cyp_UUID=5___380C19
NQSKLFLDILFKLNIEGGNFSDSDIRDEVITMMSNDYVLPKGTTCVITPMGTHRSPDLYPNPENFDPERFSTENINKRHKYAFIPFSGGPRGCIGSKYAMLSMKVTLSTFLRHFSVHTDVKLTDIKLKTGIMLRSVHGYPVTIRPRDRRPSYNKRNQNKQG
>myzCer.cyp_UUID=501___6DA1.v1
SGVWSIPFLQLAAAAVLFVMFLGYVYLTYHYGKWLGLGVPYATPSPPFGSLHDVAMGRVPLVDAIHSLYHRFDGHRYFGIYEGRQPLLVIRDPKLVHTIMVKDFRSFVDRNADNVSFKHDKLFDHLVNLRGEQWKAIRAKLSPTFSAAKLKFMLGDINVCTARLIDNLNGQIVKNSGIVNVSEASAQFTTDTIGRCAFGLEFNALSDPDSEFHRTGQAVFTPRLRSTLLNIIRLLGFGQLLDVFRIRGMPGNIYDFFDNLLETTMEQHKHGENTRNDFIAFTDDIIAANAFVFFIAGFETTASTISYCLYELAMNPEIQIKLRDNIKQTLNENDGKLAYDTLKDMKYMDMVINTFRLHPPAPVLSRVCTQKYTIEDSNLTLNVGEKLLIPIYALHHDSKYYSDPEIFDPERFTEENTSSRLHGTFLPFGDGPRICFALMEVKTGLAEILLKFEVSPCKETQTPIKIRPRSILLRPNESIRLSFKSIGQ
>myzCer.cyp_UUID=502___6DA1.v2
SGVWSIPFLQLAAAAVLFVMFLGYVYLTYHYGKWLGLGVPYATPSPPFGSLHDVAMGRVPLVDAIHSLYHRFDGHRYFGIYEGRQPLLVIRDPKLVHTIMVKDFRSFVDRNADNVSFKHDKLFDHLVNLRGEQWKAIRAKLSPTFSAAKLKFMLGDINVCTARLIDNLNGQIVKNSGIVNVSEASAQFTTDTIGRCAFGLEFNALSDPDSEFHRTGQAVFTPRLRSTLLNIIRLLGFGQLLDVFRIRGMPGNIYDFFDNLLETTMEQHKHGENTRNDFIAFTDDIIAANAFVFFIAGFETTASTISYCLYELAMNPEIQIKLRDNIKQTLNENDGKLAYDTLKDMKYMDMVINTFRLHPPAPVLSRVCTQKYTIEDSNLTLNVGEKLLIPIYALHHDSKYYSDPEIFDPERFTEENTSSRLHGTFLPFGDGPRICFALMEVKTGLAEILLKFEVSPCKETQTPIKIRPRSILLRPNESIRLSFKSIGQ
>myzCer.cyp_UUID=503___6DA2.v1
GRESGTITVDTLYRRFAGHRFFGLYQLRHPMLVVRDPVLVHAVLATEFGSFHDRMMNRTSFEHDGLFNSLVNLRGDKWKAVRAKLSPTFTVAKLKAMFASLHVCTGQLTEKLMFLTSGGQGIIINVTDISSKFTIDTIGRCAFGINCNTLFDSNTEFQRAGQAVFTPTLKSSVLNFMRLIDLGWLVDLFRLRSMPDLVYEFYLNLFQDTLELRKSEKEDRNDFISILIKLRNDEKMNNSRVLFTDDVLASNAFVFFAAGFETTASAMSYCLYELALNQDIQVELRKQIKHTLDANEGILNYDVLKDMKYLDMVLNTLRMHPPGPGLLRVCTKKFKIPDSDITLDIGTKVLIPTYSLHHDPKYYPNPELFDPLRFTEDNKASRPNGTFLPFGDGPRICIGGLRFAVMEAKTGLAEIISKFEIFPCEYTKIPIKLNPRSILLTPNEPISLLFKQIT
>myzCer.cyp_UUID=504___6DA2.v2
GRESGTITVDTLYRRFAGHRFFGLYQLRHPMLVVRDPVLVHAVLATEFGSFHDRMMNRTSFEHDGLFNSLVNLRGDKWKAVRAKLSPTFTVAKLKAMFASLHVCTGQLTEKLMFLTSGGQGIIINVTDISSKFTIDTIGRCAFGINCNTLFDSNTEFQRAGQAVFTPTLKSSVLNFMRLIDLGWLVDLFRLRSMPDLVYEFYLNLFQDTLELRKSEKEDRNDFISILIKLRNDEKMNNSRVLFTDDVLASNAFVFFAAGFETTASAMSYCLYELALNQDIQVELRKQIKHTLDANEGILNYDVLKDMKYLDMVLNTLRMHPPGPGLLRVCTKKFKIPDSDITLDIGTKVLIPTYSLHHDPKYYPNPELFDPLRFTEDNKASRPNGTFLPFGDGPRICIGGLRFAVMEAKTGLAEIISKFEIFPCEYTKIPIKLNPRSILLTPNEPISLLFKQIT
>myzCer.cyp_UUID=528___380C19
DKWRKHRRMITPAFNAKLLEQFFPMFNEKNKVLINNVAKELNKTQAFDLWDYISPVALESICGSDTSSITVCFCLLMLAIHQDIVYDEIYEIFGTSDQQISIEDTSRLVYLEQVIKETLRLYPVGPVFLRELQNDLKISNDFVLPKGTTCILSPLATHRNPDLYPNPENFDPERFSPENVAKRHKYAFIPFSGGPRGCIGSKYAMLSMKVTLSTFLRHFSVHTNVKLTDVKLKLGLMLRSANGYPVTIRPRDRRPTYNKRNQTQRG
>myzCer.cyp_UUID=529___380C30
MRIYKPWLYPDIIFSMYLKFTGQQKVFDTATKFPLQGSKYAMLSMKVTLSTFLRHFSVHTNVKLTDVKLKLGLMLRSANGYPVTIRPRDRRPTYNKRNQ
>myzCer.cyp_UUID=530___380C37
MSKVFELLKDYNNPGPFSFWLGPYFSVAITKPEDIVDKWRKHRRMITPAFNAKLLEQFFPMFNEKNKVLINNVAKELNKTQAFDLWDYISPVALESICNQSKLFLDILFKLNIEGGNFSDSDIRDEVITMMAASNDFVLPKGTTCILSPLATHRNPDLYPNPENFDPERFSPENVAKRHKYAFIPFSGGPRGCI
>myzCer.cyp_UUID=531___380C38
VMSKVFELLKDYNNPGPFSFWLGPYFSVAITKPEDIIVLNSSKALQKGKVYDYFKIFLGDGLFTAPVDKWRKHRRMITPAFNAKLLEQFFPMFNEKNKVLINNVAKELNKTQAFDLWDYISPVALESICATDLGAMRIYKPWLYPDIIFSMYLKFTGQQKVFDTATKFPLQGSDTSSITVCFCLLMLAIHQDIQSNDFVLPKGTTCILSPLATHRNPDLYPNPENFDPERFSPENVAKRHKYAFIPFSGGPRGCIKYAMLSMKVTVPTFLRHFSVHTDIKLTDIKLKLGILMRSVHGYPVTIRPRDRIPSYDKR
>myzCer.cyp_UUID=532___380C39
IVLNSSKALQKGKVYDYFKIFLGDGLFTAPVDKWRKHRRMITPAFNAKLLEQFFPMFNEKNKVLINNVAKELNKTQAFDLWDYISPVALESICATDLGAMRIYKPWLYPDIIFSMYLKFTGQQKVFDTATKFPLQGSDTSSITVCFCLLMLAIHQDIQSNDFVLPKGTTCILSPLATHRNPDLYPNPENFDPERFSPENVAKRHKYAFIPFSGGPRGCKYAMLSMKVTVPTFLRHFSVHTDIKLTDIKLKLGILMRSVHGYPVTIRPRDRIPSYDKR
>myzCer.cyp_UUID=533___380C40
VMSKVFELLKDYNNPGPFSFWLGPYFSVAITKPEDINAMGYNIDFQSNNKECEFGEAIVATDLGAMRIYKPWLYPDIIFSMYLKFTGQQKVFDTATKFPLQNQSKLFLDILFKLNIEGGNFSDSDIRDEVITMMAAKVYDEIYEIFGTSDQQISIEDTSRLVYLEQVIKETLRLYPVGPVFLRELQNDLKIGSKYAMLSMKVTVPTFLRHFSVHTDIKLTDIKLKLGILMRSVHGYPVTIRPRDRIPSYDKR
>myzCer.cyp_UUID=535___303A1
WILALVLFSVIVALLSYLDMRKPKNYPPGGPKWLPVLGSALTVNSLRKQTGYLYRATICLAESYGPIVGLKVGKDRQVVCCGYNAIKEMLTKEEFDGRPQGPFYETRTWGTRRGLLLTDEEFWVEQRRFVLRHLREFGFGKRTMAELVQEEAVQLVEDFKEKIAKSKNGNGEVFEMRDAFSVGVLNTLWSMMASKRYNADDIELKNLQALLTELFANIDMVGALFSQFPFLRFIAPEASGYKSFVNIHQQVWRFLKAELDGHKETFILNQPRDLMDVYLQMLHSEDKKESYSESQLLAICMDMFMAGSETTSKSLGFGFLYLLLNPEVQKKAQEEIDRVVGRDRLPTLNDRPSMPYLEALVLESVRVFMGRTFSIPHRALKDTTLQGYHIPKTMVIANFAALLNDDDVWDNPERFWPERFIGCDGKLIVPDEYLPFGYGKHRCMGQTLARSNIFLFSACLLQNFNFSVPDGQAPPSTLGVDGVTPSPGEFNAYVSLRS
>myzCer.cyp_UUID=538___15A1
FFIAVVISVFILICILDIITPHKYPIGPTRVPLLGNYLEIRKLRNELGFYHLVWDQLAKCYGQVFSVKLGRIEAVVVSGYDAVRQVLCKDDFDGRPDGFFFRFRAFYKRLGIVFVDGPTWTEQRKFCMQHLRKMGFGGDLMERIIIEEVNDLMLDISRKCNGKPIEVYGLFDVSVLNGLWAMLAGHRFTLNDSRLARLMELVHVSFRMLDMSGGILNQMPFIRFLAPKCSGYKDLKQIINEFYTFLKSVEEHKCKANDQEDFISAFLKEIEKNKESPGSFSEEQLLVILLDLFLAGSETTSSMLSFVILLLLKHQDIQAKVHAELDAVVGDREIHLADKNRRLNYLEAVLMEVQRHSNVAPLAIAHRTIRKTSLQEYIIPKTLVLASIWSVHMDEQHWGDPKVFRPERFLDSTGKIINDSWFMPFGVGRRRCLGEILAKTNIFMFIAKLIQNFEIRIPHGAQLPDTPQDGVTISPSPFSAIFIPRRCLSQ
>myzCer.cyp_UUID=539___15A2
TRVPLLGNYLEIRKLRNELGFYHLVWDQLAKCYGQVFSVKLGRIEAVVVSGYDAVRQVLCKDDFDGRPDGFFFRFRAFYKRLFKK*GIVFVDGPTWTEQRKFCMQHLRKMGFGGDLMERIIIEEVNDLNGKPIEVYGLFDVSVLNGLWAMLAGHRFTLNDSRLARLMELVHVSFRMLDMSGGILNQMPFIRFLAPKCSGYKDLKQIINEFYTFLKDTLVLASIWSVHMDEQHWGDPKVFRPERFLDSTGKIINDSWFMPF
>myzCer.cyp_UUID=54___4CJ12
GQKWHSRRKLLTNTFHFKTLDMYNPSINKHSRILVDKLLEASAKSDEEISITDYVTLCSLDMISACKSVTERIFKFWLWNDLVYRMSGSGQSFFKSIKVLHEYTDNLEKTQKKSFLDLLLHALNNTQDEMNDRNIREEVDTFLFEGHDTSSISITMTLVLLGLYPDIYIIPPMTVIAVYPFILHRNEDIYPNPEEFIPERFLDEENKAKFQFGYLPFSAGARNCI
>myzCer.cyp_UUID=55___4CJ4
ILLSNTQNIKKGPEYEMLKPWLNEGLLLSAGQKWHSRRKLLTNTFHFKTLDMYNPSINKHSRILVDKLLEASAKSDEEISITDYVTLCSLDMIVLETIMGTEMNSQEGKSVQYVNSIKACKSVTERIFKFWLWNDLVYRMSGSGQSFFKSIKVLHEYTDNEKTQKKSFLDLLLHALNNTQDEMNDRNIREEVDTFLFEGHDTSSISITMTLVLLGLYPDIQEQARDEVRSIFGDSDRDATMEDLNAMKYVDAVVKESLRLYPSVPGFMRILQTPLQLNYIIPPMTVIAVYPFILHRNEDIYPNPEEFIPERFLDEENKAKFQFGYLPFSAGARNCIVLGQKYAMNQMKIVVSTILRNAKFESLGRKEDIQISTQLVLRIESLPKMKFFKL
>myzCer.cyp_UUID=556___314A1
LQEKYWTKIEDTCCIVVAYITALVKLVLKYIVGSCWNFENQSDAQRKIYKTVADIPGPRSLPVFGTRWIYWKFGLYKLNAVHLAYKMFIRYGDIICEEALWNIPVISVKNRDFIERVLRQNGKYPIRPPNEVTANYRKSRPDRYTNTGLVNGEVWAMLRNKLTPELTSPRTIRRFLPEVNQLADDFNNLISQARDGNNVVRGFESYCNRMGLESMC
>myzCer.cyp_UUID=557___314A3
AQRKIYKTVADIPGPRSLPVFGTRWIYWKFGLYKLNAVHLAYKDMFIRYGDIICEEALWNIPVISVKNRDFIERVLRQNGKYPIRPPNEVTANYRKSRPDRYTNTGLVN
>myzCer.cyp_UUID=558___380C9
QIVSEFRLAVSEILLYLAIIFVVVLWCRYKWNKRHIDRLDAKLKGPPAYPIIGSALELLGTPEIVLNNSKALQKDRFYEFIKNIFGEGLLTAPVDKWRKHRRLITPLFNANLLSQFFPVFNEKNKILIRKLKKELGKTQTFDLWDYIAPTTLNLICNAMGYNLDTQSAIGSEFEKAMIRASELDSVRIYKPWLFPNIFFSLFLRLQGQSNVFKTLKKLPLEKNLKVFLDTLFELNEAGANFSDTDILDEVVTMMIGSETSAITLCFSLLLLAIHPDISKVYDEIYDVFGDGDQTITIEDTTKLMYLEQVLKETLRLFPVLPVVFRELQDDIKIVSGNHLLPKGTTCYIAPLLIHRDSDLYPNPLNFNPENFSQENISKRHKYSFIAFSGGPRGCIGSKYAMLSMKVTMSTFLRNYSVHTSCTFNDIKLKLDLLLRSANGYPVTIQTRDRRPSYKLH
>myzCer.cyp_UUID=56___6CY7
AETVSITISYCLYNLALNKDIQDRLREEIVTANAKTDGQLNNDYLTKLHYMNMVLEISRMYALTMILFRRATKNYSVPGHSLVIEKGTRIIIPSFFIQNDPKYYPDPDTFDPERFSTEEKVKRRNGTYMPFGDGPRLCIGGKRLAELEMKLVLSKILLKYEVLPCEKTEVPLNIRGPGNIVSPKNGIWLSFKPIVTN
>myzCer.cyp_UUID=565___6CY16
LSLIVLFASFYYYSTSTYGKWKKLNIPYIPPVPLFGNTLRMMMKLEQQVDLFDRIYNRFPNAKLFGFYQMREPMLMVCDPELIHTILVKDFSYFTDHGFIMEPSTSVLGNSLFFANGQRWRTMRQKLSPGFTSGKLKDAYSQINECSEEMVSKIVDTIEKKTDQINVKTMTSGLSTDVIGTCAFGMKLDTIKNDDSEFRWYAKKLFQRSTKQIIVQIITTICPFIIKLFKIQMFPVDSINFFYKVFTDVINYREEHNVIRNDLTQTLIQARKELVLKENSTSDKFTDADIIGNAILLFAAGSETISSMISFCLYELALNKEIQDKIRSEICSMKAKHDGLLHNDFLMDLYYTNMETGRKYSIAQFLMRVATKTYTLPDKSFVIEKGQKIIIPMFSIHRDPKYYPDPLKFDPERFSMEQKSQRPNGTYLPFGDGPRLC
>myzCer.cyp_UUID=566___6CY38
SFLTDWLFDYVIYLSLIVLFASFYYYSTSTYGKWKKLNIPYIPPVPLFGNTLRMMMKLEQQVDLFDRIYNRFPNAKLFGFYQMREPMLMVCDPELIHTILVKDFSYFTDHGFIMEPSTSVLGNSLFFANGQRWRTMRQKLSPGFTSGKLKDAYSQINECSEEMVSKIVDTIEKKTDQINVKTMTSGLSTDVIGTCAFGMKLDTIKNDDSEFRWYAKKLFQRSTKQIIVQIITTICPFIIKLFKIQMFPVDSINFFYKVFTDVINYREEHNVIRNDLTQTLIQARKELVLKENSTSDKYTDADIISNAILMFASGSESIPSMLSFCLYELALNKEIQDKLRAEICSMRAKHNGQFNNDYLRDLHYTDMVLETGRKYSLAQILMREATKTYTLRDESFVIEKGQKLIIPIFSIHRDPKYYPDPLRFDPERFSMEQKSQRPNGIYLPFGDGPRFCIAKRFVESELKLVLSNVLSKFEVLPCEQTEIPLEITSEPGLMAPKKDVVLIFRPIIEH
>myzCer.cyp_UUID=567___6CY40
IIGNAILLFAAGSETISSMISFCLYELALNKEIQDKIRSEICSMKAKHDGLLHNDFLMDLYYTNMALEGRKYSLAQILMREATKTYTLRDESFVIEKGQKLIIPIFSIHRDPKYYPDPLRFDPERFSMEQKSQRPNGIYLPFGDGPRFCIG
>myzCer.cyp_UUID=568___6CY41
MSFLTDWLFDYVIYLSLIVLFASFYYYSTSTYGKWKKLNIPYIPPVPLFGNTLRMMMKLEQQVDLFDRIYNRFPNAKLFGFYQMREPMLMVCDPELIHTILVKDFSYFTDHGFIMEPSTSVLGNSLFFANGQRWRTMRQKLSPGFTSGKLKDAYSQINECSEEMVSKIVDTIEKKTDQINVKTMTSGLSTDVIGTCAFGMKLDTIKNDDSEFRWYAKKLFQRSTKQIIVQIITTICPFIIKLFKIQMFPVDSINFFYKVFTDVINYREEHNVIRNDLTQTLIQARKELVLKENSTSDKFTDADIIGNAILLFAAGSETISSMISFCLYELALNKEIQDKIRSEICSMKAKHDGLLHNDFLMDLYYTNMALETGRKYSIAQFLMRVATKTYTLPDKSFVIEKGQKIIIPMFSIHRDPKYYPDPLKFDPERFSMEQKSQRPNGTYLPFGDGPRLCIGKGKRFAESEMKLALTNILSKFEVLPCEQTEIPLEITSEPGVMTPKRGLVLKFRPI
>myzCer.cyp_UUID=569___6CY42
YYYSTSTYGKWKKLNIPYIPPVPLFGNTLRMMMKLEQQVDLFDRIYNRFPNAKLFGFYQMREPMLMVCDPELIHTILVKDFSYFTDHGFIMEPSTSVLGNSLFFANGQRWRTMRQKLSPGFTSGKLKDAYSQINECSEEMVSKIVDTIEKKTDQINVKTMTSGLSTDVIGTCAFGMKLDTIKNDDSEFRWYAKKLFQRSTKQIIVQIITTICPFIIKLFKIQMFPVDSINFFYKVFTDVINYREEHNVIRNDLTQTLIQARKELVLKENDKYTDADIISNAILMFASGSESIPSMLSFCLYELALNKEIQDKLRAEICSMRAKHNGQFNNDYLRDLHYTDMVLE
>myzCer.cyp_UUID=571___4CJ11
STCGSVIDRVFEFCLIE*--YRISESGRSFFKSIRVLHDFTDNGQKYAMNQMKTVVSTVLRNSKIISSGCKEDVKTRMQLLIRIESLPKITFCK
>myzCer.cyp_UUID=572___4CJ12
MIELNFYSVVVVPLVGLISYAIWSRLRMPVEYRQISSHVPSVTKTFWSEIVLSLKLAMLQPDILPFVTELFKENGPVVHFNLSGRSYVLLNDPDDLKVLLSNTQYIKKGPEYDMLKPWLNEGLLLSSGQKWHKRRKLLTNTFHFKTLDMYNPSINKHSRILADKLSDASTNDDKEISIAEYVTLCSLDIMETIMGTEMNAQKGKSAEYVHSIKSACKSVIERIFKFWLWNDLVYRMSGSGQSFFKSIKVLHEYTDNVIKSKRALLNNSGIEKAQSDIKLEKARKKSFLDLLLNVLKDSPDQMSDRDIREEVDTFLFEGHDTTSIAMTMILVLLGMHPDIQDQARDELRSIFGYSNRDATMEDLNAMKYLEAIIKESLRMFPSVPAFTRELDKPLQLDKYTIPPMTTVTVYPFVLHRNEEIYPNAEEFIPERFLDEDNKAKFLFGYLPFSAGARNCIGQKYAMNQMKIVISTILRNAKFESFGRKEDIRISTQLIIRIESLPKMKFYKL
>myzCer.cyp_UUID=573___4CJ4
MIELNFYSVVVVPLVGLISYAIWSRLRMPVEYRQISSHVPSVTKTFWSEIVLSLKLAMLQPACKSVIERIFKFWLWNDLVYRMSGSGQSFFKSIKVLHEYTDNEKARKKSFLDLLLNVLKDSPDQMSDRDIREEVDTFLFEGHDTTSIAMTMILVLLGMHPDIIPPMTTVTVYPFVLHRNEEIYPNAEEFIPERFLDEDNKAKFLFGYLPFSAGARNCI
>myzCer.cyp_UUID=575___6CY18
FPFTSIWWINIIAPCLLIFTITYYFCTLTFSKWEKINVPYIQPIPLFGNFLDVAFGMQHPIDFYRKIYYELAGNKYGGLFQMRTPYLMIRDPEIINNVLIKDFSNFPNRGIYSDFSANPLSNQLFFMENPQWKLMRKMLSPAFTSGKLKLMYDQIKECGDELMKNIHKTLSKTDNKMEVRDILGKYSTDVIGTCIFGLKLNAVSDDNSTFRKYGKSLFMPSLRTHLRELTLMITPTLLNILKFKDFPADATEFFHSAFHETITYREKNNIVRNDFVQALIQARNDLVLNKNIPQRFLESQIVANAFVMFAAGFETVSTAISFCLYELAFKKHIQDKVREEINLKLSKNDGMINNDLLINLNYLDMVLAETLRKYPPTFALFRKASQTYHVPNDSLTIEKDQKVIIPIYSLHYDPKYFTDPEVFDPERFSPEEKSKRISGTYLPFGDGPRICIGIGKRFAELEMKLALVEILTKFEVEPCEKTEVPIRFSKKAIITMPENGIWLTFKK
>myzCer.cyp_UUID=582___305E1
GPKWIPFVGNTYQLAKLAATKDGQYLALEELRQRYNSDIIGLKLGREYVVVVFGNDLLSEALHREEFQGRPDNFFMRLRTMGKRRGGITMTDGDLWRVHRSFAVRHLKLLGLGQRRVDELIYDEYQHMVQRLSDATKSVTPTLYLQSAVMNVMWELTAGSKFEDPKLLELMRKRSSAFDMAGGLLNQIPWIRYLAPNRTGFSLITDINQQLYSLINNIAEHKRTITDTTRDFIDAYLHQMKKEEA-LNTMFTEEQLIAVCLDLFIAGSHTSSSTLDFAILAMARWPDVQAKVQSTLDEIQPPGTYITADQILNRYVEAVLLESKRLNHVTPIIGPRRVLKSTNLNGYSIPDSTLLMSLYSVHHDQLKWGDPEVFRPERFMDNNGKLNTSEDMYFFGFGGKRRCPGEALAQRFVNLVFANLIHDFIIEIDQLPDGVNCGILLTSKPYKIKMTKRK
>myzCer.cyp_UUID=584___4G51
ATNVQGVNPLFALSTFNLFFYLLTPAIVLWYIYFRMSRKQLYDLASKIPGSEGLPLLGNALDFMQDPHAIFDRIYERSFEFERNSPIKMWIGPRLLVFLTDPRDVEVQVILSSNVYIDKSPEYRLFEPWLGNGLLISTGGDKWRAHRKLIAPTFHLNVLKSFVTLFNVNSRDTVSKLRKMGSSTFDIHDFMSECTVEILLCDILHMRHTNLWLKPDFIFNFTKYAKEQVGLLDLIHGLTNNVSQLKEVSDIPAASEEIVETNSTVDVEEVPYGNSFGQSAGLKDDLDVEDDGIGGEKKRVAFLDLLIECAENGVVLSDEEVREQVDTIMFEGHDTTAAGSSFFLCLMGAHQDVQKVVDELYSIFGDSDRPVTFQDTLQMKYMERCIMETLRMYPPVPIISRQIKEKVKLSRDITLPVGATIIIATFKIHRNEEVFPNPEVFNPDNFLPEKSASRHYYAYVPFSAGPRSCVGRKYAMLKLKIILSTILRNFKINSNLSEKEWKLQADIILKRTDGFKLSLEPRKSLAKTAA
>myzCer.cyp_UUID=597___4CJ11
DLLPFFMEIFQNNGPVVHVNITGRSYVLLNDPDDIILLSSTQYINKGPEYEMLKPWLNDGLLLSSGLKWSNRRKLLTNTFHFKTLDMYNPAVNKHAKVFTKNLLEACAGDKEISIMEYVTLCSLDIISACRSVIDRIFKFWLWNDLIYRISESGRSFFKSIRVLHDFTDNVIKRKQLLLKNSENQIVQPENKPAEKRITKSFLDLLLDVLNDHPDQMTIKDIREEVDTFLFEGHDTSSISMTMTLLLLAMHQDIDRAREELHGIFGDSDRDATMEDLNAMRYLDAVIKESLRLYPSVPSFTRELETTLQL
>myzCer.cyp_UUID=6___380C37
SKLFLDILFKLNIEGGNFSDSDIRDEVITMMAAVYDEIYEIFGRSDLEISIEDIVKLVYLEKVIKETLRMFPVGPVILREIQDDIKISNDYVLPKGTTCVITPMGTHRSPDLYPNPENFDPERFSTENINKRHKYAFIPFSGGPRGCI
>myzCer.cyp_UUID=611___380C19
IEIIAYLSVVIFVVLWCYFKWNNRHFEKLDAKMSGPPAYPIIGTGYLFLGSSETTMGYNLDTQSNNKECEFGEAVVGSETSAITISFCLLMLAIHQDISSDFVLPKGTTCVISVIGTHHSPDLYPDPWTFDPERFSPENVAERHKYAFIPFSGGPRGCIGSKYAMMSMKVTVSTFLRHFSVHTDIKLTDIKLKIDLLMRSVHGYPVTIRPRDKIAT
>myzCer.cyp_UUID=612___380C37
TTMGYNLDTQSNNKECEFGEAVVSSDFVLPKGTTCVISVIGTHHSPDLYPDPWTFDPERFSPENVAERHKYAFIPFSGGPRGCI
>myzCer.cyp_UUID=613___380C38
IEIIAYLSVVIFVVLWCYFKWNNRHFEKLDAKMSGPPAYPIIGTGYLFLGSSEGSETSAITISFCLLMLAIHQDIQ
>myzCer.cyp_UUID=614___380C39
IEIIAYLSVVIFVVLWCYFKWNNRHFEKLDAKMSGPPAYPIIGTGYLFLGSSGSETSAITISFCLLMLAIHQDIQ
>myzCer.cyp_UUID=617___380C30
WCYFKWHNRPFEKLSSIMPGPTAYPIIGIGYQFIGATSEIMSKIIEYEQHYNLEPFRVWIGPYFGVVIVKPEDLVDKWRKHRRMISPLFNGKLLEQFFPVFIEKNNILIRNVTKHLNETQAFDLWDYIAPAALDTICNTMGYNLDTQSNKNECEFAEAILFRATDLDGMRIYKPWLYPEFMFSMYLRLTGQQRVFETVQTFPIQVGSETSAITICFCLLILAMEQDIQKVYDEIYNIFGDSDYIITIEDTARLVYLEQVIKETLRLYPVGPVLLRETQEDLQISSDYVLPKGTTCVITPLGTHHSPDLYPDPWTFDPERFSPENVAKRHRYSFIPFSGGPRGCI
>myzCer.cyp_UUID=618___380C31
GSETSAITICFCLLILAMEQDIQSSDYVLPKGTTCVITPLGTHHSPDLYPDPWTFDPERFSPENVAKRHRYSFIPFSGGPRGCI
>myzCer.cyp_UUID=619___380C40
ATDLDGMRIYKPWLYPEFMFSMYLRLTGQQRVFETVQTFPSSDYVLPKGTTCVITPLGTHHSPDLYPDPWTFDPERFSPENVAKRHRYSFIPFSGGPRGCIG
>myzCer.cyp_UUID=620___380C52
VDKWRKHRRMISPLFNGKLLEQFFPVFIEKNNILIRNVTKHLNETQAFDLWDYIAPAALDTICNTMGYNLDTQSNKNECEFAEAILFRATDLDGMRIYKPWLYPEFMFSMYLRLTGQQRVFETVQTFPIQVQSKLFLDTLFELNSDGEQFSDSDIRDEVVTMLTGGSETSAITICFCLLILAMEQDIQKVYDEIYNIFGDSDYIITIEDTARLVYLEQVIKETLRLYPVGPVLLRETQEDLQI
>myzCer.cyp_UUID=623___380C19
IEIIVYLSVVILVVLWCYFKWNNRHFEKLSARMPGPPSYPIVGSGHLFIGSQEMSKLFILLKEYNPGPFSLWLGPYFGVAMAKPEDLQIVLNSSKALHKGRMYEFFKNYSGEGLFTTTMGYNLDTQSSNTECEFGEATDLDAMRIYKPWLYPEIMFSMYLRLTGQQRVFDTMNKFPLQV
>myzCer.cyp_UUID=624___380C34
TMGYNLDTQSSNTECEFGEALDAMRIYKPWLYPEIMFSMYLRLTGQQRVFDTMNKFPLQ
>myzCer.cyp_UUID=642___4CH3
QVFEELQSIFLNDDRNRPPTYKDIQQMKYVEMVIKETLRLFPPLPFLGRRLDVDMKIGEYICPAGATLVICPIFLQSSPLYYTDSKKFNPDNFLPGACGSRHSYAYIPFGAGLRNCIGIKYAMLQIKTVISTLVRKIKFSPSDRCPTPEDLRLMFLMTLKLVDGCYVKIEPRT
>myzCer.cyp_UUID=65___302A1
SNLFQILRFLSTETTAVKEFNEIPGPTSLPLVGTLYQYLPVFGKYKFDRLHHNGLSKLHQYGPVVREDIVPGISIVWIFKPEDIETLYRKEGRYPERRSHLALQKYRLSKPDVYNTGGLLPNGSDWWRIRKAFQKHLSKVQCIKRYVNSTNTVVGEFIDRRIKCVKRRDDFGPELSRLFLETYYVTFDERLQRFKDEEWNSDSECSKLIKAAHDINSAILKTDNGPQLWRKFDTPMYKSIQRGHEHIEIALKVVNEKLISIKTTDSKTSLLGEYLSSNDTDFKDVIGMTVDTLLAGIDTATYSCCFALYHLSSNPEVQEIMFDETKALLPDNQTPVTDEVLERAVYAKAVVKEMFRMNPISVGVGRILPEECVFSGYRVPA
>myzCer.cyp_UUID=650___6CY3
NISSSTTDWWIYIASASLVVVTITYYFCISTFSKWEKLNVPYVRPIPLFGNFVGVAMAKDHPLEFYNKIYYKFAGLKYGGLFQMRTPYLMIRDPEIINNVLIKDFSSFQDRGVYSDFAANPLSDNLFFMENPRWKTIRNKLSPAFTSGKLKTMYDQIKECGEVLMKNIDKCLMEENDEIEVRDIMGKYSTDVIGTCAFGLKLNSISDDESPFRKYGKSIFIPSLRTLFRELCLMVTPSLLKVVRVKDFPTQATDFFYAAFRETIAYRLDNKIVRNDFVNCLMQARNELTLNPNLPKETLRKYPPLIALFRKASQTYRLSDNLILEKGQKIVIPIYSLHFDDKYFEDSQKFDPERFSPENKDKRPSGVYLPFGDGPRMCIGGKRFAELEMRLALVEMLSKFEVLPCEKTEIPLRYSNKVLTLMPKHGIWLKFQKIA
>myzCer.cyp_UUID=651___6CY3
NISSSTTDWWIYIASASLVVVTITYYFCISTFSKWEKLNVPYVRPIPLFGNFVRVAMAKDHPLEFYNKIYYKFAGLKYGGLFQMRTPYLMIRDPEIINNVLIKDFSSFQDRGVYSDFAANPLSDNLFFMENPRWKTIRNKLSPAFTSGKLKTMYDQIKECGEVLMKNIDKCLMEENDEIEVRDIMGKYSTDVIGTCAFGLKLNSISDDESPFRKYGKSIFIPSLRTLFRELCLMVTPSLLKVVRVKDFPTQATDFFYAAFKETIAYRLDNKIVRNDFVNCLMQARNELTLNPNLPKEEKFSESQIVANAFVMFAAGFETTSTTLSYILYELALDTSVQDKVRKEFQLKLSNSDGKIDNEFLSSLNYMNMVIATLRKYPPLIALFRKASQTYRLSDNLILEKGQKIVIPIYSLHFDDKYFEDSQKFDPERFSPENKDKRPSGVYLPFGDGPRMCIGKRFAELEMRLALVEMLSKFEVLPCEKTEIPLRYSNKVLTLMPKHGIWLKFQKIA
>myzCer.cyp_UUID=658___6CY36
LIFANFWMDFILLITVLFSVIYYYCTSTFNIWKKLNVPYVRPIPLFGNYLKVALGIENPMQAYKKIYHELAGFKYGGMFQMRTPYLMIRDPEIINTILIKDFSYFTDRGIYMDPSAEPLSEVLFLMENPQWKKLRAKLSPAFTSGKLKQMYSQIAECGQQMIVNIFAELKKNPNEIDVRDILGQYSTDVIGTCAFGLKLNVGRDDTSLFRSYGKTSFRPSIPFFIREICLMISPSILKIVRLTFFPKSTTAFFGSIFKETMTYREKNNVIRNDLVHALMQAHQDLVVNNSSSNDRLTESQILSNAFGFFAAGFETTSTSISYCLYELALKKNIQNRVREEIKLTKSKYNGVIDNDFLNDLDYLNMVIAETLRKYPILFALFRVATKTYRVPNDSLIIQKGQKVIIPIFSLHFDPRYFSDPETFNPERFSTEENAMRLNGVYFPFGDGPRICIIGKRFAEMEMKLALVEILSKFEVEPCEKTQIPVQFSKTSLVVIPEDEKLWLKLNPLSE
>myzCer.cyp_UUID=660___315A1
ANRYFLLVLVNSTKTRFMSTSSLKNLRTESKKEIPIVKGLPVVGTMFSILAAGGGRKLHEYIDKRHQQYGSVFREKLGPIDAIWISDPLDMKLLFAQEGKFPKHILPEAWLLYNDTYGQQRGLYFFRDGKEWWIYRQIFNKVLLKDLNVNFIKPYKIVINDLLNEWELSDGQVVPNLIADLYKISISMVAHLVGRVYDDCKNDISNDVNCLAQCIQKVFQCTVKFTVIPAKTSKLLKLNIWNDFVLAVDNSIESGKNLNNLVSKLMSFNSDGLLNSLLNAHDIPTDMIKRLIVDFIIAAGDTAYSTQWCLYTLGLHKSIQNNLRHNLIQNDFLECDYLNNILKEVLRMYPLAPFLARIPPSDIYLTDHIIPALVVMSMFTSSRNGKYFNSPNEFKPDRWNRLKSNKYNGVNEPFATLPYGFGARSCIGQKMAHVQMCLTLACIKRYSIQTMKPVKIALDLITVPDDQISIKIQKL
>myzCer.cyp_UUID=661___4CJ1
NKWHSRRKLLTNTFHFKILETYMPSLNKHSRSLVKNLINASDNGKSIADIDSHVTLCALDIVVSQILIKRIFTFWYWNEIVFNLSSLGRDFRKSLKLLHNFTENIQERRKILENVEQNKPDGNGKKKRIYSFLDLLVGVSKENPGAMTDKDIREEVDTFLFEGHDTSSIAITMAIIHLGLDQNMNLVRDELSEIFGDSDRDATMEDLKAMTNLERVIKETMRLYPSVTGITRTLKEPLRLKYTIPPKSVMVVVPHLLHRDENIYPNPEKFDPDRFLPEQCNERHPYAYIPFSAGPRNCIGQKFAMYQMKTVLSTILRYTIVETLGTQKNIIISTQLIMRADYLPNVKITPISNTNFASHI
>myzCer.cyp_UUID=69___6CY4
TLRKYPTLVALFRKASQAYRVPNDSLLIEKGQKIIIPVYSMHYDSKYYIDPEEFIPERFSAEEKAKRPKGIYLPFGDGPRMCIGGKRFAEMEMKLAFVEILTKFEVFPCDKTEIPLRYSNKVLTLMPKHGIWLRFKRID
>myzCer.cyp_UUID=7___380C38
ATELGAMRIYKPWLYPEIIFSMYLKLTGQQRVFETVKKFPLVYDEIYEIFGRSDLEISIEDIVKLVYLEKVIKETLRMFPVGPVILREIQDDIKI
>myzCer.cyp_UUID=8___380C39
ATELGAMRIYKPWLYPEIIFSMYLKLTGQQRVFETVKKFPLSDTSAITISFCLLMLAIHQDIQNVYDEIYEIFGRSDLEISIEDIVKLVYLEKVIKETLRMFPVGPVILREIQDDIKI
>myzCer.cyp_UUID=9___380C40
ATELGAMRIYKPWLYPEIIFSMYLKLTGQQRVFETVKKFPLQVGSKYAMLSMKVTLSTFLRHFSVHTDVKLTDIKLKTGIMLRSVHGYPVTIRPRDRRPSYNKRNQNKQG
>myzPer.cyp_UUID=101___302A1
STSFQILRFLSTETTVVKEFDEIPGPTSLPLVGTLYQYLPVFGKYKFDRLHHNGLSKLHQYGPVVREDIVSGVSIVWIFKPEDIETLYRKEGRYPERRSHLALQKYRLSKPDVYNTGGLLPTGSDWWRIRKAFQKHLSKVQCIKQYVDSTNTVVGEFIDRRIKCAEYRDDFGPELSRLFLETYYVTFDERLQRFKDEEWNSDSECSKLIKAAHDINSAILKTDNGPQLWRKFDTPMYKSIQKGHEHIEALKVVNEKLTSIKTTDSKTSLLGEYLSSNDTDFKDVIGMTVDTLLAGIDTTYSCCFALYHLSSNPEVQELMFDEAKALLPDIHTPVTDEVLERAMYAKAVVKEMFRMNPISVGVGRILPEECVFSGYRVPAGVVVTQNQVSCRLEEYFRRPDEFVPERWIKGSTEYDKVSPYLVLPFGHGPRTCIARRLSEQFLQIVLIKVRNLEMTWTGPKLDSKSLLINKPDGPISITFKTRD
>myzPer.cyp_UUID=102___303A1
WILVLVLFSVVVALLSYLDMRKPKNYPPGPKWLPVLGSALTVNSLRKQTGYLYRATICLAESYGPIVGLKVGKDRQVVCCGYNAIKEMLTKEEFDGRPQGPFYETRTWGTRRGLLLTDEEFWVEQRRFVLRHLREFGFGKRTMAELVQEEAVQLVEDFKEKIAKSKNGNGEVFEMRDAFSVGVLNTLWSMMASKRYNAEDIELKNLQALLTELFANIDMVGALFSQFPFLRFIAPEASGYKSFVNIHQQVWRFLKAELDGHKETFILNQPRDLMDVYLQMLHSEDKKESYSESQLLAICMDMFMAGSETTSKSLGFGFLYLLLNPEVQKKAQEEIDRVVGRDRLPTLNDRPMPYLEALVLESVRVFMGRTFSIPHRALKDTTLQGYHIPKTMVIANFAALLNDDDVWDNPERFWPERFIGCDGKLIVPDEYLPFGYGKHRCMGQTLARSNIFLFSACLLQNFNFSVPDGQAPPSTLGVDGVTPSPGEFNAYVSLRS
>myzPer.cyp_UUID=103___307A2
DTANGVVAGADAFTVALSLLLFVVLLILGATSACGRGFWTARRQPGTAAVAAARTAVLDGPTAYPVIGALHAMDGHQDRPFRRFTELSHKYGPVYAMAMGSTPCVIVNDYPSIKEVLITNGSKFGGRPDFIRYNVLFAGDRNNLALCDWSWLQETRRKIARMYCSPKVCSSNYGLLDSIASDELDVFLGSLAEVTIQGSEREVQVKQPLLMACANMFIRFMCTTQFEYGDPDFQNMVRTFDEIFWDINQGYAVDFLPWLRPFYEGHMRKLSKWSTDIRRFMMDEVVSKRNSYAKAVAAALEGVGDRNHDDNDDAADNDEQEPTDFTDALLMSLRKEPRLKMDHVLFELEDFIGGHSAVGNMVMLALSMVATRPHVAQAIRDEAEQVTGGQRLVRLYDKPDMPYTEATLFETLRVISSPIVPHVATEDTTIQGFKISKGTCIIINNFEINNSPAYWDDPEVFDPNRFIHCKSGAKPCIRKPEYFLPFGTGKRTCIGQQLVSGFGFVLLAGILQRYEVKATAQLAIPEARLALPPDTYPLILKPLDGCRI
>myzPer.cyp_UUID=104___307C1
SSLTYLLLFVLTAVLLFLIRDELKTKQVDHSTGLVDPPAPKAWPIIGHLYLMARYKVPYRVFDEIMADLGSVFRMDLGSVPCVVVNGLNNIREVLMIKGDHFDSRPSFRRFNQLFKGDRNLAFCDWSQLQKTRRELLRAHTFPNTTSNMYTRLDKCLKTELADLTDTLDTMADTECVDVKNMLLHTCANVFMSYFCSTRFSRSYDKFRDFIRNFDDVFYEVNQGAPCDFLPSLMPLYHWRFKKIRTWSSKIRNFMETEIFNKRKAAWVPGSKPVDFVDNLLDAVTQPDRDDGFDIDIGLFSLEDIIGGHAAITNFIVKTLGFLVDRPDVQRRIQEEADAVVRASGSVGLSDRSQMPYTEAVVYESLRLIASPIVPHLANRDTSVDGKSLQTTFRKRAIDFTHRFIFTGVRIPKGTTVFLNNYSLHMSPELWNNPEHYSPERFINAEGRLEKPDYFIPFSGGKRSCMGYKLVQLLSFCTISTLLNKYTLLPVEDVSYDVPKGNLALPFVTFPFRLRPRNFRKQQLSSARAPH
>myzPer.cyp_UUID=105___380C19
IEIIVYLSVVILVVVWCYFKWNNRHFEKLASRMPGPPSYPIVGIGLKFIGSPEIMSKVFDLLKEYYPGPFSLWLGPYFGVAIAKPEDLQQIVLNSSKALHKGRMYNFFKNYAGEGLFTAPDKWRRHRRMITPAFNAKLLEQFFPVFNEKNKILIRNVTKELNKTQKFDLWEYIAPAALDTICTTMGYNLDTQSNNKECEFGGAIVTDLDAMRIYKPWLYPEIMFSMYLRLTGQQNVFDTMNKFPLQVIKEKKVKFDQIKKAINAKIDIIDSDNNQSKLFLDILFKLNIDGGNLSEKDIRDEVVTMMFGSDTSAIMVCFSLLMLAIHQDIQNVYDEIYEIFGRSDQEISIEDTVRLVYLEKVIKETLRMFPVGPVILRELQNDLKISNDYVLPKGTTCILSPLATHHNPDLYPKPWNFDPERFSPENIEKRHKYAFIPFSGGPRGCIGSKYAMLSMKVTLSTFLRHFSVHTDIKLPDIKLKLGILMRSVHGYPVTIRTRDRRPTYYKRNQNQQG
>myzPer.cyp_UUID=106___380C19
TMGYNLDTQSNKNECEFAEAVYDEIYHIFGEGDRTITIEDTTRLVYLEKVIKETLRLYPVGPVLLRSTEEDLQI
>myzPer.cyp_UUID=107___380C30
TMGYNLDTQSNNKECEFGGARATDLCAMRIYKPWLYPEFVYSMYLKFTGQHRVFETVKKFPLSSDYVLPKGTTCVIPLIATHQNPDFYPNPLIFDPERFSPENVAKRHKYSFIPFSGGPRGCIGSKYAMLSMKVTLSTFLRHFSVHTDIKLPDIKLKLGILMRSVHGYPVTIRTRDRRPTYYKRNQ
>myzPer.cyp_UUID=108___380C30
MWCYFKWHNRQFEKLSAMMPGPTAYPIIGIGYQFIGATSIISKIIEYEKHYNLEPFRVWVGPYFGVVIIKPEDLIVLNSSKSLQKGILYDFFKNVVGEGLFSAPVDKWRKHRRMISPLFNGKLLEQFFPVFIEKNQILIRNVKKHLNETQAFDLWDYIAPAALDTINTMGYNLDTQSNQNECEFAEAMLIFRASDLDGMRIYKPWLYPKIMFSMYVRLTGQQRLFETVQKFPLQVIKEKKGEFDKRKNEINAKINLTNNNENQSKLFLDTLFELNSGGEHFSDSDIRDEVITMLTGGSETSAITICFCLLILAMEQDIQDKVYDEIYDVFGEGDQTITIEDTTRLVYLEQVIRETLRLYPVGPVLLRETQEDLQSSNYVLPKGTMCVLTPLGTHHSPDLYPDPWTFDPERFSPENVAKRHRYSFIPFSGGPRGCIGSKYAMLSMKVAVSTFLRNFSVHTDIKYTDIKLKLGLLMRSANGYPVTIRPRDKRPKYYEENQMSLA
>myzPer.cyp_UUID=109___380C31
MWCYSKWQKRPFEKLAAIMPGPTSYPIIGVGYQFIGSTTIMSTVIGYVKDYNLEPYRLWIGPYFGVVIVKPEDLIVLNSSKALQKGSMYVFFKNIVGEGLFSAPVDKWRKHRRIISPLFSGKLLAQVFPVFVEKNKILVRNVTKQLNKTQAFDIWDYIAPAALDTIEITMGYNLDTQSNKSECEFAEAVIATDLDAMRIYKPWLHPEFVFSMYVKLTGQQRVFEKVQTFPKQVIKEKKSEFDQKKKEINAKINVTDGKENQSKLFLDTLLELNNDGEHFSESDIRDHVVTILSGGSETSAITICFCLLMLAIEQDIQDKVYDEIYHIFGEGDRTITIEDTTRLVYLEKVIKETLRLYPVGPVLLRSTEEDLQSSDYVLPKGTTCVISVIGTHYNPDLYPNPWTFDPERFSPENVAKRHRYSFIPFSGGPRGCIGTKYAMISLKVGVSTFLRNFSVHTDIKHTDIRLKLGLLMRSANGYPVTIRPRVKRPTYE
>myzPer.cyp_UUID=110___380C31
GSETSAITICFCLLMLAIHQDIQSSDYVLPKGTTCVIGPIGTHHSPDLYPNPWSFNPENFSPENIAKRHKYSFIPFSGGPRGCI
>myzPer.cyp_UUID=111___380C34
QSKLFLDILFKLNIEGGNFSDKDIRDEVLTMLAGSDTSSITVCFCLLMLAIHQDIQKVYDEIYEIFGKSDQEISIEDTVRLVYLEKVIKETLRMFPAGPLVLREVQEDLKISSDYVLPKGTTCVIAPIGTHHNPDIYPNPSSFNPENFSPENVDKRHKYSFVAFSGGPRGCIGSKYAMLSMKVLVSTFLRHFSVHTDVKLTDIKLKLGVLMRSVHGYPVTIRSRDRRPT
>myzPer.cyp_UUID=112___380C34
VDKWRKHRRMISPLFNGKLLEQFFPVFIEKNQILIRNVKKHLNETQAFDLWDYIAPAALDTIGSETSAITICFCLLMLAIEQDIQSSDYVLPKGTTCVVAPIGTHHSPDLYPNPFTFDPQRFSPENVSKRHKYSFIPFSGGPRGCI
>myzPer.cyp_UUID=113___380C34
MPGPLSYPIIGIGYQFLGSSIMSKIIDYTRDYNLEPYRLWIGPYFAVVIVKPEDVIVLNSSKALQKDRIYDFFKNILGEGLFTAPVDKWRVHRRMITPAFNFKLLKQFFPVFNEKTEILIRNVKKELNETRAFDLWDYIAPASLDTITTMGYNLDTQSNNNECEFAEALETSELDSIRAFKPWLYPEIMFSMYLKLTGQKKVFETVKQFPLQVIKEKKDEFEQRKKAIAKIDSIDNGENQSKLFLDILFQLNNDGGNFSDADIRDEVVTMMTGGSETSAITICFCLLMLAIHQDIQDKVYDEIYNIFGGNDQIITIEDITKLVYLEKVIKETLRLYPVGPLLLRKIEEDLKSSDYVLPKGTTCVIGPIGTHHSPDLYPNPWSFNPENFSPENIAKRHKYSFIPFSGGPRGCIGSKYAMWSMKVTVSTFLRHYSVHTDIKLTDIKLKLVLLVRSVHGYPVTIRPRDRRPTYNRN
>myzPer.cyp_UUID=114___380C37
IDIIVYLSVVILVVLWCYFKWNNRHFEKLSVKMPGPPSYPIVGIGLQFIGSQEVMSKIFELLKQYNNPGPFSFWLGQYFAVAITKPEDVQVLNSSKALKKGRMYDFFKTLAGDGLFNAPVDKWRKHRRMITPAFNANLLEQFFPVFNEKNKIFIRNITKELNKTQTFDLWHYIEAVALDTITTMGYNLDTQSNNKECEFGGAIVATDLGATRIYKPWLYPEIVFSMYLKLTGQQKIFETVKEFPLVIKEKKVEFDQRREAINAKKNVKDNDDSKLFLDILFKLNIDGGNLSEKDIRDEVVTMSDTSAITISFCLFVYDEIYEIFGRSDQEISIEDTVRLVYLEKVIKETLRMFPVGPVILRELQNDLKISNDYVLPKGTTCILSPLATHHNPDLYPKPWNFDPERFSPENIEKRHKYAFIPFSGGPRGCI
>myzPer.cyp_UUID=115___380C37
VYDEIYHIFGEGDRTITIEDTTRLVYLEKVIKETLRLYPVGPVLLRSTEEDLQISSDYVLPKGTTCVVAPIGTHHSPDLYPNPFTFDPQRFSPENVSKRHKYSFIPFSGGPRGCI
>myzPer.cyp_UUID=116___380C37
QSKLFLDILFQLNNDGGNFSDADIRDEVVTMMTGSSDYVLPKGTTCVIGPIGTHHSPDLYPNPWSFNPENFSPENIAKRHKYSFIPFSGGPRGCI
>myzPer.cyp_UUID=117___380C38
IDVIVYLSVAILVVLWCYFKWNNRHFEKLSARMPGPQSYPIVGIGHQFFGSQEVMSKVFELLKDYNTPGPFSFWLGPYFAVVITKPEDLQQIVLNSSKALQKGRMYDFFKILLGEGLFTAPVDKWRKHRRMITPAFNANLLEQFFPVFNEKNKIFIRNITKELNKTQTFDLWHYIEAVALDTICNAMGYNIDTQSNKSEFAEAIVRATDLGATRIYKPWLYPEIVFSMYLKLTGQQKIFETVKEFPLQVIKEKKDEFDQRKKAIDAKSVVTDNEDYCLENQSKLFLDILLKLNIEGGNLSENDIRDEVVTTMFGSDTGAITVCFCLLMLAIHQDIQQVYDEIYEIFGKSDQEISIEDTVRLVYLEKVLKETLRMYPVGPVLLREVQEDLKISNDYVLPKGTTCVITPIGTHRNPDLYPNPEIFDPERFSPENIKKRHKYSFMAFSGGPRGCIGSKYAMLSMKVLVSTFLRHFSVHTDVKLTEIKLKLGLLMRSVHGYPVTIRPRDRRPTHNKRNGTQRG
>myzPer.cyp_UUID=118___380C38
GSKYAMLSMKVAVSTFLRNFSVHTDIKYADIKLKLGLLMRSVNGYPVTIRPR
>myzPer.cyp_UUID=119___380C39
IDVIVYLSVAILVVLWCYFKWNNRHFEKLSARMPGPQSYPIVGIGHQFFGSQEQIVLNSSKALQKGRMYDFFKILLGEGLFTAPVDKWRKHRRMITPAFNANLLEQFFPVFNEKNKIFIRNITKELNKTQTFDLWHYIEAVALDTICATDLGATRIYKPWLYPEIVFSMYLKLTGQQKIFETVKEFPLQVNQSKLFLDILFKLNIDGGNLSEKDIRDEVVTMMFGSDTGAITVCFCLLMLAIHQDIQNVYDEIYEIFGRSDQEISIEDTVRLVYLEKVIKETLRMFPVGPVILRELQNDLKISNDYVLPKGTTCVITPIGTHRNPDLYPNPEIFDPERFSPENIKKRHKYSFMAFSGGPRGCSKYAMLSMKVLVSTFLRHFSVHTDVKLTEIKLKLGLLMRSVHGYPVTIRPRDRRPTHNKRNGTQRG
>myzPer.cyp_UUID=120___380C39
KYAMISLKVGVSTFLRNFSVHTDIKHTDIRLKLGLLMRSANGYPVTIRPRVKRPT
>myzPer.cyp_UUID=121___380C40
PGPPSYPIVGIGLQFIGSQEVMSKIFELLKQYNNPGPFSFWLGQYFAVAITKPEDVQVLNSSKALQKGRMYEFFKNFAGEGLFTAPVDKWRKHRRMITPAFNSKLMEQFFPVFNEKNKILIRNVTKELNKTQTFDLWEYIAPAALDTICNAMGYNIDTQSNNKECEFGEAIVRATDLCAMRIYKPWLYPEFVYSMYLKFTGQHRVFETVKKFPLQVVIKEKKVEFDKRREAIDAKIDITGNDDNQSKLFLDILFKLNIEGGNLSDNDIRDEVVTMMTASDTSSITVCFCLLMLAIHQDIQNKVYDEIYEIFGGSDLEISIEDTVRLVYLEKVIKETLRMFPVGPVILRELQNDLKISSDYVLPKGTTCVIPLIATHQNPDFYPNPLIFDPERFSPENVAKRHKYSFIPFSGGPRGCIGGSKYAMLSMKATLSTFLRNFSVHTDVKLTDIKLKLGLMMRSVHGYPVTIRPRDRRLTYNKRTETQRG
>myzPer.cyp_UUID=122___380C40
MRIYKPWLYPKIMFSMYVRLTGQQRLFETVQKFPLQSSNYVLPKGTMCVLTPLGTHHSPDLYPDPWTFDPERFSPENVAKRHRYSFIPFSGGPRGCI
>myzPer.cyp_UUID=123___380C40
ATDLDGMRIYKPWLYPEVIFSMYLKLTGQQRVFETVQTFPIQITIEDTTRLVYLEKVIKETLRLYPVGPVLLRSTEEDLQISSDYVLPKGTTCVISVIGTHYNPDLYPNPWTFDPERFSPENVAKRHRYSFIPFSGGPRGCIGSKYAMLSMKVAVSTFLRNFSVHTDIKYADIKLKLGLLMRSVNGYPVTIRPRDK
>myzPer.cyp_UUID=124___380C40
GSETSAITICFCLLMLAIHQDIGSKYAMWSMKVTVSTFLRHYSVHTDIKLTDIKLKLVLLVRSVHGYPVTIRPRDRRPTY
>myzPer.cyp_UUID=125___380C52
PTSYPLVDKWRKHRRMISPLFNGKLLEQFFPVFIEKNQILIRNVKKHLNETQAFDLWDYIAPAALDTINTMGYNLDTQSNQNECEFAEAMLIFRASDLDGMRIYKPWLYPKIMFSMYVRLTGQQRLFETVQKFPLQVVIKEKKGEFDQRKKEIEAKINVTDNKENQSKLFLDTLFELNSGGEHFSDSDIRDEVITMLTGGSETSAITICFCLLILAMEQDIQDKVYDEIYHIFGEGDRTITIEDTTRLVYLEKVIKETLRLYPVGPVLLRSTEEDLQSSNYVLPKGTMCVLTPLGTHHSPDLYPDPWTFDPERFSPENVAKRHRYSFIPFSGGPRGCIGSKYAMLSMKVAVSTFLRNFSVHTDIKYTDIKLKLGLLMRSANGYPVTIRPRDK
>myzPer.cyp_UUID=126___380C52
VDKWRVHRRMITPAFNFKLLKQFFPVFNEKTEILIRNVKKELNETRAFDLWDYIAPASLDTISSDYVLPKGTTCVIGPIGTHHSPDLYPNPWSFNPENFSPENIAKRHKYSFIPFSGGPRGCI
>myzPer.cyp_UUID=127___380C6
EVSQDFSLASKHSASGLRMTSTELTAYAVISFIVVLWCHYKWNRRHFEKLASKMTGPPAYPIIGAGLEFVGTPQVMERIIKLYDIYGSEPFKVWMGTSLGVTISKPEDVQIVLNSSKALEKDQFYKFFKNTVGEGLFSAPHKWRRHRRLITPVFNAKLLDQFFPVFNEKNRILTRNLRKELGKTQPFDLWDYISDTTLDIICTAMGYNLDTQSNNESEFAEALTSELDSMRIYKPWLHPDIIFSIYGKLTGLHNVYKTLHKLPNQVVIKEMKEAYAQKKIENKAKAIDVNDDDTRLKVFLDTLLELNEAGANFSDEELRDEVVTMMIGSETSAITLCFCLLLLAIHQEIQQDKVYDEIYEVLGDGDQTITIEDTTKLVYLEQCLRETLRLYPIGPMLLRQLQDDVKILVSGDHTLPKGTTCIISPICTHHIPELYPNPWSFNPDNFDAENVSKRHKFSFIAFSGGPRGCLGGSKYAMLSMKVLVSTFLRNYSVHTDVKLSDIKLKLDLLMRSANGYPVTIRPRDRRPTYKQNKNCSTVI
>myzPer.cyp_UUID=128___380C7
KGPRGYPFIGSSFNFIGTPEVMKKILKLDDRFSPGPFKIWMGPYFGVIIIKPEDVQVLNNSKALQKDRFYDFIKNIFGEGLLTAPHKWRKHRRLITPSFNSTLLSQFFPVFNEKNKILIRNLKKELGKTTPFDLWDYIAPTTLNLICTAMGYNLDTQSQYGSEFENAMISELDSLRMKSPWLYLNFMFKLYLKLKGHSDVFNTLYKLPLKIHEKREAFAKRKILKKPDAVDVTDDEKKLKVFLDTLFELNEAGANFSDDDIKDEVVTMMIGSETSAITISFSLLLLAIYPDIQKVYDEIYEVFQDSDETITIEDTTKLVYLEQVLKETLRLFPVLPLVFRELQDDVKISDGHVLPKGTTCVISILGTHHYSELYPNPWTFNPENFNPENIANRHKYSFIAFSGGPRGCIGSKYAMLSMKVAMSTFLRNYSVQTHYTFDDIKLKLDLLLRSASGYPVNIQQRDRRPTYIRNKKL
>myzPer.cyp_UUID=129___380C8
QSVSGFRLTITEVFAYTIICTLAILWCRFKWNRRHLDRLAAGLEGPPAYPIIGSALQFIGTPEVLNNLVQLIEDYCPGPFKIWMGPYFGVAIVKPEDLQQIVLNSSRTLQKDRFYNFIKNIFGEGLLTAPVDKWRKHRRLITPSFNSILLNEFFPVFNEKNKILVSNLKVELNKTEPFDLWDYISPTTLNLICNAMGYNLDSQSKSGSEFEKALISELDSIRVSKPWLYPSIIFSLYLKLKGHSDVFDTMLKLPLEIQKKREEFAQRKLENKSNDTDVTDHEKHSKVFLDTLFELNEVGANFSDDDIRDEVVTMMIGGSETSAITLCFCLLLLAIYPDIQKVYDEIYDVLGDGDQTITIEDSSKLLYLEQVLKETLRLFPVLPLIVREVQDDVKISNNIVLPKGSTCYLCPLATHRDSASYSNPTSFNPDNFSPENIAKRHKYSFIGFSGGPRGCIGGSKYAMLSMKVLVSTFLRNYSVHTDCKFNDIKLKLDLLLRSSNGYHVTIRTRDRRSTNKFNY
>myzPer.cyp_UUID=130___380C9
QSVSEFRLAVTEVLLYSAIIFVVVLWCRYKWNKRHIDRLDAKLKGPPAYPIIGSALELLGTPEVINVLLGFYKNFGSEPFKIWLGPFFGVYIVKPEDVQIVLNNSKALQKDRFYEFIKNIFGEGLLTAPVDKWRKHRRLITPIFNANLLSQFFPVFNEKNKILIKNLEKELGKTQPFDLWDYIAPTTLNLICNAMGYNLDSHSDIGSEFEKAMIRASELDSVRIYKPWLFPNIFFSLFLRLQGQSNVFKTLKKLPLKMINEKKEVFAQKKIIKETSVIYNTEEKEKNLKVFLDTLFELNEAGANFSDNDILDEVVTMMIGSETSAITLCFSLLLLAIHPDIQSKVYDEIYDVFGDGDQTITTEDTTKLVYLEQVLKETLRLFPVLPVVFRELQDDIKIVSGNHVLPKGTTCYIAPLFIHRDCDLYPNPLNFNPENFSQENISKRHKYSFIAFSGGPRGCIGGSKYAMLSMKVMMSTFLRNYSVHTSCTFNDIKLKLDLLLRSANGYPVTIQTRDRRPSYKLN
>myzPer.cyp_UUID=131___4CH1
WYLTVIAPIIILAVIMILRLEGRRKRILANKIPGPDGSIFIGMLPLFLKGPEKLIIDGFKVYQKQKSLFKVWVCNNLYIVLTRPEDIEMILTDPKLQKKSKEYLVLQESIMGQGIFSIDDIKKWKNNRKMVTGGFNFTIIKSFIPIFYEESMVLNDILKQKYDLKSNECDLSVPVSMATMEMIGKTALGVKFNAQNGGRHRFVENLQTAMHWEYRISHPWYLSKTLFRLSSVKQKHDKSQKIINEFTDEIINKKLDELNKNANNEKQVETSDEDICRKTKTVIEILLGNYHEMSHEQIRDELVTIMIGGQETTAMANACVIFMLAHHPDVQNKVFEELQSIFSIADHNRPPTYEDLQQMEYLERVIKETLRVLPPLPVFGRSLEKEMKIGEYLCPAGSTLIISPLFIQSSEQYYTDPEKFNPDNFLPDTCRSRHPYSFIPFSAGYRNCIGIKYGMLQMKTVISTLVRKNTFFPSERYPTPKHLRRPYSIHTS
>myzPer.cyp_UUID=132___6CY18
FSFTSIWWINIIAPSLSIFMITYYFCTSTFSKWEKINVPYIQPIPLFGNFLDVAFGMQHPIDFYRKIYYELAGNKYGGLFQMRTPYLMIRDPEIINNVLIKDFSNFPNRGIYSDFSANPLSNHLFFMENPQWKLIRKILSPAFTSGKLKLMYDQIKECGDELMKNIHKNLTKTDNKMEVRDILGKYSTDVIGTCIFGLKLNAVSDDNSTFRKYGKSLFMPSLRTHLRELSLMITPALLNILKFKDFPADATEFFHSAFHETITYREKNNIVRNDFVQALIQARNDLVLNKNIPQGRFFESQIVANAFVMFAAGFETVSTAISFCLYELAFKKNIQDKVREEINFKLSKNDGLINNDLLIDLNYLDMVLATLRKYPPTFALFRKASQTYHVPNDSLTIEKDQKVIIPIYSLHYDPKYFTDPELFDPERFSPEEKRKRISGTYLPFGDGPRICIGKIGKRFAELEMKLALVEILTKFEIEPCEKTEVPIRFSKKAIITMPENGIWLTFKK
>myzPer.cyp_UUID=133___6CY36
LIFANFWMDFILLVTILFSVIYYYCTLTFNTWKKLNVPYVRPIPLFGNYLKVALGIENPMQAYKKVYHELAGFKYGGMFQMRTPYLMIRDPEIINTILIKDFSYFTDRGIYMDPSAEPLSEVLFLMENPRWKKLRTKLSPAFTSGKLKQMYSQIEECGQEMMVNIFAELKKNPKEIDVRDILGQYATDVIATCAFGLKLNVGRDDTSLFRSYGKTAFKPSIFFLIREICLMISPAILKIAKLTFFPNSTTAFFGSIFKETTTYREKNSIIRNDIVQALMQAHQDLVVNNSSSEDRLTESQILSNAFGFFAAGFETTSTSISYCLYELALKKNIQDRVREEIRLTKSKYNGVINSDFLNDLGYLDMVIAETLRKYPLLFALFRVATKTYHVPNDSLIIQKGQKIMIPIFSLHFDPRYFSDPETFNPERFSAEEKAMRPNGVYLPFGDGPRICIGIGKRFAEMEMKLALVEILSKFEVEPCEKTQIPIQFSKLSVVVIPEDEKLWLKLNPLSE
>myzPer.cyp_UUID=134___6CZ1
MLLVTAFLGAIYMYSTWTHSHWSKLGISCPSAPVPLFGHAMPSMLGRMHFMDVLHNLYKELGDQRFGGIYTMRTPQLLVKDPELIGHILIKDFNNFTDRGLYAGTHTNPLNNNIFFTRGERWKTMRQKLSPTFTANKLKYMNEQVKECSDGLLSTIGKNLDDDAGRIEIREMMAKYSTDVIGSCAFGLKLDAINDPDSEFRKHGKTVFQPSMRSKLRVAVIFMQPSLLSIFRVHHYSHRTIQFFHDAFQQTIEYRKKHNEDRKDFVQHLMKAREDLVLNPNLKPEKFTEMDIVANAYILFIAGFETVSTSMSFCMYELALRKDVQDKVRKEILEVKSKYNGQMNSECLNELHYMGMVIKTLRKYPPLVTLNRVVTKSYVIPGTQIKLKTGTKIVVPVHAIHYDPKYYSDPEAFEPDRFSDENIHNIQPNTYMPFGDGPRFCIGKRFAEFEMKMALSEVLTNYEVMSCDKTQIPIKYVIGSFVNIPESVWLKFRKINT
>myzPer.cyp_UUID=135___6DC1
MILFGSSLLNLVAYAIIISTTLYFYLRYRYTFWQRQGCPAPLKPHIIYGHTKEVTKMKTWVGEHYANIYFNTDGYKFVGFYQFQKPKLMLRDLNIIKDVFTKEFSTFPNRGIVFDDKLEPLTGNLLTLEGHKWKVLRNKLTPAFTIGKIKNMIDLIDGRAQEMVRVLEEPAVIGEQQVEFKELLARFSTDVISIVAFGFETNSLKNPDAEFRKVGRMLFSTSLESIIRNAMNALAPSLIGLLKVRSIKKEYADFFYNVVNDTVKYREENGIQRNDFLDLLMKIKRGQNLASEEDSKSVFEENDEKDFKFTMDVLTAQCFVWFIGGYETSSITLTFTFFELAQNLDVQTRAQDEIDSVLGKYNGKLTYEILQEMTYLDMIVSEALRKYPPVPNLTRKAVKPYKLPNSDFTLSKGLQVVIPVYGIHNDPQYWPEPAKFIPERFTEEEKRNRPQYAYLPFGAGPRLCIGMRFGMMQVKVALFRILSDYNISLSNSMKLPIKMNPKTIPANPDGGMFLHITKRKN
>myzPer.cyp_UUID=136___6YC1
DVADKQVRLDMFEFVTGTIEQTAALVTGALYELANDQDIQNHLREHLDGVLSEHQEQVTIDQLDRLPYLDNVLKTLRKYPLATAVRRVATKPYVVPGTGGRGTIEPDSLIVVPVHALHHDAEHFPEPEKFQPQRFPGQLSSAYMPHGSGPQSYIGKHFVELEAKLVLAMLVSRYEVIVDSTKPGTSPDPLEPRSFGGVRMTIANRSGVRESTMCASLRRFHMGDNENAGDRKFLFF
>myzPer.cyp_UUID=16___15A1
TRIPLLGNYLEIRKLRNELGFYHLVWHQLAKCYGQVFSVKLGRIEAVVVSGYDAVRQVLCKEDFDGRPDGFFFRFRAFYKRLNGKPIEVQGLFDVSILNGLWAMLAGQRFELNDSRLARLMELVHVSFRMLDMSGGILNQMPFIRFLAPNCSGYEHIKQILSEFYTFLKTLVLASIWSVHMDEHHWGDPEVFRPERFLDSTGKIINDSWLMPF
>myzPer.cyp_UUID=17___15A1
PTRVPLLGNYLEIRKLKNKLGFYHLVWDKLAKCYGQVFSVKFGPMEAIVVSGYDAVRQVLCKDDFDGQANGFFFRTKAFYKRLGGIAFVDGPMWTAQRKFCMQHLRKLGLDGNAMEKIIIEEVNDIVLDITRRYETLVMASIWSVHMDEQHWGDPEVFRPERFLDSTGKIIDDSWFMPFGVG
>myzPer.cyp_UUID=18___15A2
GPTRIPLLGNYLEIRKLRNELGFYHLVWHQLAKCYGQVFSVKLGRIEAVVVSGYDAVRQVLCKEDFDGRPDGFFFRFRAFYKRLGFNK*GIVFVDGPMWNDQKKFCMQHLRKMGFGGDVMEQIIIEEVNDLMADITIKCNGKPIEVQGLFDVSILNGLWAMLAGQRFELNDSRLARLMELVHVSFRMLDMSGGILNQMPFIRFLAPNCSGYEHIKQILSEFYTFLKESVEEHKYGANDQEDFISAFLIEIEKNKESPGSFSEEQLLVILLDLFLAGSETTSSMLSFVILLLLKHQDIQKKVHSEIDAVIGDREIQLADKKKLNYLEAVLMEVQRHCNVAPLAIAHRTIRKTSLQEYIIPDTLVLASIWSVHMDEHHWGDPEVFRPERFLDSTGKIINDSWLMPFGIGRRRCLGEILAKTNVFMFIAKIIQHFEIQIPPGAQLPDKPQDGVTISPSPFSAIFIPRS
>myzPer.cyp_UUID=19___307A8
DVVNYEVTDAGTVASALSLLLIVLILLQVTAFAFGCGPWITRRQPVPAKLDGPTSFPVIGALHAMNGHRDRPFRRFTELARQYGPVYAMTMGSMPCVIVNDYPSIKEVLITNGSKFGGRPDFFRYNVLFSGDRNNLALCDWSWLQETRRKIARIYCSPKVCSTNYGMLDSIASEELEVFLESLAVITVHGFEHEVQIKPPLLMACANMFMRFMCSTQFDYDYHKFQTMVRTFDEIFWDINQGYVVDFLPWLTPFYRGHMRKLSAWSAYIRQFMMDEVVSKRSSYVKVVEAEIIGGYKSYDKEDDDEENSIDFTDALLMNLRYDPRLKMDHVLFELEDFIGGHSAVGNMVMLTLSMVATRPHVAQAIRDEAEQVTGSQRLVRLYDKPDMPYTEATLLETLRIISSPIVPRVATEDTTIKGFKISKGTCIIINNYEINTSPAYWDDPNVFDPNRFIHCRPGSKPSIRKPEYFLPFSTGKRTCIGQQLVSGIGFVLLAGILQRYKVKATPQLAIPEARLALPPDTYPLILIPLDGPQY
>myzPer.cyp_UUID=20___314A1
DAQRKIYKTVADIPGPRSLPVFGTRWIYWKFGLYKLNAVHLAYKDMFIRYGDIIREEALWNIPVISIKNRDFIECVLRQSGKYPIRPPNEVTANYRKSRPDRYTNTGLVNTCTLILGRRLGFLDGEVSETAMRLADSVTTQFRASQEAFYGLPLWKLIPTRAYKKFVASEDALYRLKPTAPCIARVLESEIEYDNYRLPPGMVKQFQIDFEGQLKTEFEFLLTPINSNFILRDRIC
>myzPer.cyp_UUID=21___314A3
MVLQKKYWTKIKGACCIVVACVTALVKLVSKYVVGTFSNYFENPAQRKIYKTVADIPGPRSLPVFGTRWIYWKFGLYKLNAVHLAYFTDMFIRYGDIIREEALWNIPVISIKNRDFIECVLRQSGKYPIRPPNEVTANYRKSRPDRYTNTGLVNQGEVWAKLRNKLTPELTSPRTIRCFLPEVSQLADDFNNLIFQVRDDNNVVVGFESYCNRMGLETCTLILGRRLGFLDGEVSETAMRLADSVTTQFRASQEAFYGLPLWKLIPTRAYKKFVASEDALYIVSEIVDLALIDEQQSCSDVRSVFVSILQASDLDNRDKKAAIIDYIAAGIKLGNTLVFLLYLVAKHPEVQEKIHNELTWLAPAGTPITAEHIHKATYLKACITEAHRLKPTAPCIARVLESEIEYDNYRLPPTVVLLHTGLACLDENNFKDATSYRPERWLDELTKKSPFLVAPFGCGKRMCPGKRFVQLELQIVLAKMVKQFQIDFEGQLKTEFEFLLTPINSNFILRDRIC
>myzPer.cyp_UUID=22___380A3
MYGKLSLPELIIYASVALILALWFHWRWKHRYFLDLAEKLPGPPCYPLIGTTSMYTSTYETIAKLKENAEKYNYEPVGTWIGPIHYVSVVKPEDIQIVLNNSRALEKGQLYSFLKSLLGEGLLTASSVDRWRKHRRIISYAFNVKFLEQLYPVFNEKNKILIKNLRKNINSTQPFDLWDYIISTTFDTITAMDYRINEKHNKTEFLDLMTIADQLVKTVNKPYLYPSLFFSIYKSMSGLGEKLELINKLPLLINEKRIDFRLKIAEPESNPAEFTNETKFKTFIDTLLEARENDPDFTNADVRDEVITMMFAGSDTNATTECFCLLLLAIHQDIQDEVYDEIYNVLGDSDRDLTPEDTANFPYLEQVIKETLRMYPTISVFTRQLMEDIKVNYVLPRGASVTISPIVTHHCPHLYPNPEAFNPDNFSVVNVAKRHKYSYIAFSGGPRGCIIGMKYAMISMKLMISEILRNFSVHTDIKLSDIRIKMNDAFTRKVGGYPITVQSRDRRPSYVRSNTHVA
>myzPer.cyp_UUID=23___380B1
IHNAAHALPTSKIELYVYASIVIFVVLWCRMRWQYRQFYRLADKIKGPPTYPLKGSIFDLSTTPIMYNFKESAEKYNYEPVKLWVGPFLFVGVYKPEDVQVQIVLNSSKAIEKGMIYHIIRHAVGEGVFTAPGKWKKHRRVIASIFSSKFLDQLYPVFNENNKKLVENIAKHVGETQSFDIWDYIISCNLNNVAAMGYNLNDQQTLSEFVFAMKVSELSKCIVKPWLYIDQIFAVYTYLTGLNVYMSQLNRVSLIIRDKKLEFKSTKSQQSSSKSHEVVPEESKNSTKVFLDKLLKLNDEGADFTDEDLKDEVITMTVAGSDTSAITECFCILLLAMHQDIQDKVYEEIYSILGDSDREVVPEDIFKFKYLEMVLKESLRLFPPGAIFSRIINENVKLNFELPKGTNVFVSPYVTHRCPQLYPDPDTFNPENFSAENEANRHKFSFLAFSGGPRGCLGVKYAMISMKLMMVAVLRRYSVHTDCKLSEIEMQIDLLAKKADGYPITIRPRERTQDRTMKFV
>myzPer.cyp_UUID=24___4CK1
DSSTLILICIAVALIAVALIGPLIRRRVFVASFRSIAGPPSLPIFGNALQLNGSPSFFRLLLEWHSKFGDTYQLWIGLRPFIAMADADHIQQQILNSPIHIDKNLEYNLLLPFIGTGLVTSSGSKWHTRRKLLTPTFHFNILEEFLPLIEKQGKTLVKMLRKEINNDTGFDIKPYAKLAALDIIGNTAMGCEINSQENSQLDYVKALDETAIMQKRFITPWLKPNLLFNLTSLSKRQKACIDVIHTFTRKVIKVIKERKETIKLFNNQMSDANKNEIHHGKKKPNRALLDLLLEVSEDGKVLSDDDIQEEVDTFMFATDTSSVTFCWIMYVLGKHPHVQDRIVEELNEKIPNFGIQKLTVQTLSGLDYLERTIKEVLRLYPSVPFIGRQIYEPLKIGDLTILPGTSIFINVFALHRNEKHFENPETFDPDRFLKDFKSDLHPYAFIPFSAGPRNCIGQKFAMNVLKIVVATVIKSYRVKSIDPEDKLGLVGEIVLNAMNGINVTLEERT
>myzPer.cyp_UUID=25___4G51
ATNVQGVNPLFALSAFNLFFYLLTPAIVLWYIYFRMSRKQLYDLASKIPGSEGLPLLGNALDFMQDPHAIFDKIYERSFEFERNSPIKMWIGPRLLVFLTDPRDVEVQVILSSNVYIDKSPEYRLFEPWLGNGLLISTGGDKWRAHRKLIAPTFHLNVLKSFVTLFNVNSRDTVSKLRKMGSSTFDIHDFMSECTVEILLTAMGVSKKTQKKSGFEYAAAVMCDILHMRHTNLWLKPDFIFNFTKYAKEQVGLLDLIHGLTNNVLAKKKEEFLKKKSQLKEVSDIPVASEEIVETNSTLEVEEVPYGNSFGQSAGLKDDLDVEDDGIGGEKKRVAFLDLLIECSENGVVLSDEEVREQVDTIMFEGHDTTAAGSSFFLCLMGAHQDVQQKVVDELYSIFGDSDRPVTFQDTLQMKYMERCIMETLRMYPPVPIISRQIKEKVKLSRDITLPVGATIIIATFKIHRNEEVFPNPEVFNPDNFLPEKSASRHYYAYVPFSAGPRSCVGRKYAMLKLKIILSTILRNFKINSNLTEKEWKLQADIILKRTDGFKLSLEPRKSLAKTAA
>myzPer.cyp_UUID=26___6CY61
THGQIAACSDELMRFITNKMKENDQIEVKETMGKYSTDVIGTCAFGLKLDTVKNEDSDFRKYGRELLQNNYRLIFSLILSMISMRLTKLLGIAEFPPSASEFYESAINEVIRYREENGIVRHDVAQSLIEARRDLVLGSTDFTEQDIVSNAVLMFFAGFETVSSTLSFCLYELALNQQIQEKMRDELNSKLKEHGQMNNDFLLDLHYTDLVLAETMRMYGATNGLFREAVKTYQVPDESLVIEKGTKVMIPIYSIHHDPKYYPDPYTFDPQRFSPEEKAKRVSSTYLPFGDGPRFCIIGKRFAELEMKMVLSQILTTFRVLPCEKTEVPIKFKSGLPLLVARNGIFLRFQSISK
>myzPer.cyp_UUID=27___6CY9
SAVQLLLDSVAGWWTVAALALLVATAYRFSTSTFGYWRDRGVPYVRPTVPLFGNIGGLALGIEHQARMFSRIYDEFRGHRYCGLYQMRTPHLMVCDPALVNRVLIGDFAHFTDHGMYTARPDENPLANGLFNMNGAQWKIMRQKLSPVFTSGKLRHMRGQVEECSQQLMRNVAADMPAGGGQMEIRDVLGKYSTDVIGTCAFGLHLNAINDERSAFRKHGKAVFTPSIRVLLKELAWMVTPALRRVLRISDIPPDAAQFFTSAFTDTMKHRQEHGIVRDDVMQSLIQARTDLVVNKTEPSVEFLETDIVANAFILFAAGFETVSTAMSFCLYELALKKPIQDKVREEMNTTKNKYNDEIDNDFLKDLHYLEMVLATLRKYPPLITLFREATQDYQVPDDTFVIEKGTKVLIPTYAIHHDYRYYPDPETFDPERFSPEEKAKRPNGTYMPFGDGPRLCIGGKRFAEMEMKLALTELLTKYEVEPCEKTDIPMRLSSRSLIIMPENGIWLKFKPIQATK
>myzPer.cyp_UUID=28___6DB1
ISKETIFVYTISAIVVLFTAVYLYYRNIYSYWKKLGVYHLEPTFFFGNAKDRVLFKKSFHEFHRDMYFKFKGHRYAGYYLGRRASLVILDPDIIKCIMIKDFNHFTDRQTMRFRTSEYITEMLINLKGSKWKRMRGQLTPAFTSGKLRTMEHLVDVCCNNMSDFLNENIKSQGYDLEMKDFFGKFTLDVIATCAFGVESNSLKDVNGGFASRVSKFASLSIMKRLSLYIVLLFMPGIARFVPLSFFNMEVIQFLANVIKDAKKFRQSTGQKRNDFLQLLLDSETDSDKNDKTKSKEALTEAQVVAQSVLFLIAGFETSSTLLTFTCYEMAINQTIQANLRKEICSVLERYNGKCTYEAMQEMPLLDMVLMTLRMHPPVAQLERVSTQDYMLPDSNLLLKKGMTVQIPVIGLHYDPEYYPEPYKFEPNRFSPEEKAKRSHYVFLPFGTGPRNCIGGLRFALMSTKRGMVHLLKDFSIDLSNQMTVPYEYSKHSMLLKAKDGIRLSFNKLSA
>myzPer.cyp_UUID=300___15A1
FFIAAVISVFIIICILDIITPHKYPIGPTRVPLLGNYLEIRKLRNELGFYHLVWDHLAKCYGQVFSVKLGRIEAVVVSGYDAVRQVLCKDDFDGRPDGFFFRFRAFYKRLGGIVFVDGPTWTEQRKFCMQHLRKMGFGGDLMERIIIEEVNDLMLDISRKCENGKPIEVYGLFDVSVLNGLWAMLAGHRFALNDSRLARLMELVHVSFRMLDMSGGILNQMPFIRFLAPKCSGYKYLKQIINEFYTFLKSVEEHKCKANDQEDFISAFLKEIEKNKESPGSFSEEQLLVILLDLFLAGSETTSSMLSFVILHLLKHQDIQAKVHAELDAVVGDREIHLADKNRNRLNYLEAVLMEVQRHSNVAPLAIAHRTIRKTSLQEYIIPKTLVLASIWSVHMDEQHWGDPKVFRPERFLDSTGKIINDSWFMPFGVGRRRCLGEILAKTNIFMFIAKLIQNFEIRIPRGAQLPDTPQEGVTISPSPFTAIFIPRRCLSQ
>myzPer.cyp_UUID=301___15A2
PTRVPLLGNYLEIRKLRNELGFYHLVWDHLAKCYGQVFSVKLGRIEAVVVSGYDAVRQVLCKDDFDGRPDGFFFRFRAFYKRLGGKPIEVYGLFDVSVLNGLWAMLAGHRFALNDSRLARLMELVHVSFRMLDMSGGILNQMPFIRFLAPKCSGYKYLKQIINEFYTFLKTLVLASIWSVHMDEQHWGDPKVFRPERFLDSTGKIINDSWFMPFG
>myzPer.cyp_UUID=302___301A1
KNIRQFQIQSMRWRSTATAHSPHVSTGSPEDLEVTNDLTTAKHYSQVPGPTPWPIIGNTWRMLPVIGPYQISDLANVSYILYKQYGKIAKLGNLVGRPDLLFVYDADEIEKVYRQEGDTPFRPSMPCLVKYKSQVRGQFFGRLPGVVGVGEPWREFRTKVQKPVLQPQTVKKYIQPIEEVSDYFIKMQEMKNENSEMPADFDNEIHKWALECIGRVALDARLGCLSPDLPKNSEPQKIIDAAKYALRNVALLELKYPFWRYLPSTLWKKYVSNMDYFICMKYIDDAMLRLKNKSQSVNEKELSLVERILANEPDPKTAYILALDLILVGIDTVSMAVCSMLYQIATRPEEQEKIHQEILKILPNKDDKLDASKLEKMVYLKAFIKEVLRRMYSTVIGNGRTLQKDMVICGYRIPKGQLVFPTIVTGNMEEYVTDCEKFKPERWLKHSTDYIHPFASLPYGHGPRMCLGRRFADLEMQVFLAKLIRSHKLEYLHKPLEYKVTFMYAPDGELKFKMTERPTS
>myzPer.cyp_UUID=303___301B1
SVLARRLRNLRITIDHANKSTEAFTSVLQGDVDFAKEYSELPGPRSLPLLGNNWRFMSYIGIGDYKVTEIDKLSLRLWKEYGDIVKIEKLLGRPDMVFLYDADEIEKVFRNEELMPHRPSMPSLNYYKHVLRKDFFGDLAGVIAVGEKWYEFRAKVQQPMLQPRTAKFYIGTIEDTATAFVNIKKIKNKDQEVPDDFLNEIHKWSLEIAKVALDQKLGCLEDEHAVDSDTQNLIDAINTFFANVPELELKIPFWKLFSTPTWRKYIKALDTITTSKHINRSMDQLLSQKSFCPDSQSSLLQRVLSLDPSNPKLAQILSLDMFIVGIDTSAALASILYQLSRHPDKQMKLREEIRTVLPNADSKLTSSKLEQLQYLKACIKETLRMYPVVIGNGRCMTKETIISGYKIPKGVQVVFQHYAISNSSKYFSQPDQFLPERWLKGSGYKHHPFASLPFGYGKRMCLGRRFADLELQTVVSKKIFQNFEVKYEYGDLEYTVHPIYMPDGPLKFKMIED
>myzPer.cyp_UUID=304___353B1
TSHLFKPFSSIPEPKRWPLLGHTHLFIPKIGGPYDSRRLTEAMGDIERMLGPVFKLMLGGTSMVVVTRVEDAKTMFAHEGKHPARPIFPALNLLRKKPFGTGGLVSGVEWYRLRRAIAPLMSKNIYESYIPRHKEAAVDFIDYIKLNRNKDKCLKDIFYHLTKFAVEISIVSPGLRIKCLNTTMSECFVEAGNKFMDGLYNTLQEPPIWKFYKTNAYRNLESSHSTCKVDEYLKQTHEHNALVNAINTNSNLSNTDRNLLVLEIFFGGIDAATTLAMTLYYISQDKKVQKACQEDVLQGTNAYLKACIKETLRLSPTAGANARYLPKTTVIGGYEIPENLVMAFNSLTSTKEKYFKAPLEYQPSRWLRNSNIQKFDPYASLPFGHGPRMCPGRHVAMQEMTILLSEVIKNFQISMPTEQAKNIGMIYRMNRIPDSRIDLIFNNR
>myzPer.cyp_UUID=305___6CY12
ISCLIDFLFGTPAISAVAVLAAFVYYYTTNTYDKWLKLKVPHDPPWPLVGNTVKMMTLMEHQLVTIDGIYKRFASEKYCGFYQMKTPFLMIRDPELINNILIKDFSHFADRGFHKDPALNVIANGLFFMEDPKWRVMRQKLSPGFTSGKLKLAHNQIAECSDELMRFITAKMKENDRIEVKETMGKYSTDVIGTCAFGLKLDTVKNEDSDFRLYGRKILEMNFRFLFTEMVSPKILKMLRIAELLPEATAFYESAFNEVIRYREANGIVRHDLAQSLIEARKELVLNSADEGFTEQHIIANAIQMFLAGFEPVSSTLSFCLYQLALNQGIQDKMRDEMNSKWKQHGQLNNDFLVDLCYTDMVLATERMYVVTNALFREALKTYQVPGESLIIEKGTKIMIPVNSIHHDPKYYPDPYTFDPQRFSSEEKVKRQSSTYLPFGDGPRFCIGKRFAELEMKMVLSQMITMFRILPCEKTEVPLKLQNGLPMMVAKNGIWLRFQSITE
>myzPer.cyp_UUID=306___6CY14
ISYLTNWLFDYIFLSLIIVCTFLYYYTTSTYDTWRKLNVPFARPVPFFGNIFKMFTGLEHQVDAFGRIYQQFPNEKFCGFYQMSTPFLMLRDPELINTVIIKDFSYFTDHGIDMNPSVNVMARSLFFATGQKWKTMRQKLSPGFTSGKLKGTHEQIRECSDQLTNCIYEQSKETDAIEVYELVGNLATDVIGTCAFGMKLDTINNDNSSFRQNVKKVFKPSGKVIFAQILGVLFPKIVKFLKLQTSPVDVDAINFFHSVFGEVIEYRTKNDVVRNDLTQTLMKARQDLVISSDYKGEKYCELDIIANAMLLFTAGSETVTATASFCFYELALNKDIQDRLRAEIISSKIKHGGELNSEFLEDLHYADMVLDTHRKYTIITALLRGATQNYNVPGESLLIEKGQKILIPIYSIHHDPKYYPNPDTFDPERFTAEEKSKRPNGTFLPFGDGPRHCIGKRFAELELKLILSKILSKFEISPCEKTEIPLQMKKERGITSPKNGIWLNFRTIVD
>myzPer.cyp_UUID=307___6CY16
MTSSMTEWLLDNFTYLSLIAVFASFYYYSTSTYSKWQKLNIPYLQPVPLFGNTTRIMMRLEHPIDLFERFYNSFPDAKLFGFYQMRDPILLVRDPELINSILVKDFSYFTDHGLDLDPSSTVLANSLFFAKGSKWRTMRQKLSPGFTSGKLKDAYFQINECGDEMVSGIVETIEKKTDRIDVKTVTSGFSTDVIGTCAFGMKLDAIKNDDSDFRRYVKIMFQTTWRQMIVQALSMICPWVIKVLRVQMFSVEATNFFQNVFTDVIDYREKHNVIRNDLAQTLMQARKELVLKENTTSDKFTDDDIIGNAIVMFTAGSETVSSLLSFCLYELALNKEAQDKLRAEIFSMKAKHDGQLTNDYLMDLHYTTMVLETGRKYTIALNLMRVATKSYTLPDKSFVIEKGQKLIIPMFSIHRDPKYYPDPLRFDPERFSAEQKSQRPNGTYMPFGDGPRLCIGKRFAESEMKLVLSNVLSKYEVLPCEQTEIPLNIRSGIGFISAKNGVVLKFRPIVEH
>myzPer.cyp_UUID=308___6CY3
KWEKLNVPYIKPISLFGNFLNVALGKEHPLEFYIKIYNEFDDHKYGGLFQMRTPYLLVRDPELINDVMIRDFSSFTDREIYTNFETNPLSNNLFFVENPQWKTIRNKLTIAFTSGKLKVMYDQIKECSDALMKNIDKDLNKNNNEI*VRDIIGKYSTDVIGTCAFGLKLNAINDDESPFRKYGKLLFKPSLRILCRELCVLINPALLKFAKVKDFPKNATDFFPAAFKETITYRLENNIVRNDLGS*LFNAGKRFAEMEMKLALVEMLTKFEVIPCEKTEIPLKYCNKVFTLMPKHGIWLTFKR
>myzPer.cyp_UUID=309___6CY3
NLSSSTTDWWIYIASACLVGVTITYYFCISTFSKWEKLNVPYIRPIPLFGNFVRVALSKDHPLEFYNKIYYKFAGLKYGGLFQMRTPYLMIRDPEIINNVLIKDFSSFPDRGIYSDLAANPLSDNLFFMENPRWKTIRNKLTPAFTSGKLKTMYDQIKECGDVLMTNIDKCLRGGNEEIEVRDIMGKYSTDVIGTCAFGLKLNSISDDESPFRKYGKSIFIPSLRTLFRELCLMVTPSLLKVVRVKDFPTDATDFFHSAFKETIAYRLENKIVRNDFVNCLMQARNELTLNANLPKEKFSESQIVANAFVMFAAGFETTSTTLSYILYELALNTSIQDKVRQEFQLKLSNSDGQIDNEFLMSLNYMDMVIATLRKYPPLIALFRKASQTYRLPDNLILEKGQKIVIPIYSLHFDDKYFEDPQKFDPERFSPENKDKRPNGVYLPFGDGPRMCIGGKRFAEMEMRLALLEMLSKFEVLPCEKTEVPLKYSNKVLTLMPKHGIWLKFQKIA
>myzPer.cyp_UUID=310___6CY31
VMRLEHHIDMFDRIYHQFPDAKLVGYYQMREPMLMIRDPELINTILVKDFSHFTDHGIDLPPTSVMAKSLFFSNGQKWRTMRQKLSPGFTSGKLKDTHVQINECSDEMVSKIVDTIEKNTDRIDVKPMTAGFSTDVIGTCAFGLKLDTIKNDDSDFRRYAKRMFQNTPKQIIIQMLAIICPFIIELFNIQLFPVDATNFFYKVFTDVIDYREQHNVVRNDLTQTLMQARKELVSKDESTVEDKFTEADIIGNAILMFTAGSETVSSVLYFCLYELALNKETQDKLRGEICSMKAKHNGQLNNDYLMDLHYTTMVLETSRKYSIAYSIMRVATKTYTLPDKSFVIEKGQKIFIPMFNIHRDPKYYPDPLSFNPERFSMEQKSQRPNGTYIPFGDGPRLCIGGKRFAESEMKLVLSNLLSKFEVLPCEQTEIPLDIRSGTGLISAKNGVVLKFRPIIEHL
>myzPer.cyp_UUID=311___6CY32
MILWMINCLSDSFTLICTTVVGLLFYYYSTATYEKWRKANVPHLKPVPLFGNFYRTTMMLESLNNTYDKIYKQFPDEKMCGFYQMRTPFLMIRDPEIINNVLIKDFSHFTDRGFEMDPSANFLGSSLFFTNGQKWKIMRQKISPGFTSGKLKLMHSQIKECSKEMINYIDRKSKTTDQFDVHDIMNKYATDVTGTCAFGLKLGSMTDEDNEFRKFAKLIFKPSFRLIFANTLVMISPKISRILKINPTPPEVEDYFISSFRGVIEYREKNNVNRNDLAQTLMHARKELILNNNSYPEKFTEMDIISNAIIMYFAGAEPVSDTLGFCLHELAINKQVQDKLREHIITKMEKHGGEFTNDYLMDLHYADMVLSETLRKYNGSLNIFRVATQTYQVPDSSLIIEKGQQILIPAYSIHRDPKYYTNPDVFDPERYSPEEKLKRPSGTDLLFGDGPRFCIGGKRLAELEMKLGLSEIISKFEVLPCEKTENPIQLAAGDAIRPKNGIWLSLKPIVVNC
>myzPer.cyp_UUID=312___6CY32
MISWMINCLTDSFTLICTTVIGILFYYYSTATYEKWRKANVPHLKPVPLFGNFYRTTMMLENLNDTYDNIYKQFPDKKICGFYQMRTPFLMIRDPEIINNVLIKDFSHFTDHGFEMEPSANFLGSSLFFTNGQKWKIMRQKMSPGFTSGKLKLMHSQIKECSKEMINYIDRKSKTTDQFDVHDIMNKYATDVIGTCAFGLKLGSMTDEDNEFRKFTKLIFKPSFRLIFANTLVMISPKISSILKINPTPPEVVDYFISSFRSVIEYREKNNVNRNDVAQTLMQARKELVLNNTSFPEKFTEMDIISNAIIMYFAGAEPVSDTLGFCLHELAINKHVQDKLREHIIAKREKHGGEFTNDYLMDLHYADMVLTGKRLAELEMKLGLSEIISKFEVLPCEKTENPLKLSHVGGGIKPKNGIWLSLKPI
>myzPer.cyp_UUID=313___6CY37
MILWMINCLSDSFTLICTTVVGLLFYYYSTATYEKWRKANVPHLKPVPLFGNFYRTTMMLESLNNTYDKIYKQFPDEKMCGFYQMRTPFLMIRDPEIINNVLIKDFSHFTDRGFEMDPSANFLGSSLFFTNGQKWKIMRQKISPGFTSGKLKLMHSQIKECSKEMINYIDRKSKTTDQFDVHDIMNKYATDVTGTCAFGLKLGSMTDEDNEFRKFAKLIFKPSFRLIFANTLVMISPKISRILKINPTPPEVEDYFISSFRGVIEYREKNNVNRNDLAQTLMHARKELILNNNSYPEKFTEMDIISNAIIMYFAGAEPVSDTLGFCLHELAINKQVQDKLREHIITKMEKHGGEFTNDYLMDLHYADMVLSGKRLAELEMKLGLSEIISKFEVLPCEKTENPIQLA-AGDAIRPKNGIWLSLKPI
>myzPer.cyp_UUID=314___6CY37
MISWMINCLTDSFTLICTTVIGILFYYYSTATYEKWRKANVPHLKPVPLFGNFYRTTMMLENLNDTYDNIYKQFPDKKICGFYQMRTPFLMIRDPEIINNVLIKDFSHFTDHGFEMEPSANFLGSSLFFTNGQKWKIMRQKMSPGFTSGKLKLMHSQIKECSKEMINYIDRKSKTTDQFDVHDIMNKYATDVIGTCAFGLKLGSMTDEDNEFRKFTKLIFKPSFRLIFANTLVMISPKISSILKINPTPPEVVDYFISSFRSVIEYREKNNVNRNDVAQTLMQARKELVLNNTSFPEKFTEMDIISNAIIMYFAGAEPVSDTLGFCLHELAINKHVQDKLREHIIAKREKHGGEFTNDYLMDLHYADMVLTETLRKNNGTIVLFRKATKTYHVPDSSLVIEKGQKIIIPTYSIHHDPKYFTNPDVFDPERFSPEEKSKRPSGTELLFGDGPRFCIGGKRLAELEMKLGLSEIISKFEVLPCEKTENPLKLSHVGGGIKPKNGIWLSLKPIVAS
>myzPer.cyp_UUID=315___6CY38
SFLTDWLFENVTYLSLIAVFTSFYYYSTSTYGKWQKLNIPYMPPVPLFGNTLKIMLKLEQQVELFDRIYNRFPDVKLFGFYQMREPMLLVCDPELIQTILIKDFSYFTDHGFIIDPSTSVLGNSLFFANGQRWRTMRQKLSPGFTSGKLKDAYSQINECSEEMVSRIVDMIEKKTDKINVKTMTSGLSTDVIGTCAFGMKLDTIKNDDSEFRRYAKKIFQRTTKQIIVQTITMICPFIIKLFKMQMFPVDSINFFHKVFTDVINYREKHNVIRNDLTQTLIQARKELVLKENLTSEDKYTDADIIGNAILLFTSGSESIPSMLSFCLYELALNKEIQDKLRTEICSMKAKHEGQFNNDYLKDLRYTDMVIETGRKYSLAQVLMRVATKTYTLPDQSFVIEKGQKLIIPIFSIHRDPKYYPDPLRFDPERFSAEQKSQRPNGVYLPFGDGPRFCIAKRFVESELKLVLSNVLSKFEVLPCAETEIPLEITSEPGLMAPKKDVVLIFRPIIEH
>myzPer.cyp_UUID=316___6CY4
WINLITPLTIIVTIAYYFCVSTFKKWEKLNVPYIKPFPLFGNFLNVALGKDHPLEFYNKIYNEFEGHKYGGLFHMRTPILMVRDPELINDVLIKDFSSFPDRGIYSDFVANPLSNHLFLMQNPQWKIMRSKLSPAFTSGKLKLMYDQIKECGEELMKNIDIYLNKNGNEIEVRDIMGKYSTDVIGTCAFGLKLNAINDDESPFRKHGKSIFTPSRRALFRELCVMISPALLKVVGLKDSPSDAADFFHAAFKETITYRLENKIVRHDIVNCLMQARNDLVLNKDLPKHKFTESQIVANAFVMFAAGFETVSTTVSYCLYELALNKPIQDRVRQEIQFKLSKNEGQINHGFLMDLNYLDMVIAETLRMYPPLIILFRKASQTYRLPDDSLIIEKDQKIVIPVYAMHHDSKYYTEPEKFIPERFSSEEKAKRPNGIYHPFGDGPRICI
>myzPer.cyp_UUID=317___6CY4
FTTDWWINVVTACTIIVTIVYYFCVSTFQKWEKLNVPYIKPIPLFGNFLNIALGKDHPLEFYNKIYNEFEGRKYGGLFQMRTPYLMVRDPEIINDVMIKDFSSFPDRGIYSDFAVNPLSNNLFFMENPQWKTIRNKLTPAFTSGKLKTMYDQIKECGDVLMKNVDIKLNENNNEIEIRDIMGKYSTDVIGTCVFGLKLNAITDDESLFRKYGKSIFTPSMRMLFRELCLMITPALLKVVRVKDFPTDATDFFHEAFKETLTYRLENKIVRNDFVNCLMQARNDLVLNKDLPKHKFTESQIVANAFAMFAAGFETISTTISFCLYELALNKSIQDRVRQEIQLKLSKNDGQINHDFLMDLNYLDMVIATLRKYPTLVALFRKASQTYQIPNDSLTIEKGQKIIIPVYAMHYDPKYYKDPEKFIPERFSTEEKAKRPNGIYLPFGDGPRMCIGGKRFAEMEMKLAFVEILTKFEVFPCGKTEIPLKYSNKVLTLMPKHGIWLRFKRTE
>myzPer.cyp_UUID=318___6CY40
IISNTIFLFSAGLETIWSLLSFCLYELTLNKEIQDKLRVEICSMKAKHDGVLNNDYLMDIHYTNMLLEIRSRSGLISPKNSVVLKFRPIIEH
>myzPer.cyp_UUID=319___6CY40
ISFLIDCLINHVTCVSLITIFTALFYHYSTSTYGKWRKLKIPHVPPVPLFGNTFKMMTRLEHLIDTFEKIYNQFPDHKLSGFYQMMEPMLLVRDPELINRILTKDFLYFTDHGVDIDPSSSPLAKSLFLSSGQKWRTMRQKLSPGFTSGKLKDTYSQINECGDEMVSSIVETIEKKTDQIELKTLSGRFSTDVIATCAFGLKLDSIKNGDSEFRRYVKMLFTNTPKQMFVMLLSMTCPKVAKFLKLKMFPEEAINFFYKVFVDVIKYREEHNVVRNDITQTLIQAREELVLKKTSTTEYTNIYFTFTDDDIIGNAIFLFSAGSETISSLLSFCLYELALNKEIQDKLREEICSMKAKHDGVLNNDYLMDLHYTNMVLETGRKYSIAFNIVRVATKTYTLPDESFVIEKGQKIIIPMFNIHRDAKYYPDPLKFDPERFSMEQKSKQPNGTYIPFGDGPRLCLGGKRFAESEMKLVLSKILSKFEVLPCDQTEIPLDIRSGSGLISPKNGVVLKFRPIIEH
>myzPer.cyp_UUID=320___6CY41
MYFLADWLFDNVTYLSLIALFAIFYYYSTSTYSKWQKLNIPYLPPVPLFGNMLNIMLKLEYPSDLFDRIYNRFPDVKLVGFYQMREPMLLVCDPKLIHTILVKDFSHFTDHGFIMDTSTSVLGNSLFFANGQKWRTMRQKLSPGFTSGKLKDTYFQINECSEEMVSRIVDKIEKKTDQIDVKTMNGNFSTDVIGTCAFGMKLDTIKNDDSEFRRYAKTIFQRTTKQIIVQAITTIWPLVIKLFKLQMLPVESINFFHNVFTDVINYREEHNVIRNDLTQTLIQARKELVLNENSSAEDKYTDADIIGNAILFFTAGSETIASMLSFCLYELALNKEIQDKIRAEICSMKSKHDGQLNNDFLTDLNYTNMALETGRKYSIAQVLMRVATKTYTLPDESFVIEKGQKLIIPMFSIHRDPKYYPDPLRFDPERFSAEQKSQRPNGTYMPFGDGPRVCIGKGKRFAESEMKLALTNVLSKFEVLPCEQTEIPLEITSEPGVISPKRGLVLKFRPITEY
>myzPer.cyp_UUID=321___6CY42
ISFLIDCLVNNVTCLSLITIFTGLIYYHSTSTFDKWQKLNIPFIPPVPLFGNIFKMMMRLELPIDMSERVYYKFPDVKLFGFYVMRDPMLFVRDPELIHTILVKDFSYFTDRGMDMDPAMSVLGNSLFFTKGQKWRTMRQKLSPGFTSGKLKDTYSQINECSDEMVSGIVETLSKTDRIDVKTVFTGFSTDVIGTCAFGLKLDAIKNDDSDFRRYIRILFQVTKKQLIVQILMMFCPWAMKLLKIQILPVEATNFFYKLFSDVFEYREEHNVVRNDLTQTLLQARKELVLKENLTGEDKFTDADIIGNAILFFAAGSETISSTLSFCLYELAFNKEIQDKLRAEICAKNAKHNGQLNNDYLTDLNYTNMVLETARKYTIAFSLMREATKTYTLPDESLVIEKGQKILIPMFSIHRDPKYYPDPLRFDPERFSAEQKSQRPNGTYMPFGDGPRVCIGKRFAESEMKLALSNVLSKFEVSPCEQTEIPLQLAVAASSLISPKNSVVLKFRPIIE
>myzPer.cyp_UUID=322___6CY43
ISFMIDCLINHVTCVSLITIFTALFYHYSTSTYGKWRKLKIPYVPPVPLFGNTFKMMTRLEHPIDTLEKIYNQFPDHKLSGFYQMMEPMLLVRDPELINRILTKDFLYFTDRGIDTDPSTCNLAKNLFLSNGQKWRSMRQKLSPGFTPGKLKDTYSQINECGDEMVSSIVETIEKKTDHIDLKTLTGRFSTDVIATCAFGLKLDSIKNGDSEFRRYVKMLFTNTPKQMFVMWLWMTCPKVIKFLKPKFFPKEAMNFFHKTMIQARDELVLKKTSTTQKFTDDDIICNSVFFFSAGSENISSLLSFCLYELALNKEIQDKLRMEICSMKAKHDRMLNKDYLTDLHYTDMVLETARKYSIVFILMRQATKTYTLPDESLVIEKGQKILIPMFSIHRDPKYYPDPLRFDPERFSAEQKSQRPNGTYMPFGDGPRVCIGKRFAESEMKLALSNVLSKFEVSPCEQTEIPLQLAVAASSIISPKNSVVLKFRPIIEQ
>myzPer.cyp_UUID=323___6CY62
WLLDNFTYLSLIAVFASFYYYSTSTYSKWQKLNIPYLQPVPLFGNTTRIMMRLEHPIDLFERFYNSFPDAKLFGFYQMRDPILLVRDPELINSILVKDFSYFTDHGLDLDPSSTVLANSLFFAKGSKWRTMRQKLSPGFTSGKLKDAYFQINECGDEMVSGIVETIEKKTDRIDVKTVTSGFSTDVIGTCAFGMKLDAIKNDDSDFRRYVKIMFQTTWRQMIVQALSMICPWVIKVLRVQMFSVEATNFFQNVFTDVIDYREKHNVIRNDLAQTLMQARKELVLKYTDADIIGNAILFFTAGSETIASMLSFCLYELALNKEIQDKIRAEICSMKSKHDGQLNNDFLTDLNYTNMALETGRKYSIAQVLMRVATKTYTLPDESFVIEKGQKLIIPMFSIHRDPKYYPDPLRFDPERFSAEQKSQRPNGTYMPFGDGPRVCIGGKRFAESEMKLVLSNVLSKYEVLPCEQTEIPLNIRSGIGFISAKNGVVLKFRPIVEH
>myzPer.cyp_UUID=367___314A1
TLQEKYWTKIEGACCIVVACITALVKLVLKYVVGTCSNFENPSDAQRKIYKTVADIPGPRSLPVFGTRWIYWRFGLYKLNAVHLAYKMFIRYGDIICEEALWNIPVISVKNRDFIERVLRQSGKYPIRPPNEVTASYRKSRPDRYTNTGLVNGEVWAMLRNKLTPELTSPRTIRRFLPEVNQLADDFNNLISQARGSNNVVRGFESYCNRMGLESMCTCTLILGRRFGFLDGEVSETATRLADSVTSQFRASQEAFYGLPLWKLIPTKAYKEFVASEDALYIVSDIVDSALVDEEQSCTDVRSVFVSILQASELDNRDKKAAIIDYIAAGIKTGNTLVFLLYLIAKHPEVQEKIYNEVSRLAPAGTPITAEHLHKATYLNACITEAHRLTPTAPCIARVLESEMEYDNYRLPPGVVLLHTGLACLDENNFKDATSYRPERWLDELTKKSPFLVAPFGCGKRMCPGKRFIELELQIVLAKMVKQFQIDFEGQLKTEFEFLLTPIDSNFILRDRIC
>myzPer.cyp_UUID=368___314A3
AQRKIYKTVADIPGPRSLPVFGTRWIYWRFGLYKLNAVHLAYKDMFIRYGDIICEEALWNIPVISVKNRDFIERVLRQSGKYPIRPPNEVTASYRKSRPDRYTNTGLVNTCTLILGRRFGFLDGEVSETATRLADSVTSQFRASQEAFYGLPLWKLIPTKAYKEFVASEDALRLTPTAPCIARVLESEMEYDNYRLPPGMVKQFQIDFEGQLKTEFEFLLTPIDSNFILRDRIC
>myzPer.cyp_UUID=369___315A1
ANRCCLLGLVNFTKTRFMSTSNSKNLRTESKKEIPVVKGLPVVGTMFSILAAGGGRKLHEYIDKRHQQYGSVFREKLGPIDAIWISDPLDMKLLFAQEGKFPKHILPEAWLLYNDTYGQQRGLYFMFRDGKEWWKYRQIFNKVLLKDLNVNFIKSYKIVINDLLNEWELSNEQVVPNLIADLYKISISMVAHLVGGVYDDCKHDISNDVNCLAQSIQKVFQSTVKFTVIPAKTSKLLKLNIWNDFVLAVDNSIESGKNLLNNLVSKLMSFNSDGLLNSLLNAHDIPSDMIKRLIVDFIIAAGDTAYSTQWSLYTLGLHKSIQNNLRHTLIETDFLECDYLNNILKEVLRMYPLAPFLARILPSDTYLTDHIIPANLVVMSMFTSSRNGKYFNSPNEFIPDRWNRLKSNKYNGVNEPFATLPYGFGARSCIGQKMAHIQMCLTLAECIKRYNIETMKPVKIALDLITVPDEQISIKIQKL
>myzPer.cyp_UUID=370___4CH3
RKIVTKGLNFSPIKSFIPIFYQEANVLAEILQEKCLKSNECNISGPVSMATMEMIGKTALGVTFNAQTGGCNKFVEHLQTAMHAWEYRVTHPWYLNNTLFRFSSVKREHDRSQKVINELTDEIIKKKIIELNQNINSCEKKIQRDNEDCCPKSKTVLEILLGSSHKMDHEQIRDEIVTVMIGVKLQVFEELQSIFLKEDPNRPPTYKDFQEMKYVEMVIKETLRLFPPLPFLGRRLDKDMKIGEYICPAGAALVICPIFLQSSPLYYTDSEKFNPDNFLPSACGSRHSYAYIPFGAGLRNCIGIKYAMLQIKTVISTLVRKMKFFPSDRCPTPEDLRLMFLMTLKLVDGCYVKIEPRT
>myzPer.cyp_UUID=371___4CJ10
MPRGWLTDFKFSHKLSSLKPDVLPFIDSILKQHGSLVHIQLFGHSYVLLNDPDDIKVFVLLSSPQHINKGPEYGLLKPWLNKGLLTSGQKWQTRRKLLTYTFHFKILETYISTFNKHAQCLTKKLENMARNNQNVSIYNYMTLCALDLVDTMMGTELRSQEGKSLEYVEAINTVTDITIKRIFKFWLWNERIFNLSQNGRDFYKSLKILHTFTENVVIKEKRAKLEFVNCLETEELSFGKKRVESFLDLLIGISKQNPDKMTDLDIREEVDTFLFEGHDTSSTAMTMAFIQLGLNQDIDAAREELYSIFGDSDREATMADLKSMTYLDRVIKETIRLYPSVPSVTRMLRQNLHIEYEIPTRAVIVIVPYLLHREEKHFPNPLKFDPDRFLPENSINRHPYAFIPFSAGPRNCIGQKFAMHQMKTIISTVIRKMKIETLGTQDDIKISAQLILRPESLPDIKLTKIK
>myzPer.cyp_UUID=373___6DD1
FPAAVIIVACCTAVALFLYKYTTSTYKYWKTKSVTFATPVPLFGNIKDHVTLRMTQGECLKNIYYSDFPGEKFVGMYQLQTPTLLLRDPETIRLFLVKSFSHFTDRGFLYDGHREPLTRHLVNLEGDTWKILRQKLTPTFSSGKIKSMLGLLQGCGLQLIEYMDVSTIESGKTEFEIRDLTAKFTTDVIGTCAFGLECNSLKDSQSEFRRMGCAVLNSSASLALAKMVRVFFPKLFKALKLRTFPAEVQQFFMGIVKQTIDFRNTNRVRRNDFIQLLLEIKNQNHHPQSEINSIELTEELIAAQVFVFFLAGFETSSTTLSFCLHEMAVNQDIQNRVYDEIKKTANTYGLPFSYEAISSMNYLEQCLKTMRKYPPVQALARVCTKQFRVPGTNLDLDVGTAVLIPVYAIHHDPQYYPEPDTFDPDRFAKDSDGGGGDNGRPAGVYLPFGDGPRICIGMRFAMLEMKLAMAQFLHSYLVTLSDKSSARIEFEPASFLSCPKGGIWLNVNKRKS
>myzPer.cyp_UUID=452___18A1
TTEIMSDGGDGYSRELWLNAVAAALGLTYSAYRQLRAARTLPPGPWGVPFLGYAPFLSNHCTYLKYNELARRYGPICSFTQRGNTVILLSDHKLIKTAFDMKQITGRPNDGYMDIIGGYGGAVNSTGKLWESQRKFLHLVLRHMGMTFTGHNRLNMENRIMEVSTLTETFHKTNGKPIDLNAGSLCLAITNVISSLTMSVRFEPNDPRFERYMHMVDEGFKLFGMLRPVSLFLPRRHITDERNIQEKIKNNHREIAGYFQNIIEEHKSTFDPNSIRDLVDAYLLEIKRSQEAGTVDQLFQGLDPNRQVQQILGDLFSAGMETIKNTILWAMVYMLHYPDVMTKVQDEIDSVVGQYKSPVLDDYPNLPYTQATLYEVLRKSSITPLGTTHATTSDVTLNGYHIPTGAQIIPLQHFVHNDPNLWDEPEAFKPERFINAEGKVKKPDCFLPFGVGRRKCLGETLAQMELYLFFSTLLHEFDVCLPDGDELPSMDGQVGITLTPQSFKVVMKARNK
>myzPer.cyp_UUID=453___306A1
MFWIIGVILFGVLYAVHLWHSNRNLPPGPWGVPIFGYLPWLNPTKPYETFTALACKYGPIYSIQMGKHFAVVMSDPTMVRMALARNELADRTNFEVINEIMQEHGLIFAHGPLWKEQRKFVCNWLKVIGVTKFGDKKNNLQLLIADAVSTTIKLRQSNNSPIDTGTFFLVHIGDFINLIVLGKAWPEDDPNWIYLRNLAEDGSKKFSIATPLSVLPILVIPKYSNTVFEVIEGVKNTHLIYKTLMEKRGNEINGCDDLMAMFMKEMTKRTNDKVSHYFTEKQCCFLLSDLFGAGVETTVNTLRWFLLYMALHQEINDLQTLLDSVFTDGGIIDLEHIENIPLLKACVAETMRLRPVAPSGIPRSVNSEITISGYRIPKGTMILPLQWAMHHDEKYWTDPQTFQPKRFLDDEGNMINNKAFMPFQAGKRACVGDTLSYWILYLFGANIIHNFNVSTEPGLSEKEIDTIMDGVFGITLSPATHNIVFKSRV
>myzPer.cyp_UUID=454___4CJ1
MIFSNVIGALTSDSNTLWMALLSLVVLGVYFLFSDKFSENRGRQISLLPSITKSQWASLLVSLKLASFGPDILPFFDNVIKKYGSLIHFKIIARHYIIINDPDDIKVLLSSVQHITKGPDYEMLEPWLNKGLLTSTDNKWHSRRKLLTNTFHFKILETYMPSLNKHSRSLVKNLINASDNGKSIADIDSHVTLCALDIVETIMGVNLRSQEGKSMDYVKAIKVSQILIKRIFTFWYWNEIVFNLSSLGRDFRKSLKLLHDFTENVIRERRKILENVEQNKPDENGGKKRIYSFLDLLVGVSEENPGAMTDKDIREEVDTFLFEGHDTSSIAITMAIIHLGLDQNMQNLVRDELCEIFGDSDRDATMEDLKAMTNLERVIKETMRLYPSVTGITRTLKEPLRLDKYTIPSKSVMVVVPHLLHRDENIYPNPEQFDPDRFLPEQCNGRHPYAYIPFSAGPRNCIGQKFAMYQMKTVLSTILRYTIVETLGTQQSIVISTQLIMRADYLPSVKITPISNTNFASHIL
>myzPer.cyp_UUID=455___4CJ11
MLEPNVYNIVLIPLAILISYAIWLRLRKPLEYRRISSHVPSVTKSLWSELLFSCTIAMKHPDLLPFFMEIFQNNGPVVHVNITGRSYVLLNDPDDIILLSSTQYINKGPEYEMLKPWLNDGLLLSSGLKWQNRRKLLTNTFHFKTLDMYNPAVNKHAKVFTKKLLEACAVDKEISIMEYVTLCSLDIIETIMGTEMNAQKGKSVQYVHSIKSACRSVIDRVFKFWLWNDLIYRISESGRSFFKSIRVLHDFTDNVIKRKQSLLKKSENQIVQPENKPSEKRITKSFLDLLLEVLNDNPDQMTIKDIREEVDTFLFEGHDTSSISMTMTLLLLGMHQDIDRAREELHGIFGDSDRDATMEDLNAMRYLDAVIKESLRLYPSVPSFTRELETTLQLNYSIPPMTTMAIFPYILHRNETIFTKPEDFIPERFLDEDNKSKFLFGYIPFSAGARNCIGQKYAMNQMKTVVSTVLRNSKIISSGCKEDIKISMQLLIRIESLPKVTFCKL
>myzPer.cyp_UUID=456___4CJ12
MIELNFFSVVVVPLVGLISYAIWSRLRMPVEYRQISSHVPSVTKSFWSEIVLSLKLAMLQPDILPFVTELFKDNGPVVHFNLSGRSYVLLNDPDDLKVLLSNIQYIKKGPEYKMLKPWLNEGLLLSSGQKWHSRRKLLTNTFHFKTLDMYNPSINKHSRILVDKLLDTFANDDKEISIAEYVTLCSLDIMETIMGTEMNAQKGKSAEYVHSIKSACKSVIERIFKFWLWNDLVFRISGSGQSFFKSIKVLHKYTDNVIKSKRASLNNSGIEKAQSNSKLEKTHKKSFLDLLLNVLNDTPDQMSDRDIREEVDTFLFEGHDTTSIAMTMILVLLGMHPDIQDQARDELRSIFGYSNRDATMEDLNAMKYLEAVIKESLRMFPSVPAFTRELDKPLQLDKYTIPPMTTITVYPFILHRNEEIYPNAEEFIPERFLDEENKTKFIFGYLPFSAGARNCIGQKYAMNQMKIVVSTILRNAKFESLGSKEDIQISTQLIIRIESLPKMKFYKL
>myzPer.cyp_UUID=457___4CJ4
MIELNVYSVVLLPLVGLISYAIWLRLRMPVEYRQISSHVPSVTKNFWSEMLLSTKLAMMQPDILPFLTDMIRNNGPVVHFNLSGRSYVFLNDPDDLILLSNTQNIKKGPEYKMLKPWLNEGLLLSSGQKWHSRRKLLTNTFHFKTLGMYNPSINKHSRILVDKLLDASAKGDEKISIADYVTLCSLDIIVVETIMGTEMNSQEGESVQYVHSIKACRSVIERIFKFWLWNGLVYKMSGSGQRFFKSIKVLHEFTDNVIKSKRASLNTSEIEKVQPDSKLEKTQKKSFLDLLLSVLNNTQEQMNDRDIREEVDTFLFEGHDTSSISMTMTLVLLGIYPDIQDQARDEVRSIFGDSDRDATMEDLNAMKYLEAVIKESLRLYPSVPGITRELQTPLQLNYIIPPMTTIAVYPFILHRNEDIYPNAEEFIPERFLDEENKAKFQFGYLPFSAGARNCIVLGQKYAMNQMKIVVSTILRNAKFESLGRKEDIQISTQLVLRIESLPKMKFFKL
>myzPer.cyp_UUID=491___305E1
MSWYFVCSVTVILLLIALRTCRKPKNYPPGPKWIPFVGNTYQLSKLAATKKGQYLALEELRQRYNSDIIGLKLGREYVVIVFGNDLLSETFHRDEFQGRPDNFFMRLRTMGKRRGGITMTDGDLWKVHRSFAVRHLRLLGLGQRRVDELIYDEYQIMVQRLIDAPKSVTPASYLQSAVMNVLWELTAGSKFEDPKLLALMRKRSAAFDMAGGLLNQIPWLRYLAPTRTGFSLITDINQQLYSLINNIAEHKRTITDTTRDFIDAYLHQMKKEEADNNTTFTEEQLVAVCLDLFIAGSDTTSSTLDFAILAMARWPDVQAKLQSTLDEIQPPGTYITAEQILNRYVEAVLLETKRLNHVAPIIGPRRVLRSTHLNGYSIPNTTLLMSLYSVHHDQLKWGDPEVFRPERFMDTNGTLNTTEDMYFFGFGGKRRCPGEALAQRFVNLVFANLIHDFTIEIDQLPDGVNCGILLTPKPYKIKMTKRK
>myzPer.cyp_UUID=569___6DA1.v1
WGSVPLVDAIHSLYHRFDGQRYFGIYEGRQPMLVIRDPQLVHTIMVKDFRSFVDRNADKVSFVHDKLFDHLVNLRGEQWKAIRAKLSPTFSAAKLKSMLGDINVCTARLIDNLNGIVDVSEASAQFTTDTIGRCAFGLDCNTLSDPDSEFRRTGRAIFTPRLRSTLLSITRLLGFGQLLDVFRIRGMPGNIYDFFDNLLETTMEQHKYGENARNDFIALLVKLKEEEKLKEQGQLFTDDILAANAFVFFVAGFETTASTISYCLYELAMNPEIQIKLRENIKQTLNANDGKLAYDTLKDMKYLDMVINTFRLHPPVPVLNRVCTQKYTIEDSNITLNVGEKIIIPTYSLHHDPKYYSDPEIFDPERFTEENTSSRPHGTFLPFGDGPRICIGLRFAMMEAKTGLAEILSKFEVSPCKETQTPIKIRPRSILLTPNESIRLSFKSVGQ
>myzPer.cyp_UUID=570___6DA1.v2
WGSVPLVDAIHSLYHRFDGQRYFGIYEGRQPMLVIRDPQLVHTIMVKDFRSFVDRNADKVSFVHDKLFDHLVNLRGEQWKAIRAKLSPTFSAAKLKSMLGDINVCTARLIDNLNGIVDVSEASAQFTTDTIGRCAFGLDCNTLSDPDSEFRRTGRAIFTPRLRSTLLSITRLLGFGQLLDVFRIRGMPGNIYDFFDNLLETTMEQHKYGENARNDFIALLVKLKEEEKLKEQGQLFTDDILAANAFVFFVAGFETTASTISYCLYELAMNPEIQIKLRENIKQTLNANDGKLAYDTLKDMKYLDMVINTFRLHPPVPVLNRVCTQKYTIEDSNITLNVGEKIIIPTYSLHHDPKYYSDPEIFDPERFTEENTSSRPHGTFLPFGDGPRICIGLRFAMMEAKTGLAEILSKFEVSPCKETQTPIKIRPRSILLTPNESIRLSFKSVGQ
>myzPer.cyp_UUID=571___6DA2.v1
GRESGTITVDTLYRRFTGHRFFGLYQLRHPMLVVRDPVLVHAVLATEFASFHDRVMSRTSFEHDGLFNSLVNLRGDKWKAVRAKLSPTFTVAKLKAMFASLHVCTGQLTDKLLLLTSGGQGIIVNVTDISSKFTIDTIGRCAFGINCNTLFDANTEFQRAGQAVFTPTLKSSVLNFMRLIDLGWLVDLFRLRSMPDLVYEFYLNLFEDTLELRKNEKEDRNDFISILIRLRNDEKLNNSRVLFTDDVLASNAFVFFAAGFETTASAMSYCLYELALNQEIQIELRKQIKHTLDENEGILTYDAIKDMKYLDMVLNTLRMHPPGPGLLRVCTKKFKIPDSDITLDIGTKVLIPTYSLHYDPMYYPNPELFDPLRFTEDNKASRPNGTFLPFGDGPRICIGGLRFALMEAKTGLAEIISKFEIFPCEYTKIPIKLNPRSILLTPNEPIRLLFKQIT
>myzPer.cyp_UUID=572___6DA2.v2
GRESGTITVDTLYRRFTGHRFFGLYQLRHPMLVVRDPVLVHAVLATEFASFHDRVMSRTSFEHDGLFNSLVNLRGDKWKAVRAKLSPTFTVAKLKAMFASLHVCTGQLTDKLLLLTSGGQGIIVNVTDISSKFTIDTIGRCAFGINCNTLFDANTEFQRAGQAVFTPTLKSSVLNFMRLIDLGWLVDLFRLRSMPDLVYEFYLNLFEDTLELRKNEKEDRNDFISILIRLRNDEKLNNSRVLFTDDVLASNAFVFFAAGFETTASAMSYCLYELALNQEIQIELRKQIKHTLDENEGILTYDAIKDMKYLDMVLNTLRMHPPGPGLLRVCTKKFKIPDSDITLDIGTKVLIPTYSLHYDPMYYPNPELFDPLRFTEDNKASRPNGTFLPFGDGPRICIGGLRFALMEAKTGLAEIISKFEIFPCEYTKIPIKLNPRSILLTPNEPIRLLFKQIT
>myzPer.cyp_UUID=78___6DA1.v1
SGVWSIPFLQLCAAAVLLVTFLCYVYLTYHYGKWPGLGVPHAAPSPPFGSLRDVVMGSVPLVDAIHSLYHRFDGQRYFGIYEGRQPMLVIRDPQLVHTIMVKDFRSFVDRNADKVSFVHDKLFDHLVNLRGEQWKAIRAKLSPTFSAAKLKSMLGDINVCTARLIDNLNGQMMKNSGIVDVSEASAQFTTDTIGRCAFGLDCNTLSDPDSEFRRTGRAIFTPRLRSTLLSITRLLGFGQLLDVFRIRGMPGNIYDFFDNLLETTMEQHKYGENARNDFIALLVKLKEEEKLKEQGQLFTDDILAANAFVFFVAGFETTASTISYCLYELAMNPEIQIKLRENIKQTLNANDGKLAYDTLKDMKYLDMVINTFRLHPPVPVLNRVCTQKYTIEDSNITLNVGEKIIIPTYSLHHDPKYYSDPEIFDPERFTEENTSSRPHGTFLPFGDGPRICIGLRFAMMEAKTGLAEILSKFEVSPCKETQTPIKIRPRSILLTPNESIRLSFKSVGQ
>myzPer.cyp_UUID=79___6DA1.v2
SGVWSIPFLQLCAAAVLLVTFLCYVYLTYHYGKWPGLGVPHAAPSPPFGSLRDVVMGSVPLVDAIHSLYHRFDGQRYFGIYEGRQPMLVIRDPQLVHTIMVKDFRSFVDRNADKVSFVHDKLFDHLVNLRGEQWKAIRAKLSPTFSAAKLKSMLGDINVCTARLIDNLNGQMMKNSGIVDVSEASAQFTTDTIGRCAFGLDCNTLSDPDSEFRRTGRAIFTPRLRSTLLSITRLLGFGQLLDVFRIRGMPGNIYDFFDNLLETTMEQHKYGENARNDFIALLVKLKEEEKLKEQGQLFTDDILAANAFVFFVAGFETTASTISYCLYELAMNPEIQIKLRENIKQTLNANDGKLAYDTLKDMKYLDMVINTFRLHPPVPVLNRVCTQKYTIEDSNITLNVGEKIIIPTYSLHHDPKYYSDPEIFDPERFTEENTSSRPHGTFLPFGDGPRICIGLRFAMMEAKTGLAEILSKFEVSPCKETQTPIKIRPRSILLTPNESIRLSFKSVGQ
>myzPer.cyp_UUID=80___6DA2.v1
GRESGTITVDTLYRRFTGHRFFGLYQLRHPMLVVRDPVLVHAVLATEFASFHDRVMSRTSFEHDGLFNSLVNLRGDKWKAVRAKLSPTFTVAKLKAMFASLHVCTGQLTDKLLLLTSGGQGIIVNVTDISSKFTIDTIGRCAFGINCNTLFDANTEFQRAGQAVFTPTLKSSVLNFMRLIDLGWLVDLFRLRSMPDLVYEFYLNLFEDTLELRKNEKEDRNDFISILIRLRNDEKLNNSRVLFTDDVLASNAFVFFAAGFETTASAMSYCLYELALNQEIQIELRKQIKHTLDENEGILTYDAIKDMKYLDMVLNTLRMHPPGPGLLRVCTKKFKIPDSDITLDIGTKVLIPTYSLHYDPMYYPNPELFDPLRFTEDNKASRPNGTFLPFGDGPRICIGGLRFALMEAKTGLAEIISKFEIFPCEYTKIPIKLNPRSILLTPNEPIRLLFKQIT
>myzPer.cyp_UUID=81___6DA2.v2
GRESGTITVDTLYRRFTGHRFFGLYQLRHPMLVVRDPVLVHAVLATEFASFHDRVMSRTSFEHDGLFNSLVNLRGDKWKAVRAKLSPTFTVAKLKAMFASLHVCTGQLTDKLLLLTSGGQGIIVNVTDISSKFTIDTIGRCAFGINCNTLFDANTEFQRAGQAVFTPTLKSSVLNFMRLIDLGWLVDLFRLRSMPDLVYEFYLNLFEDTLELRKNEKEDRNDFISILIRLRNDEKLNNSRVLFTDDVLASNAFVFFAAGFETTASAMSYCLYELALNQEIQIELRKQIKHTLDENEGILTYDAIKDMKYLDMVLNTLRMHPPGPGLLRVCTKKFKIPDSDITLDIGTKVLIPTYSLHYDPMYYPNPELFDPLRFTEDNKASRPNGTFLPFGDGPRICIGGLRFALMEAKTGLAEIISKFEIFPCEYTKIPIKLNPRSILLTPNEPIRLLFKQIT
>penNig.cyp_UUID=101___380C6
EVSQDFPMTSKHSVGGLRMSSTELTAYGVISFVVVLWCHYKWNRRHFERLASKMMGPPSYPIVGTGLEFVGTPQIVLNSSKALEKDQFYKFFKNTVGEGLFSAPHKWRRHRRLITPVFNANLLDQFFPVFNEKNRILTRNLKKEVGKTQPFDLWDYIADTTLDIICSELDSMRIYKPWLYPDIIFSIYGKLTGLHKVYKTLHKLPNQVLKVFLDTLLDLNEAGANFSDEELRDEVVTMMIGDKVYDEIYDVLGDSDQTITIEDTTKLVYLEQCLRETLRLYPIGPLLLRQLQDDVKISGDYTLPKGTTCIISPICTHHIPELYPNPWSFNPDNFDAENVSKRHKFSFIAFSGGPRGGSKYAMLSMKVLVSTFLRNYSVHTDIKLSDIKLKLDLLMRSANGYPVTIQPRDRRPTYKQ
>penNig.cyp_UUID=102___4CH1
WYLTVITLIAILVVIMVLRLESRRKRALANKIPGPDGSIFIGLLPLFLQGPEKVISNGLKVFQKYEKSLFKVWILNNLYIVLTQPEDIEMVLTNPKLQKKSKEYLVLQESIMGQGIFSIDDIKKWKSNKMVSGGFSFTIIKSFIPIFYEESNVLNDILKQKYDFKSNECDISVPVSMATMEMIGKTALGVKFNAQNGGRHRFVENLQTAMWEYRITHPWYLSKTLFRFSLVNQKHNQSQKIINEFTDEIINKKLDELNQNANNEKKVETGDEDICRKTKTVIEILLGNYHEMSHEQIRDELVTIMIVFEELQSIFSIGDHNRTPTYEDLQQMEYLERVIKETLRIFPPLPVFGRSLDEEMKIGEYLCPAG
>penNig.cyp_UUID=132___6DC1
VLFDCLLLNLVAYAIIISTSFYFYLRYRYTFWQRQGCPVPLKPHIIYGHTMEVTKMKTWVGEHYASIYYNTDGYKFVGFYQFQKPKLMLRDLNIIKDVFTKDFSTFPNRGIVFDDKLEPLTGNLLTLEGHKWKVLRNKLTPAFTIGKIKNMIDLIDGRAQEMVKVLESSAVIGEQVDFKFTMDVLAAQCFVWFIGGYETSSITLTFTFFELAQNQDVQMRAQDEIDSVLSKHDGKLTYEILQEMPYLDMIVSALRKYPPVPNLTRKAEKSYKLPNSDFTLDKGLQVVIPVYAIHNDPEYWPEPEKFIPERFTEDEKHNRPQYAYLPFGAGPRLCIMRFGMMQVKVALFRILSKYNISLSDSMKLPIKLNPKTIPANPDGGMFLHVTKRK
>penNig.cyp_UUID=133___6DD1
YSDFPREKFVGMYQLQTPTLLLRDPETIRLFLVKSFAHFTDRGFLYDGHREPLTKHLVNLEGDTWKILRQKLTPTFSSGKIKSMLGLLQGCGVQLIEYMEVSESGKTEFEIRDLTAKFTTDVIGTCAFGLECNSLKDSQSEFRRMGCAVLNSSASLALAKMVRVFFPKLFKALKLRTFPAEVQQFFMGIVKQTIDFRNTNQVRRNDFIQLLLEIKNQNHNQENTSNSIELTEELITAQVVFFLAGFETSSTTLSFCLYEMAVNQDIQNRVYDEINDTAERYGLPFSYEAISSMNYLEQCLKTMRKYPPVQALARMCTKQFRVPGTDLDLDVGTAVLIPVYAIHHDPQYYPEPEAFDPDRFAKDGDGGSGDNGRPAGVFLPFGDGPRICIGMRFAMLEMKLALAQFLHSYLVTLNDKSCARIEFEPASFLSCPKGGIWLNVNKRIS
>penNig.cyp_UUID=135___315A1
CSLVLVNSTKTRFMSTSYLKNIRTESKKEIPVVKGLPVVGTMFSILAAGGGRKLHEYIDKRHQQYGSVFREKLGSVDAIWISNPLDMKLLFAQEGKFPKHILPEAWLLYNETYGQQRGLYFMFRDGKEWWKYRQIFNKLMLKDLNVHFIKSYKTVINDLLNEWELSNGQVVPNLIADLYKISISMVAHLVGEVYDDYKNDLSDDVNCLAQCIQKVFQCTVKFTVIPAKTSKLLKLNIWNDFVLAVDNSIKSGKNLNNLVSKLMSFNGDGLLNSILNVHGIPIDMIKRLIIDFIIAAGDTAYSTQWSLYTLGLHKSIQNNLRHTLLETDFLECDYLNNILKEVLRMYPLAPFLARIPPTDVYLTDHMIPANLVVMSMFTSGRNGKYFNSPNEFKPDRWNRLKSNKYNGVNEPFATLPYGFGARSCIGQKMAHVQMCLTLA
>penNig.cyp_UUID=138___302A1
STLFQILRFSSTGTTVVKEFDEIPGPTSLPLVGTLYQYLPVFGKYKFDRLHRNGLAKFRQYGPVVREDIVPGVSIVWIFKPEDIDTLYRKEGRYPERRSHLALQKYRLSKPDIYNTGGLLPTYYVAFDERLQRFEDEEWNSESECSKLIKAAHDINSAILKTDNGPQLWRKFDTPMYKSIRKGHEHIE
>penNig.cyp_UUID=139___4CH3
RKIVIRGFKFTPIKSFIPIFYQEANVLAEILQEKCVLKSNECNISGPVSMATMEMIGKTALGVTFNAQTSGCNQFIEHLQTAMHWEYRITHPWYLNNTLFRFSSVKREHDQSQKIINEFTNEIIKKKIIELTQNINNNSEKKIEKDDENCCSKSKTVLEILLGSSHKMDHEQIRDEIVTIMIGQVFEEIQSIFLNGDRNRPPTYKDFQQMKYVEMVIKETLRLFPPLPFLGRRLDENMKIGEYICPAGATLIICPIFVQSSPLYYTDSEKFNPDNFLPDACGSRHSYAYIPFGAGIRNCIGIKYAMLQIKTVISTLVRKIKFFPCDRCPTPEDLRLMFLMTLKLVDGCYVKIEPR
>penNig.cyp_UUID=140___303A1
WILVLVLFSVVVALLSYLDMRKPKNYPPGPKWLPILGSALTVNSLRKQTGYLYRATICLAESYGPIVGLKVGKDRQVVCCGYNAIKEMLTKEEFDGRPQGPFYETRTWGTRRGLLLTDEEFWVEQRRFVLRHLREFGFGKRTMAELVQEEAVQLVENFKEKIAKSKNGNGEVFEMRDAFSVGVLNTLWSMMASKRYNADDIELKNLQALLTELFANIDMVGALFSQFPFLRFIAPEASGYKSFVNIHQQVWRFLKAELDGHKETFILNQPRDLMDVYLQMLHSEDKKDSYSESQLLAICMDMFMAGSETTSKSLGFGFLYLLLNPEVQKKAQEEIDRVIGRDRLPTLNDRPMPYLEALVLESVRVFMGRTFSIPHRALKDTTLQGYHIPKTMVIANFAALLNDDDVWDNPDRFWPERFIGCDGKLIVPDEYLPFGYGKHRCMGQTLARSNIFLFSACLLQNFDFSVPDGQAPPSTLGVDGVTPSPGEFNAYVSLRS
>penNig.cyp_UUID=141___307A8
PVTAVLDGPTAYPVIGALYAMNGHRDRPFRRFAELARRYGPVYAMTMGSVPCVIVNDYPSIKEVLITNGSKFNGRLDFYRYNVLFAGDRNLALCDWSWLQETRRKIARIYCSPKVCSTNYSLLDSIASDELEVLLGSLTDVTVSGSERVVQVKQPLLMACANMFMRFMCSTQFAYGDHKFQTMVRAFDEIFWDINQSYTVDFLPWLRPFYAGHMRKLSTWSAHIRQFMMDTVVSKRSSYAKAVAAAIDDGYQSRDKQDDDEQEPTDFTDALLMNLHIESRLKMDHVLFELEDFIGGHSAVGNMVMLTLSMVATRPLVAQAIRNEAEQVTGGQRLVRLYDKPDMPYTEATLLETLRVISSPIVPRVATEDTTINFKISKGTCVIINNYEINTSPAYWDDPNVFDPNRFIYRKSGGKSCIRKPEYFLPFSTGKRTCIGQKLVSGFGFVLLAGILQRYEVKATAQLTIPEARLALPPDTYPLIMI
>penNig.cyp_UUID=142___314A1
LQKKYWTKIEGACCIVVACITALVRLVSKYVVGIYLSFENPSDIQRKIYKTVADIPGPRSLPVFGTRWIYWKFSLYKLNAVHLAYKMFIRYGDIICEEALWNIPVISVKNRDFIEKVLRQSGKYPIRPPNEVTANYRKSRPDRYTNTGLVNGEVWEMLRNKLTPELTSPRTIRRFLPEVNQLADDFNNLISQARDGNNVIKGFESYCNRMGLESMCGNTLVFLLYLVAKHPDVQEKIYNEVSQLAPAGTPITAEHLHKATYLRACISEAHRMVKQFQIDFKGQLKTEFEFLLTPIDANFILQDRIC
>penNig.cyp_UUID=143___314A3
MVLQKKYWTKIEGACCIVVACITALVRLVSKYVVGIYLS-FENPQRKIYKTVADIPGPRSLPVFGTRWIYWKFSLYKLNAVHLAYKDMFIRYGDIICEEALWNIPVISVKNRDFIEKVLRQSGKYPIRPPNEVTANYRKSRPDRYTNTGLVNQGEVWEMLRNKLTPELTSPRTIRRFLPEVNQLADDFNNLISQARDGNNVIKGFESYCNRMGLRLKPTAPCIARVLDSEIEYDNYRLPSGTVVLLHTGLACLDDNNFKDATSYKPERWLDELTKRSPFLVVPFGCGKRMCPGKRFIELELQIVLAKMVKQFQIDFKGQLKTEFEFLLTPIDANFILQDRIC
>penNig.cyp_UUID=147___301B1
GDYKVTEIDKLSLRLWKEYGDIVKIEKLLGRPDMVFLYDADEIEKVFRNEELMPHRPSMPSLNYYKHVLRKDFFGDLAGVIAVGEKWYEFRTKVQQPMLQPRTAKFYISTIEDTATAFVNIKKIKNKDQEVPDDFLNEIHKWSLEAKVALDQKLGCLEDKYAVDSDTQSLIDAINTFFANVPELELKIPFWKLFSTPTWRKYIKALDTITTSKHINRSMDQLLSQKSFCPDSQSSLLQRVLSLDPSNPKLAQILSLDMFIVGIDTRMYPVVIGNGRCMSKETIIRGYKIPKGVQVVFQHYAISNSSRYFSHPEQFLPERWLKGSGYKHHPFASLPFGYGKRMCLGRRFADLELQTVVSKIFQNFEVKYEHGDLEYTVHPIYMPNGPLKFKMIED
>penNig.cyp_UUID=149___6CY3
SSTTDWWIYIVTPCFFIVTVTYYFCISTFNKWEKLNVPYIKPIPLFGNFLNMALGKDHPLEFYDKIYYEFSGKRYGGLFQMRTPYLMVRDPEIINDMLIKDFACFPDRGIYSDFAANPLSNNLFFMENPQWKMIRNKLSPAFTPGKLKTMYDQIKECGDVLMKNINIDLIKNNNEIEVRDIMGKYSTDVRKYPVLVALFRKASQTYRVPNDSLIIEKGQKVIIPVYSLHYDSKYYTDPEKFIPERFSAEEKAKRPSGVYLPFGDGPRICIGGKRFAELEIKLALVEMLTKFEVITCEKTEIPLKYSNNVITLIPKDGIWLKFQKIA
>penNig.cyp_UUID=150___6CY4
TDWWIYIVTPCFFIVTVTYYFCISTFNKWEKLNVPYIKPIPLFGNFLNMALGKDHPLEFYDKIYYEFSGKRYGGLFQMRTPYLMVRDPEIINDMLIKDFACFPDRGIYSDFAANPLSNNLFFMENPQWKMIRNKLSPAFTPGKLKTMYDQIKECGDVLMKNINIDLIKNNNEIEVRDIMGKYSTDVTESQIVANAFVMFAAGFETVSSTISYCLYELALNKSIQDKVRQEIQLKMSQNGGQINHELLSDLNYLDMVIA
>penNig.cyp_UUID=153___305E1
GPMWMPFVGNTYQLANLTSTKNGQYLAFEELRQRYNSDIIGLKLGRELVVIVFGNDLLNETFHRSEFQGRPDNFFMKLRTMGKRRGGITMTDGDLWKVHRSFTVRHLKLLGLGQRRVDELIYDEYQLIVQRLFEETKSVTPFLYLQTAAMNVLWELTAGTKFNEPNLLNLMRKRSSAFDMAGGLLNQIPWIRYLAPARTGYSLIIDINQQIYSLISNIAEHKRTITDTTTRDFIDAYLHQMKKEDK-YNTTFTNTTILMSLYSIHHDQLKWGDPEVFRPERFIDTDGNFNTVEDMYFFGFGKRRCPGEALAQRFVNLVFANLVHDFIIEIDQLPDGVNAGILLTSKPYKIKMTKRK
>penNig.cyp_UUID=154___4CK1
DSSTLVLLCIAVALIAVALIGPAVRRREFVASFRSIAGPPSLPLFGNALQLNGSPSSKWHTRRKLLTSAFHFNILEEFIPLIEKQSKILVKMLRKELDNVTGFDIKPYAKLAALDTIGNTAMGCEINSQENSQLEYVKALDETAIMQKRFITPWLKPNFLFNLTSLSTRQNACIDVIHTFTRKVDTSSVTFSWIMYVLGKHPHAQDKILEELNKKIPNFGNEKLSVSMLSNLDYLERTIKEVLRLYPSVPFIGRQIYEPLTIGDHTILPGTSIFINVFALHRNEKHFENPEKFDPDRFLKKNKNNLHPYAFIPFSAGSRNCIGQKFAIIVLKIAVATMIKSYRVKSIDPEDKLGLVGEIVLNALNGINVTLEERT
>penNig.cyp_UUID=169___15A1
PSRIPLLGNYLQIRKLRNELGFYHLVWDKLAKCYGRVFSVKLGRIEAVVVSGYDAVRKVLSTDDFDGRPDGFFFRFRAFYKRGIVFVDGPMWNEQRKFCMQHLRKMGFGGDLMERIIIEEVNDLMADITKKCENGKPIEVHGLFDVSILNGLWAMLAGQRFALHDSRLARLMELVHISFRMLDMSGGILNQMPFVRFLAPNSSGYKDIKQILDEFYTFLKSVEEHKHRANDQEDFISAFLMEIEKNKESPGSFSEEQLLVILLDLFLAGSETTSSMLSFVILLLLKHQDIQDNVRAELDAVIGDREIQLEDKHRLNYLEAVLMEVQRHSNVAPLAIAHRTIRKTSLQEYIIPKTLVLASIWSVHMDVQHWGDPEVFRPERFLDSTGQIINDSWLIPFGVGRRRCLGEILAKTNVFMFIAKLIQNFEIRIPHGDQLPVQPQDGVTVSPSPFSAIFIPRQ-LSQ
>penNig.cyp_UUID=170___15A2
PSRIPLLGNYLQIRKLRNELGFYHLVWDKLAKCYGRVFSVKLGRIEAVVVSGYDAVRKVLSTDDFDGRPDGFFFRFRAFYKRGIVFVDGPMWNEQRKFCMQHLRKMGFGGDLMERIIIEEVNDLMADITKKCGKPIEVHGLFDVSILNGLWAMLAGQRFALHDSRLARLMELVHISFRMLDMSGGILNQMPFVRFLAPNSSGYKDIKQILDEFYTFLKSVEEHKHRANDQEDFISAFLMEIEKNKESPGSFSEEQLLVILLDLFLAGSETTSSMLSFVILLLLKHQDIQDNVRAELDAVIGDREIQLEDKKKLNYLEAVLMEVQRHSNVAPLAIAHRTIRKTSLQEYIIPKTLVLASIWSVHMDVQHWGDPEVFRPERFLDSTGQIINDSWLIPFGVGRRRCLGEILAKTNVFMFIAKLIQNFEIRIPHGDQLPVQPQDGVTVSPSPFSAIFIPR
>penNig.cyp_UUID=172___380C7
SDNHILPKGTTCIISVIGTHHFSELYPNPWTFNPENFSPENTINRHKYSFLAFSSGPRGCISKYAMMSMKVAMSMFLQNYSVHTHYTFDDIKLKLDLLLRSANGYPVTIQLRDRRPTYIRNKKL
>penNig.cyp_UUID=173___6DB1
ISKETIFVYTASAIVVLFAAVYLYYRNIYSYWKKMGVYHLEPIFFFGNAKDRVLFKKSFHEFHRDLYFKFKGHRYAYYLGRRPSLVILDPDIIKCIMIKDFNHFTDRQTMKFRTSEYITEMLINLKGSKWKRMRGQLTPAFTSGKLRTMEHLVDVCCNNMSDFLNENIKSQGYELEMKDFFGKFTLDVIATCAFGVESNSLKDVNGGFASRVSKFASLSIMKRLSLYIVLLFMPGIARFVPLSFFNMEVIQFLANVIKEAKKCRQSTGQLTEAQVVAQSVLFLIAGFETSSTLLTFTCYELAINQTIQVKLREEICSVLKQYNGKCTYEAMQEMPLLDMVLMTLRMHPPVAQLERVSTQDYTLPDSNLLLKKGMTVQIPVIGLHYDPDYYPDPYKFEPNRFSPEEKAKRSHYVFLPFGSGPRNCIGLGLRFALMSTKRGMVHLLKDFSIDLSNQMTVPYEYSKHSMLLKAKDGIKLSFKKLSV
>penNig.cyp_UUID=177___380A3
IVLNNSRALEKGQLYSFLKSLLGEGLLTASTAMDYRINEKHNKTEFLDLMTIADQLVKTVNRPYLYPSVFFSIYRSVSGLGEKLELINKLPLGSDTNATTECFCLLMMAIHQDIQDEVYNEIYNVVGDSDRDLTPEDTANFVYLEQVIKETLRMYPTISVFTRQLVEDINYILPRGASVTISPIVTHHCPHLYPNPEVFNPDNFNSENMAKRHKYSYIAFSGGPRGCI
>penNig.cyp_UUID=178___6DA1.v1
SSVWSIPFVQFYAVAVLLVAFLGYMYLTYHYGKWIELGVPHAAPSPPFGNLREVVMGRVPLVDVLHSLYRRFDGQRYFGIYEGRQPLLVVRDPQLVHAVMVKDFRSFVDRNANKVSFMHDKLFDHLVNLRGEQWKAIRAKLSPTFSAAKLKSMLGDINVCTARLIDNLNLQITNNSGFRLHPPVPVLNRVCTQKYTIPDSNITLNVGEKIIIPTYSLHRDPKYYSDPEIFNPERFTEENISSRPHGTFLPFGDGPRICIGRFAMMEAKTGLAEILSRFEVLPCKETQTPIKIRPRSILLTPNDPIRLLLKSVDQ
>penNig.cyp_UUID=179___6DA1.v2
SSVWSIPFVQFYAVAVLLVAFLGYMYLTYHYGKWIELGVPHAAPSPPFGNLREVVMGRVPLVDVLHSLYRRFDGQRYFGIYEGRQPLLVVRDPQLVHAVMVKDFRSFVDRNANKVSFMHDKLFDHLVNLRGEQWKAIRAKLSPTFSAAKLKSMLGDINVCTARLIDNLNLQITNNSGFRLHPPVPVLNRVCTQKYTIPDSNITLNVGEKIIIPTYSLHRDPKYYSDPEIFNPERFTEENISSRPHGTFLPFGDGPRICIGRFAMMEAKTGLAEILSRFEVLPCKETQTPIKIRPRSILLTPNDPIRLLLKSVDQ
>penNig.cyp_UUID=180___6DA2.v1
GRESGTVTVDTLYRRFAGHRYFGLYQLRHPVLVVRDPVLIHAVLATEFGSFHDRLMSRASFEHDGLFNSLVNLRGDKWKAVRAKLSPTFTVAKLKAMFASLHVCTGQLADKLLQLTSGGEGIIVNVTDISSKFTIDTIGRCAFGINCNTLFDSNTEFQRAGQAVFTPTLKSSVLNFMRLIDLGWLVDLLRLRSMPDIVYEFYLNLFKDTLELRKNEKEDRNDFISILIKLRNDEKTNNSQVLFTDDVLASNAFVFFAAGFETTASAMSYCLYELALNQDIQIELRKQIKHTLNENEGILTYDVLKDMKYLDMVLTLRMHPPGPGLLRVCTKKFKIPDSDITLDTGTKVLIPTYSLHHDPMYYPNPELFDPLRFTEENKALRPNGTFLPFGDGPRICIGGLRFAMMEAKTGLAEIISKFEIFPCKYTKIPIKLNPRSILLTPNEPICLLFKQIT
>penNig.cyp_UUID=181___6DA2.v2
GRESGTVTVDTLYRRFAGHRYFGLYQLRHPVLVVRDPVLIHAVLATEFGSFHDRLMSRASFEHDGLFNSLVNLRGDKWKAVRAKLSPTFTVAKLKAMFASLHVCTGQLADKLLQLTSGGEGIIVNVTDISSKFTIDTIGRCAFGINCNTLFDSNTEFQRAGQAVFTPTLKSSVLNFMRLIDLGWLVDLLRLRSMPDIVYEFYLNLFKDTLELRKNEKEDRNDFISILIKLRNDEKTNNSQVLFTDDVLASNAFVFFAAGFETTASAMSYCLYELALNQDIQIELRKQIKHTLNENEGILTYDVLKDMKYLDMVLTLRMHPPGPGLLRVCTKKFKIPDSDITLDTGTKVLIPTYSLHHDPMYYPNPELFDPLRFTEENKALRPNGTFLPFGDGPRICIGGLRFAMMEAKTGLAEIISKFEIFPCKYTKIPIKLNPRSILLTPNEPICLLFKQIT
>penNig.cyp_UUID=182___4CJ11
LLSSTQYINKGPEYEMLKPWLNDGLLLSSGGLKWQNRRKLLTNTFHFKTLDMYNPAVNKHAKVFTKKLLEVCAGDKEISIMEYVTLCSLDIICSACRSVIDRIFKFWLWNDLVYRISNSGRSFFKSISVLHEFTDNKRQTKSFLDLLLDVLNDNPDQMTIRDIREEVDTFLFEGHDTSSISMTITLLLLAMHPDIQQKYAMNQMKTVISTVLRNAKIITSGCKEDIKISMQLLIRIESLPKVTFCKL
>penNig.cyp_UUID=183___4CJ12
LLSNTQYIKKGPEYDMLKPWLNEGLLLSSGGQKWHTRRKLLTNTFHFKTLDMYNPSINKHSRILVDKLLDASANNDKEVSIADYVTLCSLDIICTIMGTEMNAQKGKSAEYVHSIKLEKPQKKSFLDLLLNVLNDTPNQMTDRDIREEVDTFLFEGHDTSSIAMTMILVLLGMHPSIQDKYIIPPMTTITVYPFILHRNEDIYPNAEEFIPERFLDEKNKTKFTFGYLPFSAGARNCIQKYAMNQMKTVISTILRNLRFESLGSKEDIQISTQLVLRIESLPKMKFFKL
>penNig.cyp_UUID=184___4CJ4
ACKSVIERIFKFWLWNNLVFRMSGSGQSFFKSIKVLHEFTDNNDRDIREEVDTFLFEGHDTSSISMTMTLMLLGIYPNIQQDRARDELRSIFGDSDRDATMEDLNAMKYVEAVIKESLRLYPSVPGITRELQMPLQLYTIPPMVTVAVYPFVLHRNEDIYPNPEEFIPERFLGEENRAKFQFGYLPFSAGARNCILGQKYAMNQMKTVISTILRNLRFESLGSKEDIQISTQLVLRIESLPKMKFFKL
>penNig.cyp_UUID=187___380B1
HNAAHVLPTTKSELYVYVSIAIFVVLWCRMRWQYRQFYRLADKIKGPPTYPLKGSIFDLSTTPIMYNFKKSAEKYNYEPVKLWVGPFLFVGVYKPEDVQVQIVLNSSKALEKGIIYHIIRHVVGEGVFTAPKWKKHRRVIASIFSSKFLDQLYPIFNENNKKLVENISKHVGEKRPFDIWDYIISCNLNNVAAMGYNLNDQRTLSEFVFAMKGSDTSAISECFCFLLLAMHQDINLELPKGTNVIVSPYVTHRCPQLYPNPDIFNPENFCAENEANRHKFSFLAFSGGPRGCLGVKYAMISMKLMMVAVLRRYSVHTDCKLSEIEMQIDLLAKKADGYPITIRPRERTPDLTTTFV
>penNig.cyp_UUID=188___15A1
PTRIPLLGNYLEIQKLKNKLGFYHLVWDELAKCYGQVYSVKFGPIEAVVVSGYDAVRQVLCKDDFDDQSDGFFFRTRAFYKRLSVEDHKCKSNDQEDFISIFLMDIEKNKESLGSFSEEQFVVILLDLFLAGSETTSITLSSVILYLLKNQDIQTKVHAELESVIGDREIRLTDKHRLNYLEAVLMEVQRHSNVVPLAIATNKTIRKTSLQEYIIPKTLILASIWSVHMDKQHWGDPEVFRPERFLDSTGKIINDNWFIPFGVG
>penNig.cyp_UUID=197___301A1
PYQISDLANVSYILYKQYGKIAKLGNLVGRPDLLFVYDTDEIEKVYRQEGDTPFRPSMPCLVKYKSQVRGQFFGRLPGVVGVGEPWREFRTKVQKPVLQPQTVKKYIQPIEEVSDYFIKQEMKNENSEMPADFDNEIHKWALECIGRVALDARLGCLRPDLPKNSEPQKIIDAAKYALRNVALLELKYPFWRYLPSTLWKKYVSNMDYFICMKYIDDAMLRLKNKPQSVNESELSLVERILANEPDPKTAYILALDLILVGIDTVFRMYSTVIGNGRTLQKDMVICGYRIPKGQLVFPTIVTGNMEEYVTDCKNFKPERWLKQSSDYIHPFASLPYGHGPRMCLGRRFADLEMQVFLAK
>penNig.cyp_UUID=205___6CY14
HRKYTIITALLRGPTQDYNVPGELLLI*KGQNILIPIYSIHHDPKYYPNPDTFDPERFTEEEKSKRPNGTFLPFGDGPRDCIKRVAELKLKLILSKILLKFEISPCGKIEIPLQIKKEREITSPKN
>penNig.cyp_UUID=219___380C8
YCPEPFKIWMGPYFGVTIVKPEDVQ
>penNig.cyp_UUID=224___6CY40
ISFPTYWLFDNVTCLSLIAVF-AGFYYYSTSTYGKWRKSKIPYVPPVPLFGNTFKMIMKLEHPIDTFKRIYHQFPDAKLLGFYQMRDPFLMIRDPELINTILVKDFSYFTDHGFDLDPSASVLANSLFFSNGQKWRTMRQKLSPGFTTGKLKDMHNQIKECSDEMLSGIVETLE-KTDRIDVKTVTAGFSTDVIGTCAFGLKLDTIKNDDSDFRRYVKMMFQSTPKQMFIQVLMMTCPWMIKLLRIQIFSVEATKFFYKVFVDVIKYREQHNVVRNDLTQTLMQARKELVLKEIIGNAILMFTAGSETVSSMLSFCLYELALNKEIQDKLRAEICSMKAKHDGQLNNDYLMDLHYTNMVLE
>penNig.cyp_UUID=225___6CY41
WLFDNVTCLSLIAVFAGFYYYSTSTYGKWRKSKIPYVPPVPLFGNTFKMIMKLEHPIDTFKRIYHQFPDAKLLGFYQMRDPFLMIRDPELINTILVKDFSYFTDHGFDLDPSASVLANSLFFSNGQKWRTMRQKLSPGFTTGKLKDMHNQIKECSDEMLSGIVETLE-KTDRIDVKTVTAGFSTDVIGTCAFGLKLDTIKNDDSDFRRYVKMMFQSTPKQMFIQVLMMTCPWMIKLLRIQIFSVEATKFFYKVFVDVIKYREQHNVVRNDLTQTLMQARKELVLKENSSDKFTDADIIGNAILMFTAGSETVSSMLSFCLYELALNKEIQDKLRAEICSMKAKHDGQLNNDYLMDLHYTNMVLE
>penNig.cyp_UUID=228___380C34
SNDYVLPKGTICIISIISTHHSPDLYTNPWSFNPENFSPENVAKRHKYSFIPFSGGPRGCIGSKYAMLSMKVTMSTFLRHFSVHTDIKLTDIKLKLDLLMRSVHGYPVTILPRNKIPTYMR
>penNig.cyp_UUID=229___380C40
SETSAITICFCLLMLAMHQDIPENFSPENVAKRHKYSFIRFSGGPRGCIGSKYAMLSMKVTMSTFLRHFSVHTDIKLTDIKLKLDLLMRSVHGYPVTILPRNK
>penNig.cyp_UUID=230___15A1
PTRVPLLGNYLEIRKLRKELGFYHLVWDQLAKYYGQVFSVKLGRIEAVVVSGYDAVRQVLCKDDFDGRPDGFFFRFRAFYKRLGGIVFVDGPTWTEQRKFCMQHLRKMGFGGDLMERIIIEEVNDLMLDISRKCENGKPIEVYGLFDVSVLNGLWAMLAGHRFALNDSRLARLMELVHVSFRMLDMSGGILNQMPFIRFLAPKCSGYKYLKQIINEFYTFLKSVEEHKCRINDQEDFISAFLMEIEKNKESPGSFSEEQLLVILLDLFLAGSETTSSMLSFVILLLLKHQDVQAKVHAELDAVIGDREIHLTDKHRLNYLEAVLMEVQRHSNVAPLAIAHRTIRKTSLQEYIIPKTLVLASIWSVHMDEQHWGDPKVFRPERFLDSTGKIINDTWFMPFGVGRRRCLGEILAKTNIFMFIAKLIQNFEIRIPCGAQLPDKSQDGVTISPSPFSAIFIPRRC*NQ
>penNig.cyp_UUID=231___15A2
PTRVPLLGNYLEIRKLRKELGFYHLVWDQLAKYYGQVFSVKLGRIEAVVVSGYDAVRQVLCKDDFDGRPDGFFFRFRAFYKRLGKKQGIVFVDGPTWTEQRKFCMQHLRKMGFGGDLMERIIIEEVNDLMLDGKPIEVYGLFDVSVLNGLWAMLAGHRFALNDSRLARLMELVHVSFRMLDMSGGILNQMPFIRFLAPKCSGYKYLKQIINEFYTFLKSVEEHKCRINDQEDFISAFLMEIEKNKESPGSFSEEQLLVILLDLFLAGSETTSSMLSFVILLLLKHQDVQAKVHAELDAVIGDREIHLTDKNKNYLEAVLMEVQRHSNVAPLAIAHRTIRKTSLQEYIIPKTLVLASIWSVHMDEQHWGDPKVFRPERFLDSTGKIINDTWFMPFGVGRRRCLGEILAKTNIFMFIAKLIQNFEIRIPCGAQLPDKSQDGVTISPSPFSAIFIPRR
>penNig.cyp_UUID=240___307C1
SSLTYLLLLVLTAVLLFLIRDELKTKQVDHNAGLVDPPAPKAWPIIGHLYLMARYKVPYRVFDEIMADLGSVFRLDLGSVPCVVVNGLNNIREVLMIKGDHFDSRPSFRRFNQLFKGDKNNAFCDWSQLQKTRRELLRAHTFPNTTSNMYTRLDRCLKTELADLTDTIDTMADTGRVDIKNMLLHTCANVFMSYFCSTRFSRSYDKFRDFIRNFDEVFYEVNQGAPCDFLPGLMPLYHWHFKKIRTWSSKIRNFMETEIFNQRKAAWVPGTKPLDFVDNLLDAVTQPDRDDEFDMNTGLFSLEDIIGGHAAITNFIVKTFGFLVDRPDVQRRIQEEADIVVRASGSVGLSDRSQMPYTEAVVYESLRLIASPIVPHLANRDTSVDGQLSSARAPH
>penNig.cyp_UUID=242___380C31
SNNYVLPKGTTCVISIWGAHHSPDLYPNPFSFNPENFSPENVAKRHRYSFIPFSGGPRGCIGSKYAMLSMKVTVATFLRYFSIHTEIKLTDIKLKLGLLMRSVHGYPVTIRSRDKR
>penNig.cyp_UUID=243___380C34
SNNYVLPKGTTCVISIWGAHHSPDLYPNPFSFNPENFSPENVAKRHRYSFIPFSGGPRGCIGSKYAMLSMKVTVATFLRYFSIHTEIKLTDIKLKLGLLMRSVHGYPVTIRSRDKRPSFN*N
>penNig.cyp_UUID=244___380C40
SETSAITICFCLLMLAMHRDIGSKYAMLSMKVTVATFLRYFSIHTEIKLTDIKLKLGLLMRSVHGYPVTIRSRDKRPSF
>penNig.cyp_UUID=245___380C34
SNDYVLPKGTICIISIISTHHSPDLYTNPWSFNPENFSPENVAKRHKYSFIPFSGGPRGCIGSKYAMLSMKVTMSTFLRHFSVHTDIELKDIKLKLGLLMRSMHGYPVTIRPRDRRPT
>penNig.cyp_UUID=247___380C31
SNNYVLPKGTICVISIWGAHHSPDLYPNPFSFNPENFSPENAAKRHRYSFIPFSGGPRGCIGSKYAMLSMKVTVAIFLRYFSIHTDIKLTDIKLKLGLLMRSVHGYPVTIRSRDKRPT
>penNig.cyp_UUID=248___380C34
SNNYVLPKGTICVISIWGAHHSPDLYPNPFSFNPENFSPENAAKRHRYSFIPFSGGPRGCIGSKYAMLSMKVTVAIFLRYFSIHTDIKLTDIKLKLGLLMRSVHGYPVTIRSRDKRPT
>penNig.cyp_UUID=249___380C31
SNNYVLPKGTICVISIWGAHHSPDLYPNPFSFNPENFSPENVAKRHRYSFIPFSGGPRGCIGSKYAMLSMKVTVATFLRYFSIHTEIKLTDIKLKLGLLMRSVDGYPVTIRSRDKRPT
>penNig.cyp_UUID=250___380C34
SNNYVLPKGTICVISIWGAHHSPDLYPNPFSFNPENFSPENVAKRHRYSFIPFSGGPRGCIGSKYAMLSMKVTVATFLRYFSIHTEIKLTDIKLKLGLLMRSVDGYPVTIRSRDKRPTFK*N
>penNig.cyp_UUID=39___18A1
TAEIMSDN-DGYSRELWLNAVAAALGLTYSAYRQLRAARTLPPGPWGVPFLGYAPFLSNHCTYLKYNELARRYGPICSFTQRGNTVILLSDHKLIKTAFDMKQITGRPNDGYMDIIGGYGGAVNSTGKLWESQRKFLHLVLRHMGMTFTGHNRLNMENRIMEVSTLTETFHRACGKSIDLNAGSLCLAITNVISSLTMSVRFEPNDPRFERYMHMVDEGFKLFGMLRPVSLFLPRRHITDERNIQEKIKNNHREIAGYFQNIIEEHRSTFDSNCIRDLVDAYLLEIKRSQEAGTMDQLFQGLDPNRQVQQILGDLFSAGMETIKNTILWAVVYMLHYPDVMTKVQDEIDSVVGQYKSPVLDDYPNLPYTQATLYEVLRKSSITPLGTTHATTSDVTLNGYHIPTGAQIIPLQHFVHNDPNLWDEPEAFKPERFINAEGKVKKPDCFLPFGVGRKCLGETLAQMELYLFFSTLLHEFDVCLPDGDELPSMDGQVGITLTPQSFKVVMKARNK
>penNig.cyp_UUID=40___306A1
MFWTIVVILFGVLYAGYLWRFNRNLPPGPWGVPIFGYLPWLNPTEPYKTLTALAYKYGPIYSIQMGKHFAVVMSDPTLVRMALAQNELADRTNFEVVNEIMQEHIFAHGPLCKEQRKFVCNWLKVIGVTKFGNKKNNLQLLIADAVSTTIKLRQSNNCPIDTGTFFLVHIGDFINLIVLGKAWPEDDPNWIYLRNLAEDGSKKFAIATTLSVLPILVIPKYRNTVFEIIEGVKNTHSIYKTLMEKRGNEINECDDLMAMFMKEMTKRINDKDSHFFTEKQCCFLLSDLFGAGVETTVNTLRWFLLYMALNKEINDLQRLLDSACIDGGIIDLGHIESIQLLKACVYETMRLRPVAPSGIPRSVNSEITILGYRIPKGTMVLPLQWAMHHDEKYWTDPQTFQPKRFLDDEGNMINNKAFMPFQAGKRACVGDTLSYWLLYLFSANIIYNFNVSTEDGLSEKEINTIMDGEFGITLSPATHNIVFKSRI
>penNig.cyp_UUID=41___307A2
DTANGVVAGANSVTVALSLLLFVVLLMLAAVSACGRGPWACTRRRPGTATAARTAVP--NGPTAYPVIGSLHAMNGHQDRPFRRFAELARKYGPVYSMTMGSTPCVIVNDYPSIKEVLITNGSKFGGRPNFTRYNVLFAGDRNNLALCDWSWLQETRRKIARMYCSPKVCSSNYGLLDSIASDELSAFLESLAAITVRGSEREVQVKQPLLMASANMFIRFMCSTQFEYGDPKFQTMVRTFDEIFWDINQGYAVDFMPWLRPFYVGHMRKLSAWSAHIRHFIMDVVVSKRTSYAKAVAASADVAADQSR------DDDDEQEPTDFTDALLMSLRKEPGLKMDHVLFELEDFIGGHSAVGNMVMLALSMVSTRPHVAQAIRDETEQVTGGQRLVRLYDKPYMPYTEATLFETLRVISSPIVPHVATEDTTIKGFRISKGTCIIINNYEINTSAKYWVDPEVFDPSRFVYHKAGAQPCIRKPEYFLPFSTGKRTCIGQQLVSGFGFVLLAGVLQRYEVKATAQLVIPEARLALPPDTYPLILKPIDG
>penNig.cyp_UUID=42___4G51
QVILGSHVYIDKSPEYRLFEPWLGNGLLISTGGDKWRAHRKLIAPTFHLNVLKSFVTLFNVNSLDTVNKLKKMGSSTFDIHDFMSECTVEILLMCDILHMRHTNLWLKPDFIFNFTKYAKEQVGLLDLIHSLTNNGEKKRVAFLDLLIECSENGVVLSDEEVREQVDTIMFEGHDTTAAGSSFFLCLMGAHQDIQKVVDELYSIFGDSDRPVTFQDTLQMKYMERCIMETLRMYPPVPIISRQIKENVKLSRDITLPVGATIIIATFKMHRNEELFPNPDVFNPDNFLPEKSASRHYYAYVPFSAGPRSCVGRKYAMLKLKIILSTILRNFKVNSNLSEKDWKLQADIILKRTDGFKLNLEPRKSLAKTTA
>penNig.cyp_UUID=50___380C34
NQSKLFLDTLIKLNNEGGNFSDSDIRDEVVTMLTGSNNYVLPKGTMCVISIWGTHQSPDLYPNPLSFNPENFSPENVAKRHRYSFIPFSGGPRGCI
>penNig.cyp_UUID=51___380C40
SETSAITICFCLLMLAMHQDIQ
>penNig.cyp_UUID=65___4CJ10
LLSSSQHINKGPEYGMLKPWLNKGLLTSGQKWQMRRKLLTYTFHFKILETYIPTFNKHAQCLTKKLENMASNNQRVSIYTCMTLCTLDIVCTDITIKRIFTFWLWNESIFNLSQNGRDFYKSLKVLHTFTENVEELYSIFGDSDREATMADLKSMTYLDRVIKETLRLYPSVPSITRMLKQHLHIYTIPSQSVVLVIPYLLHREEKYFSNPLKFDPDRFLPENSNDRHNYAFIPFSAGPRNCI
>penNig.cyp_UUID=66___6CY31
LEHPIDAIERMYHRCPDAKLYGFYQMREPMLMVRDPELINTILVKDFSHFTDHGVDLDPSTSVLAKSLFFANGQKWRTMRQKLSPGFTTGKLKDTHAQINECSDEMVSGIVETIGKKTDQIDVKTMTSGFSTDVIGTCAFGLKLDTIKNDDSDFRRYVKMIFQSSVRQMIVQALMMICPRAIKLLRIKMFSAEATNFFYKVFTDVFDYREEHKVVRNDLLQTLMQARKELVETGRKYSIAFSLMRVATKTYILPDKSFVIEKGQKIFIPMFSIHRDPKYYPNPLHFDPERFSMEQKSQRPHGTYIPFGDGPRLCIGKRFAESEMKLVLSNVLSKFEVLPCEQTEIPLEIRSGTGFTTPKNGVVLKFRRIIEH
>penNig.cyp_UUID=67___6CY38
KRFAESEMKLVLSNVLSKFEVLPCEQTEIPLEIRSGTGFTTPKNGVVLKFRRIIEH
>penNig.cyp_UUID=68___6CY41
DWLLDNVTFLSVIAVFAGFYYYSTSTYGKWRKLNIPYEHPVPLFGNTVGVMLKLEHPIDAIERMYHRCPDAKLYGFYQMREPMLMVRDPELINTILVKDFSHFTDHGVDLDPSTSVLAKSLFFANGQKWRTMRQKLSPGFTTGKLKDTHAQINECSDEMVSGIVETIGKKTDQIDVKTMTSGFSTDVIGTCAFGLKLDTIKNDDSDFRRYVKMIFQSSVRQMIVQALMMICPRAIKLLRIKMFSAEATNFFYKVFTDVFDYREEHKVVRNDLLQTLMQARKELVLEEN
>penNig.cyp_UUID=70___6CY18
FPFTSIWWINIITLCLFIFVIIYYFCTWNFNKWKKINVPYIKPIPLFGNFLDVAFGVKHPIDFYRKIYYELAGHKYGGLFQMRTPYLMIRDPEIINNVLIKDFSNFPNRGIYSDFSANPMSNQLFFMENPQWKLIRKILSPVFTSGKLKLMYDQIKECGDELIKNIHKDLTKTDNIMEVRDILGKYSTDVIGTCFFGLKLNAISNDNSPFRKYGKSLFMPSLRTHLRELSLMITPTLLNILKFKDFPADATEFFHSAFHETIAYREKNNIVRNDFVQTLIQARNDLVLNKNISQRFLESQIVANAFVMFAAGFETVSTAVSFCLYELALKKHIQDKVRNEINLKITENNGLINNDLLINLNYLDMVLATLRKYPPTFALFRKALQTYHVPNDSLTIEKDQKVIIPIHSLHYDPQYFPDPEVFNPERFSPEEKSKRKNGTYLPFGDGPRLCIGIGKRFAEMEIKLALVEILTNFEAKPCERTEIPIRFSKKAMITVPENGIWLAFKK
>penNig.cyp_UUID=71___6CZ1
VLVAAFLGAVYMYSTWTYGHWSKLGIRSPSAPVPMFGHAMPSMLGRMHFMDVLHNLYKELGGQRFGGIYTMRTPQLLVKDPELIGHILIKDFNNFTDRGIYAGTHTNPLNNNIFFTRGERWKTMRQKLSPTFTANKLKYMNEQVKECSDSLLSTIGKTLDDDAGRIEIREMMAKYSTDVIGSCAFGLKLDAINDPNSEFRKHGKNVFQPSLRSKIRVAVIFMQPSLLSIFRVHHYSHRTIRFFHDAFKQTIEYREKHNEDRKDFVQHLMKAREDLVLNPNLKPEKFTEMDIVANAYILFIAGFETVSTSMSFCMYELALRKDIQDKVRKEILEVKSKYNGQMNSECLNELHYMGMVIKTLRKYPPLVTLNRVVTKPYILPGTQIELKTGTKIVIPVHAIHYDPKYYSDPEAFDPDRFSDENIHNLQPNTYMPFGDGPRFCIGKRFAEFEMKMALSEVLTNYEVTSCDKTQIPIKYVIGSFVNIPESIWLKFKKLNT
>penNig.cyp_UUID=87___6CY12
ISRLIDFLFGTPAISAFVVLAAFVYYYTTNTYDKWLKLNVPHDPPWPLVGNTVKMFAMVEHQLATIDGIYKRFAGNKYCGFYQMKTPFLMIRDPELINNILVKDFSHFADRGFHKDPALNPTANGLFFMDGSKWKVMRQKLSPGFTSGKLKLAHNQIAECSAELMRYITVKMKENDSIEVKEVMSKYSTDVIGTCAFGLKLDTVKNDDSDFRLYGRKILKMNFRFLLAEMVSPKLLKLLGITEFPPEASAFYKSAFDEVIRYREANNIVRHDVAQTLIEAKKELVLGSTDETERMYTVTNALFREAVKTYNVPGESLVIEKGIKIMIPINSIHHDPKYYPDPYTFDPQRFSPEEKAKRQSGTYLPFGDGPRFCIGKRFAELEMKMVLSQIITTFRILPCEKTEVPLKLQNGLPMMVAKNGIWLRFQIIS
>penNig.cyp_UUID=89___353B1
FIDEYLKQAHEHNAFVNAINTNSNLSNTDINLLVLEIFFGGIDATTLAMTLYYISQDENVQKACQEDVLQDSNTYLKACIKETLRLSPTAGANARYLPKTTVIGGYEIPLVMAFNSLTSTKEKYFKAPLEYQPSRWLRNSKNQKFDPYASLPFGHGPRMCPGKYIAMQEMTILLSEV
>penNig.cyp_UUID=92___6CY14
ISYLTN*LFNYIVLSLIFVCTFLYYYTTSMYDTWSKLNVPFSKPVLFFGNIFKMFAGLERQVDMFGRIYQQFPGEKFYGFYQMSTPFLMIRDPDLINTMIIKDFSYFTDHDIDMNPSINVMARSLFFTIGQKWKTMRQKLSSRFTSGKLKGTHEQIRECSDQLTNCINEKSKESDDGIEVYELVGNLTTDVIGMCAFGMEKYCELDIIANTMLLFTAGSETVTATAYFCFYELALNKYIQDRLHAEIISSKIKYSEQLNNEFLKDLNYADMILD
>penNig.cyp_UUID=93___4CJ1
VLLSSVQHITKGPDYEMLEPWLNKGLLTSTVSHILIKRIFTFWYWNEIVFNLSSIGREFRKSLKLLHDFTENGKKRIYSFLDLLVGVSEENPSVMSDKDIREEVDTFLFEGHDTSSIAITMAIIHLGLNQNMDKYTIPSKSVIVVVPHLLHRDENIYPNPEKFDPDRFLPEQCNGRHPYAYIPFSAGPRNCI
>penNig.cyp_UUID=94___6CY9
QVLLELVTGWWTVALLATFVAAAYHFTTSTFGYWRDRGVPYVRPVVPLFGNIGGLALGTEHQSRMFGRIYDGFRGHRYGGFFQMRTPHLMICDPALVNRVLIGDFAHFTDHGMFVSGPEENPLGNGLFNMKGAQWKIMRQKLSPVFTAGKLRHMRGQVIACSEQLMRNVAADLTAGGGQMEVRDMLGKYSTDVIGTCAFGLQLNVINDERSAFRKYGKAVFAPSFRTLIRELAWMVSPALRRMLHISDLPPDAIQFFTSAFTDTMHERQERNLVRNDVMQSLIQARTDLVVNKTEPVTFVETDIVANAFLLFAAGFETVSTTMSFCLYELALKKPIQDKVREEMNTMKNKYNDETDNDFLKELHYLEMVLGKRFAEMEMKLALTELLTKYEVEPCEKTDIPMRFSKRSLIITPENGIWLKFKPIQSSK
>rhoMai.cyp_UUID=109___18A1
TAETMSDGG-GYSRELWLNAVAAALGLTYSAYQQLRAARTLPPGPWGVPFLGYAPFLSNHCTYLKYNELARRYGPICSFTQRGNTVILLSDHKLIKTAFDMKQITGRPDDGYMDIIGGYGGAVNSTGKLWESQRKFLHLVLRHMGMTFTGHNRLNMENRIMEVSTLTETFHKACGKPIDLNAGSLCLAITNVISSLTMSVRFEPNDPRFERYMHMVDEGFKLFGMLRPVSLFLPRRHINDERNIQEKIKNNHREIAGYFQNIIDEHRSIFDPNCIRDLVDAYLLEIKRSQEAGTMDQLFQGLDPNRQVQQILGDLFSAGMETIKNTILWAMVYMLHYPDVMTKVQDEIDSVVGQYKSPVLDDYPNLPYTQATLYEVLRKSSITPLGTTHATTSDVTLNGYHIPTGAQIIPLQHFVHNDPNLWDEPEAFKPERFINAEGKVKKPDCFLPFGVGRKCLGETLAQMELYLFFSTLLHEFDICLPDGDELPSMDGQVGITLTPQSFRVVMKAR
>rhoMai.cyp_UUID=11___314A1
DAQRKIYKTVADIPGPRSLPVFGTRWIYWKFGLYKLNAVHLAYKGEVWAMLRNKLTPELTSPRTIRRFLPEVNQLADDFINLISQARDTNNEVKIFESYCNRMGLESIVSEIVDSALIDEEQSCTDVRSVFVSILQASELDNRDKKAAIIDYIAAGIKTGNTLVFLLYLVAKHPDVQEKIYNEISLLAPAGTPITAEHLHKATYLHACISEAHRVVLLHTGLACLDDKNFKDATSYKPERWLDDLTKKSPFLVAPFGCGKRMCPGKRFIELELQIVLAK
>rhoMai.cyp_UUID=110___301A1
KNIRQLQIHTMRWRSTATAHSPHVSTGSPEDLEVTNELITAKHYSQVPGPMPWPIIGNTWRMLPVIPYQISDLANVSYILYKQYGKIAKLGNLVGRPDLLFVYDADEIEKVYRQEGDTPFRPSMPCLVKYKSQVRGQFFGRLPGVVGVHGEPWREFRTKVQKPVLQPQTVKKYIQPIEEVSDYFIMQEMKNENSEMPADFDNEIHKWALECIGRVALDARLGCLRPDLPKNSEPQKIINAAKYALRNVALLELKYPFWRYLPSTLWKKYVSNMDYFIICMKYIDDAMLRLKNKSQSVNETELSLVERILANESDPKTAYILALDLILVGIDTVISMAVCSMLYQIATRPEEQEKIHQEILKILPNKEDKLDASKLEKMVYLKAFIKEVRMYSTVIGNGRTLQKDMVICGYRIPKQLVFPTIVTGNMEEYVTDCKQFKPERWLKQSSDYIHPFASLPYGHGPRMCLGRRFADLEMQVFLALIRSHKLEYLHKPLDYKVTFMYAPDGELKFKMTERPTS
>rhoMai.cyp_UUID=111___301B1
IGDYKVTEIDKLSLRLWKEYGDIVKIEKLLGRPDMVFLYDADEIEKVFRNEELMPHRPSMPSLNYYKHVLRKDFFGDLAGVIAVHGQKWYEFRSKVQQPMLQPRTAKFYIGTIEDTASAFVNRIKKIKNNHQEVPDDFLNEIHKWSLEIARVALDQKLGCLEDEHTVDSDTQNLIDAINTFFANVPELELKIPFWKLFSTPTWRKYINALDTITVTSKHINRSMDQLLSQKSFCPDSQSSLLQRVLSLDPSNPKLAQILSLDMFIVGIDTRMYPVVIGNGRCMTKETIISGYKIPKGQVVFQHYAISNSSRYFSNPEQFLPERWLKGSGYKHHPFASLPFGYGKRMCLGRRFADLELQTVVSKIFQNFEVKYEYGNLEYTVHPIYMPDGPLKFKMIED
>rhoMai.cyp_UUID=112___302A1
STLFQILRFFSTETKNVKEFNEIPGPISLPLVGTLYQYFPVFGKYKFDRLHHNGLAKLRQYGPVVREDIVPGVSIVWIFKPEDIEMLYRKEGRYPERRSHLALQKYRLSKPEVYNTGGLLPNGTDWWRLRKAFQKHLSKVQCIKGYVDSTNTVVGEFIDRRIKREGRTDDFSPELSRLFLETYYVAFDERLQWFKDEEWDSDSECSKLIKAAHDINSAILKTDNGPQLWRKFDTPMYKSIKKGHEHIEALKVVSEKLTSIKTTDSKTSLLGEYLNSKETDSKDVIGMTVDTLLAGIDTATYSCCFGLYHLSSNPDVQEKMFSEAQALLPDGNTPVTYGMLERAVYAKAVVKEMFRMNPISVGVGRILPEECVFSGYRVPAG
>rhoMai.cyp_UUID=113___303A1
WILVLVLFSVVVALLSYLDMRKPKNYPPGPKWLPVLGSALTVNSLRKQTGYLYRATICLAESYGPIVGLKVGKDRQVVCCGYNAIKEMLTKEEFDGRPQGPFYETRTWGTRRGLLLTDEEFWVEQRRFVLRHLREFGFGKRTMAELVQEEAVQLVDDFKNKIAKSKNGTGEVFEMRDAFSVGVLNTLWSMMASKRYNEDDIELKNLQALLTELFANIDMVGALFSQFPFLRFIAPEASGYKSFVNIHQQVWKFLKAELDDHKETFILNQPRDLMDVYLQMLHSQDKKESYSESQLLAICMDMFMAGSETTSKSLGFGFLYLLLNPEVQKKAQEEIDRVVGRDRLPTLNDRPTMVIANFAALLNDDDVWDHPDRFWPERFIGCDGKLIVPDEYLPFGYG
>rhoMai.cyp_UUID=114___305E1
SWYFVCFIAVILLLIALRTCRKPKNYPPGPKWIPFVGNTYQLAKLSSIKGGQYLAFEELRQRYNSDIIGLKLGREYVVIVFGNDLLNETLHRDEFQGRPDNFFMRLRTMGKRRGNIAEHKRTITDTTRDFIDAYLHQMKKEDID-NTTFTDTTLLMSLYSVHHNPLKWDDPEVFRPERFMDTNGKLNKIEEMYFFGFGKRRCPGEALAQRFVSLVFANLIHDFIIEIDQLPDGVNCGILMTPKPYKIKISKRK
>rhoMai.cyp_UUID=115___305E1
MSWYFVCFVTVILFLIALRTCRKPKNYPPGPKWIPFVGNTYQLAKLSSIKNGQYLALEELRQRYNSDIIGLKLGREYVVIVFGNDLLSETFHRDEFQGRPDNFFMRLRTMGKRRGGITMTDGDLWKVHRSFAVRHLKLLGLGQRRADELIYDEYQHMVQRLIDTTESVTPTLHLQSAVMNVLWELTAGTKFEDPKLLALMRKRSSAFDMAGGLLNQMPWLRHLAPIRTGYSLITDINQQLYSLINNIADHKKTITDTTRDFIDAYLHQMKKE
>rhoMai.cyp_UUID=116___306A1
GLIFTRGPLWKEQRKFVCNWLKEIGVSKFGEKKNNLQLLISDVVSKLRQSNESPIDTGTFFLVHVGDFINLKVLGKAWPEDDPNWIYLRNLAEDGSKKFAIATPLSVLPILVIPKYRNTVFEVVEGVKNTHCIYKTLMEKRGNEINECDDLMAMFMKEMTKRINNTDSHFFTEKQCCFLLSDIFGAGVETTVNTLRWFLLYMALNKKI
>rhoMai.cyp_UUID=117___307A2
DTANGVVAGADAVTVTLSLLLFVVLLMLAAASACGRGPWTARRR-WATATDAARTAVLDGPTAYPVIGALHVMDGHRDNPFRRFTELAHRYGPVYAMNMGSMPCVIVNDYPSIKEVLITNGSKFGGRPDFSRYNALFAGDRNNLALCDWSWLQETRRKIARMYCSPKVCSSNYGLLDSIASDELDIFLESLATVTGRGPEREVQVKQPLLMACANMFIRFMCSTQFDYSDPKFQTMVRTFDEIFWDINQGYAVDFLPWLKPFYAGHMRKLTAWSTHIRRCIMDTVVSKRSSYVKSMAAAIDGGGYDDD--------DDNQEPTDFTDALLMSLRKDPRLKMDHVLFELEDFIGGHSAVGNMVMLALSMVATRPHVAQAIREEAERVTGGQRLVRLYDKPDMPFTEATLFETLRFISSPIVPHVATEDTTIKFKIPKGTCIILNNYEINTSPTLWVDPDVFDPNRFIHRKSGEKPCIRKPEYFLPFGTGKRTCIGQQLVSGFGFVLLAGILQRYEVKATAQLAIPEARLALPPDTYPLILKPLDG
>rhoMai.cyp_UUID=118___307C1
SSLTYLLLFVLTAVLLFLIRDELKTKQVDHNAGFVDPPAPKAWPIIGHLYLMARYKVPYRVFDEIMADLGSVFRLDLGSVPCVVINGLNNIREVLMIKGDHFDSRPSFRRFNQLFKGDKNLAFCDWSQLQKTRRELLRAHTFPNTTSNMYTRLDKCLKTELADFTDTIDTMTDTGCVDIKNMLLHTCANVFMSYFCSTRFSRSYDKFREFIRNFDDVFYEVNQGAPCDFLPSLMPLYHWHFKKIRAWSSKIRNFMETEIFNKRRAAWVPGTKPVDFVDNLLDAVTQPDRDDGFDINIGLFSLEDIIGGHSAITNFIVKTLGFLVDRPDVQRRIQEEADAVIQASGSIGLSDRSQMPYTEAVIYESLRLIASPIVPHLANRDTSVDGKCPRSTYRDRANIFTHRFIFIGVRIPKGTTVFLNNYSLHMSPELWDSPEHFSPERFINAEGRLEKPEYFIPFSGGKRSCMGYKLVQLLSFCTIGTLLNKYTLLPVEDVSYAVPKGNLALPFVTFPFRLRPRQLSSARAPH
>rhoMai.cyp_UUID=119___380C6
EVSQDFPATSKHLAGGLRMTSTELTAYAIISFIVVLWCHYKWNRRHFERVAAKMTGPPSYPIIGAGLEFVGTPQVIKRIIKLFEIYGSEPFKIWLGTSLGVTISKPEDVQIVLNSSKALEKDKFYKFFKNTVGEGLFSAPHKWRRHRRLITPVFNANLLDQFFPVFNEKNRILTINLKKELGKTQPFDLWYYIADTTLDIICSELDSMRIYKPWLYPDIIFSIYGKLTGLHKVYKTLHKLPNQVEKVYDEIYETVGDGDQTITIEDTTKLVYLEQCIRETLRLYPIGPLLLRQLQDDVKIGSKYAMLSMKVLISTFLRNYSVHTDIKLSDIKLKLDLLMRSANGYPVTIQPRDRRPSYKKN
>rhoMai.cyp_UUID=12___314A3
AQRKIYKTVADIPGPRSLPVFGTRWIYWKFGLYKLNAVHLAYKQGEVWAMLRNKLTPELTSPRTIRRFLPEVNQLADDFINLISQARDTNNEVKIFESYCNRMGLGNTLVFLLYLVAKHPDVQEKIYNEISLLAPAGTPITAEHLHKATYLHACISEAHTVVLLHTGLACLDDKNFKDATSYKPERWLDDLTKKSPFLVAPFGCGKRMCPGKRFIELELQIVLAKMVKQFHIDFKGQLKTEFEFLLTPSNANFILRNRNC
>rhoMai.cyp_UUID=120___4CH1
WYLTVISLIIILVVVMILRLEGRRKRILANKIPGPDGSIFIGLLPLFLQGPEKLISSGLKVYQKEKSLFKVWVLNNLYIVLTRPEDIELVLTNPKLQKKSKEYLVLQESIMGQGIFSIDDIKKWKMVSGGFNFKIIKSFIPIFYEESNVLNNILKQNYDLKSNECDISSPISMATMEMIGKTALGVKFYAQNGGRHRFVENLQTAMSTLMVCPLFLQSSTQYFTDPEKFNPDNFLPDTCRSRHPYTFIPFSAGYRNCIGIKYGMLQMKTVISTLVRKNTFFPSDRCPTPKHL
>rhoMai.cyp_UUID=121___4CJ1
VSHILIKRIFTFWYWNEIVFNLSNIGREFRKSLKLLHDFTENKKQIYSFLDLLVGVSKENPGTMTDKDIREEVDTFLFEGHDTSSIAITMAIIHLGLDQNNLVRDELYEIFGDSDRDATMEDLKAMTNLERVIKETMRLYPSVTGITRTLKEPLRLKYTIPSKSVMVVVPHLLHRDENIYPNPEKFDPDRFLPDQCNGRHPYAYIPFSAGPRNCIGQKFAMYQMKTVLSTILRYTIVETLGTQKSIVISTQLIMRADYLPSVKITPISNKSIARHI
>rhoMai.cyp_UUID=122___4CJ11
GLKWQNRRKLLTNTFHFKTLDMYNPAVNKHAKVFTKKLLDACAENKEISIAEYVTLCSLDIICSACRSVIDRIFKFWLWNDLIYRISESGRSFFKSIKVLHEYTDNKKQIKSFLDLLLDVLKENPDQMTIKDIREEVDTFLFEGHDTSSIAMTMTILLLGMHQDIAREELHSIFGDSDRDATMEDLNAMRYLDAIIKESLRLYPSVPSFTRELDTTLQLNYSIPPMTTVVILPYILHRNENIYSKPEDFIPERFLDEENKSKFLFGYIPFSAGARNCQKYAINQMKTVISTVLRNARIVASGCKEDIKISMQLLIRIESLPKVTFHKL
>rhoMai.cyp_UUID=123___4CJ12
LLSTTQYIKKGPEYDMLKPWLNEGLLLSSGACKSLIERIFKFWLWNDLIYKMSGSGQSFYKSIKVLHEYTDNEQARDEIHRIFEYSDRDATMEDLNNMKYLEAVIKESLRMYPSVPAFTRELEKPLHLYIIPALTTITVYPFILHRNEDIYPNPEEFIPDRFLKEENKANFLFGYLPFSAGARNCIQKYAMNQMKIVVSTILRNAKIESIGRKEDIRISTQLIIRIESIPKVKFYKL
>rhoMai.cyp_UUID=124___4CJ4
LPFIMELARNNGPVVHFNLSGRSYVLLNNPDDIVLSSTQHIKKGAEYDFLKPWLNEGLLLSSGACKSLIERIFKFWLWNDLIYKMSGSGQSFYKSIKVLHEYTDNKTQKKSFLDLLLNVLNDTPDQMTDKDIREEVDTFLFEGHDTTSIAMTMILVLLGMHPDIQYTIPPKTIVTIFPYILHRNENIYPNAEEFIPERFLDEKNKEKFNFGYIPFSAGARNCILGQKYAMNQMKIVVSTILRNAKIESIGRKEDIRISTQLIIRIESIPKVKFYKL
>rhoMai.cyp_UUID=125___6CY18
SSWWINIITPCLLIFTIIYYFCTLTFSKWDKIKVPYVQPIPLFGNFFYVAFGMQHPIDFYRKIYYELAGHKYGGLFQMRTPYLMIRDPEIINNVLIKDFSNFPNRGIYSDFSANPLSNHLFFMENPQWKLIRKILSPVFTSGKLKLMYDQIKECGDELMRNIHKTLMKTDNKIEVRDILGKYSTDVIGTCIFGLKLNAVSDDNSTFRKYGKSLFVPSLRTHLRELSLMISPTLLNILKFKDFPADATEFFHSAFHETITYREKNNIVRNDFVQTLIQARNDLVLNKNIPQGRFLESQIVANAFVMFAAGFETVSTAMSFCLYELALKKHIQDKVREEINLKLSKNNGLINNDLLIELNYLDMVLATLRKYPPTFALFRKASQTYHVPNDSLTIEKGQKVIIPIYSLHYDPKYFTDPEVFDPERFSPEEKAKRISGTYLPFGDGPRICIG
>rhoMai.cyp_UUID=126___6CY3
TYYFSVSTFKKWEKLNVPYVRPITPLFGNFLNVVVGKYHPLELYNKIYYELAGHRYGGLFQMRTPYLMIRDPEIINDVLIKDFSTFSNRGIYSDFSVNPLSNNLFFMENPQWKTIRNKLSPAFTSGKLKIMYDQIKECSKLLMENIDKELKENNNQIEIRDIIGKYSTDVIGTCAFGLKLNAINDDESEFRKYGKLIFTPSLRALFREVCLLISPALLKVIRVKDFPTDATDFFHRAFKETIAYRLENKIVRNDLVHYLLQARNDLVLNENLPGKRFAEMEMKLAFVEMLTKFEVFPCEKTKTPLRYSNKVLTLMPSDGIWLKFKKI
>rhoMai.cyp_UUID=127___6CY32
ISWTINCLSDSFTVICTTVIGVLFYYYSTSTHGKWRRANVPHARPVPLFGNLFRTTLGLESENETFDKIYKQFPDKKICGLYQMRTPYLMIRDPELINNVLIKDFAHFTDHGFKMDPSVNILASSLFFTNGQKWKIMRQKMSPGFTSGKLKLMHSQVKKCSKDMIDYIDEKSKTTDQFDVHDIMNKYATDVIGTCAFGLKLNSMIDEDNEFRKCTKLIFKSSFRMIVANLLQMVSPKLASILKIGFHSPEAMDYFNSTFRGVIEYREKNNVNRNDVAQTLIQARKELVLNNISYPEEKFTEMDIISNAILMYLAGAEPVSDTLAFCLYELAMNKHVQNKLREHINKTKEKHGDEFSNDYLMDLHYADMV
>rhoMai.cyp_UUID=128___6CY37
ISWTINCLSDSFTVICTTVIGVLFYYYSTSTHGKWRRANVPHARPVPLFGNLFRTTLGLESENETFDKIYKQFPDKKICGLYQMRTPYLMIRDPELINNVLIKDFAHFTDHGFKMDPSVNILASSLFFTNGQKWKIMRQKMSPGFTSGKLKLMHSQVKKCSKDMIDYIDEKSKTTDQFDVHDIMNKYATDVIGTCAFGLKLNSMIDEDNEFRKCTKLIFKSSFRMIVANLLQMVSPKLASILKIGFHSPEAMDYFNSTFRGVIEYREKNNVNRNDVAQTLIQARKELVLNNISYPEEKFTEMDIISNAILMYLAGAEPVSDTLAFCLYELAMNKHVQNKLREHINKTKEKHGDEFSNDYLMDLHYADMVITETLRKVNGTIILFRIATKTYQIPNSSLVIEKGQQIIIPNYSIHHDPKYYPNPDVFDPERFSLEEKSKRPSGTELLFGDGPRFCIG
>rhoMai.cyp_UUID=129___6CY38
SFLADLLFDNVTYISLISVFAAIYYYSTSTYDKWRKLNIPYVPPVPLFGNAFKMLTRLEHPIDMFERMYYLFPDAKLFGYYQMRNSMLMVRDPELINTILVKDFSYFTDHGIDLDPSMSVLASSLFFSNGQRWRTMRQKLSPGFTSGKLKDTYCQINECSDEMVSGIVETLE-KTDRLDVKTMTGGFSTDVIGTCAFGLKLDAIKNDDSKFRRYTKMIFQSTPKQLIIQMLMMTCPRVMKLFKIKMFSEEATKFFYDVFTDVIKYREEHDVVRNDLTQTLMEARKELVLKENSTVEDKFTDDDIIANAILMFTAGSETVSSMLSFCLYELALNKEIQDKLRAEIWSAKAKHDGQLNNDYLMDLHYTNM
>rhoMai.cyp_UUID=13___4CH3
KIVIRGFSFTPTNSFTPIFYQEANVLAEILLEKCVLKSNECNINGPVSMATMEMIGKTALGITFNAQTGGCNQFVEHLQTAMHWEYRVTHPWYLNNTLFRFSSVKHKHDRSQKIINEFTDEIIKKKIIEFTKNINNSQIKIEKDDEDCCPKSKTVLEILLGSSHKMDHRQIRDEIVTVMIGAALVICPIFLQSSPLYYTDPEKFNPDNFLPENCGSRHSYAYIPFGAGLRNCIGIKYAMLQIKTVISTLVRKIKFSPSDRCPTPEDLKLMFLMTLKLVDGCYVKIEPRT
>rhoMai.cyp_UUID=130___6CY4
KFTESQIVANAFVMFLAGFETVSTAVSFCLHELSLNKSIQDRVRQEIQLKLSQNDGKIDHALLMELNYLDMVIAGKRFAEMEMKLAFVEMLTKFEVFPCEKTKTPLRYSNKVLTLMPSDGIWLKFKK
>rhoMai.cyp_UUID=131___6CY43
KFTDDDIIANAILMFTAGSETVSSMLSFCLYELALNKEIQDKLRAEIWSAKAKHDGQLNNDYLMDLHYTNMVLEARKYSIAFSVMRVATKTYALPDESFVIEKGQKIIIPMFSIHRDPKYYPDPMKFDPERFSTEQKSQRPNGTYLPFGDGPRLCI
>rhoMai.cyp_UUID=132___6CY61
TNTYDKWLKLNVPHDRPWPLVGNTVKMLTLVEHQLTTIDGIYKRFASEKYCGFYQMKTPFLMIRDPELINNILIKDFSYFPDRGFHKDPALNIMANALFFMEGSKWKVMRQKLSPGFTSGKLKQIAECSDELMRFIRAKMEENDQIEVKETMGKYSTDVIGTCAFGLKLDTVKNDDSDFRVYARKILKMNFRFLLTETVSPKILKLLGIAELSPEASAFYDSAFNEVIRYREENGIVRHDVAQSLIQARKELVL
>rhoMai.cyp_UUID=133___6CZ1
MLLATAFLGAIYMYSTWNHSHWSKLGISSPSAPVPLFGHAMPSMLGQMHFMDVLHNLYRQLGDRRFGGIYTMRTPQLLVKDPELIGHILIKDFNNFTDRGLYAGTHTNPLNNNIFFTRGERWKTMRQKLSPTFTANKLKYMNEQVKECSDGLLSTIGKTLDDDAGRIEIREMMAKYSTDVIGSCAFGLKLDAINDPDSEFRKHGKNVFQPSLRSKIRVAIIFMQPSLLSIFRVHHYSHRTIRFFHDAFKQTIDYREKHNEDRKDFVQHLMKAREDLVLNPNLKPEKFTEMDIVANAYILFIAGFETVSTSMSFCMYELALRKDVQDKVRKEILEVKAKYNGQMNSECLNELHYMGMVIKTLRKYPPLVTLNRVVTKPYVIPGTQIKLKTGTKIVIPVHAIHYDPKYYSDPEAFDPDRFSDENIHNLQPNTYMPFGDGPRFCIGRFAEFEMKMALSEVLTNYEVMSCDKTQIPIKYVIGSFVNIPESVWLKFRKLNT
>rhoMai.cyp_UUID=134___6DC1
VLFDCLLLNLIAYAVIISTSFYFYLKYRYTFWQRQGCPVPIKPHIVYGHTKEVTKMKTWVGEHYASIYFNTNGYKFAGFYQFQKPKLMLRDLNIIKDVFTKEFSTFPNRGIVFDDKLEPLTGNLLTLEGYKWKVLRNKLTPAFTIGKIKNMIDLIDGRAQEMVRVLEASAVIGEKVVEFKELLARFSTDVISIVAFGFETNSLANPDAEFRKVGRMLFSTSIESIIRNALNALAPSLIGLLKVRSIKKEYADFFYNVVNDTVRYREDNGIQRNDFLDLLLKIKRGQNLASEEESKLVINENDEKEDFKFTMDVLAAQCFVWFIGGYETSSITLTFTFFELAQNPEVQMRAQDEIDSILMKHNGKLTYEILQEMTYLDMIVSALRKYPPVPNLTRKTVKPYKFPNSDFTLNKGLQVVIPVYAIHNDPKYWPEPEKFIPERFTEDEKHNRPQYAYLPFGAGPRLCIMRFGMMQIKVALFRILSTYNISLSKSMKLPIKLNPKTIPANPDGGMFLHVTKRKN
>rhoMai.cyp_UUID=14___6CY61
QIVACSDELMRFIATKIKENDQIEVKEIMSKYSTDVIGTCAFGLKLDTVKNNDSDFRKYGKQIIQTNFRILFTQMLSLTSPKLTKLLGISEFSPEASAFYESALNEVIRYREANGIVRHDVAQSLIEARKQLVLETGRMYGVTSALFRETVNTYHVPGESLVIEKGTKVMIPLHSIHHDPKYYPDPYTFDPERFSPEEKAKRPSTTYLPFGDGPRFCI
>rhoMai.cyp_UUID=173___15A1
TRIPLLGSYLEVQKLRNKLGFYHLVWDHLAKTYGQVFSVKLGRIEAVVVSGYDAVRQVLSKDDFDGRPDGFFFRYRAFNKRLNGKPIEVHGLFDVSILNGLWAMLAGRRFALNDSRLARLMELVHVSFRMLDMSGGILNQMPFLRFLAPNSSGFKHIKQILVEFYTFLKTLVLASIWSVHMDKNHWGDPEVFRPERFLDSTGQIVNDSWLIPFGVG
>rhoMai.cyp_UUID=174___15A2
GPTRIPLLGSYLEVQKLRNKLGFYHLVWDHLAKTYGQVFSVKLGRIEAVVVSGYDAVRQVLSKDDFDGRPDGFFFRYRAFNKRLGIGIVFVDGPTWTEQRKFCMQHLRKMGFGGDLMEKIIIEEVNDLMIDITKKCNGKPIEVHGLFDVSILNGLWAMLAGRRFALNDSRLARLMELVHVSFRMLDMSGGILNQMPFLRFLAPNSSGFKHIKQILVEFYTFLK
>rhoMai.cyp_UUID=175___307A8
IGALHAMDGHRDRPFRRFAELARQYGPVYAMTMGSMPCVIVNDYPSIKEVLITNGSKFGGRPDFLRYNVLFAGDRNITVHGSERVVQVKQPLLMACANMFTRFMCSTQFDYGDHEFQTMVRTFDEIFWDINQGYAMDFLPWLKPFYVGHMRKLSTWSVYIRRFMMDAIVSKRSSYTKAVSATMDNDCQGNDDEDDVEEEPTDFTDALLINLRKEPRLQMDHVLFELEDFIGGHSAVGNMVMLTLSMVATRPHVAQAIRDEAQQVTGGQRLVRLYDKPNMPYTEATMFETLRVISSPIVPHVATEDTTIR
>rhoMai.cyp_UUID=176___380A3
YGKLSSPELIIYTSVVLILALWFHWRWKHRYFLDLAGKLPGPPSYPLIGTTSMTIAKLKENAEQYNYEPVGTWIGPIHYVSVVKPEDISVDRWRKHRRIISYAFNVKFLEQLYPVFNEKNKILVKNLRKNINSTQPFDLWDYIISTTFDTICTAMDYRINEKHNKTEFLDLMTTIADQLVKTVNRPYLYPSLFFSIYRSMSGLGEKLELINKLPLNYVLPRGASVTISPIVTHHCPHLYPNPEAFNPDNFSLENVAKRHKYSYIAFSGGPRGCGMKYAMISMKLMISDVLRNFSVHTDIKLSDIRIKMNDAFTRKVGGYPITVRSRDRRPSYARRNTRVA
>rhoMai.cyp_UUID=177___380B1
HNAAHALPTTTKSELYVYASIVFFVVLWCRMRWQYRQFYRLADKIKGPPTYPLKGSIYDLRTTPIMYNFKESAEKYNYEPVKLWVGPFLFVGVYKPEDVQVVSELSKCIVKPWLYIDQIFAVHTYLTGLNVYMSQLNRVSDKVYDEIYSVLGDSDREVIPEDIFRFKYLEMVLKESLRLFPPGAIFSRKINENVKLNFELPKGSNVFVSPYVTHRCPQLYPDPDTFNPENFSPENEANRHKFSFLAFSGGPRGCLGGVKYAMISMKLMMVAVLRRYSVHTECKMSEIEMQIDLLAKKANGYPITIRPRERTQDRT
>rhoMai.cyp_UUID=178___4CK1
FFRLLLEWHSKFGDTYQLWIGLRPFIAMADADHIQTAIMQKRFITPWLKPNFLFNLTSLSKRQNACIEVIHTYSKKVDTSSVTFSWIMYVLGKHPHVQDRILEELDEQIPKFGAVKLSVQMLSNLDYLERTIKEVLRLYPSVPFIGRQIYEPLTIGDHTILPGTSIFINVFALHRNEKHFENPEMFDPDRFLKENKNDRHPYAFIPFSAGPRNCIG
>rhoMai.cyp_UUID=179___4G51
KIYERSFEFERNSPIKMWIGPRLLVFLTDPRDVEQVILSSNVYIDKSPEYRLFEPWLGNGLLISTGGDKWRAHRKLIAPTFHLNVLKSFVTLFNVNSRDTVSKLRKMGSSTFDIHDFMSECTVEILLSQLKDVSDIPAVSEEIVETTSTTEVEEVPYGNSFGQSAGLKDDLDVEDDGIQKVVDELYSIFGDSDRPVTFQDTLQMKYLERCIMETLRMYPPVPIISRQIKENVKLSRDLVLPVGATIIIATFKIHRNEEVFPNPEVFNPDNFLPEKSASRHYYAYVPFSAGPRSCVGRKYAMLKLKIILSTILRNFKVNSNLSEKDWKLQADIILKRTDGFKLSLEPRKSLAKTAA
>rhoMai.cyp_UUID=180___6CY9
WTIAALAAFAAAAYRFATSTYGYWRDRGVPHVRPIAPLFGNMFGLAVAAEHQSRMYGRIYDGFRGRRYGGLYQMRTPHLMVCDPALVNRVLIGDFAHFTDHGLYTAGPDENPLANGLFNMNGAQWKIMRQKLSPVFTAGKLRHMRGQVAACSEQLMRNVAADVPAAGGPVEVRDALGKYSTDVIGTCAFGLQLNAIDDEQSAFRRYGKAVFAPSFRMMFKELLWMVSPALRRALRIGDFPRDAVEFFTAAFTDTMRYRQERGLVRDDVVQSLIQARTDLVVNKTEPVTFLETDIVANAFVLFAAGFETVSTAMSFCLYELALKKPIQDKVREEMNAMKIKHNTEVDDDFLKELNYLDMVLTLRKYPPLITLFREATRDYQVPDDTLVIEKGTKILIPAYAIHHDYRYYPDPETFDPERFSPEEKAKRPNGTYMPFGDGPRLCIGKRFAEMEMKLALTELLTKYEVEPCEKTDIPMRFSKRSLIIMPENGIWLKFKP
>rhoMai.cyp_UUID=181___6DB1
ISKETIFMYTASAIVVLFTAVYLYYRNIYSYWKKMGVYHLEPTFFFGNAKDRVLFKKSFHEFHRDLYFKFKGHRYAGYYLGRRASLIILDPDIIKCIMIKDFNHFTDRQTMKFRTSEYITEMLINLKGSKWKRMRGQLTPAFTSGKLRTMEHLVDICCNNMSDFLNENIKSQGYDLEMKDFFGKFTLDVIATCAFGVESNSLKDENGGFASRVSKFASLSIMKRLSLYIVLLFMPGIARFVPLSFFNMEVIHFLANVIKEAKKCRQSTGQKLTEAQVVAQSILFLIAGFETSSTLLTFTCYELAINQTIQVKLREEICSVLERYNGKCSYEAMQEMPLLDMVLMTLRMHPPVAQLERVSTQDYVVPDSNLLLKKGMTVQIPVIGLHYDPEYYPDPYKFDPNRFSPEEKAKRSHYVFLPFGTGPRNCIGGLRFALMSTKRGMVHLLKDFSIDLSNQMTVPYEYSKHSMLLKAKDGIRLSFNKLST
>rhoMai.cyp_UUID=182___6DB1
ISKETIFMYTASAIVVLFTAVYLYYRNIYSYWKKMGVYHLEPTFFFGNAKDRVLFKKSFHEFHRDLYFKFKGHRYAGYYLGRRASLIILDPDIIKCIMIKDFNHFTDRQTMKFRTSEYITEMLINLKGSKWKRMRGQLTPAFTSGKLRTMEHLVDICCNNMSDFLNENIKSQGYDLEMKDFFGKFTLDVIATCAFGVESNSLKDENGGFASRVSKFASLSIMKRLSLYIVLLFMPGIARFVPLSFFNMEVIHFLANVIKEAKKCRQSTGQKLTEAQVVAQSILFLIAGFETSSTLLTFTCYELAINQTIQVKLREEICSVLERYNGKCSYEAMQEMPLLDMVLMTLRMHPPVAQLERVSTQDYVVPDSNLLLKKGMTVQIPVIGLHYDPEYYPDPYKFDPNRFSPEEKAKRSHYVFLPFGTGPRNCIGGLRFALMSTKRGMVHLLKDFSIDLSNQMTVPYEYSKHSMLLKAKDGIRLSFNKLS
>rhoMai.cyp_UUID=202___15A1
FFIIAVFSVFIIICILDIITPHKYPIPTRVPLLGNYLEIRKLRDKLGFYHLVWDHLAKCYGQVFSVKLGRIEAVVVSGYDAVRQVLCKDDFDGRPDGFFFRFRAFNKRLGIVFVDGPTWTEQRKFCMQHLRKMGFGGDLMERIIIEEVNDLMLDISKKCNGKPIEVYGLFDVSVLNGFWAMLAGHRFALNDSRLARLMELVHVSFRMLDMSGGILNQMPFIRFLAPKCSGYKYLKQIINEFYTFLKSVEEHKYMINDQEDFISAFLKEIEKNKESPGSFSEEQLLVILLDLFLAGSETTSSMLSFVILLLLKHQDIQAKVHAELDAVIGDREIHLADKNKTLVLASIWSVHMDEQHWGDPKVFRPERFLDNTGKIINDSWFMPFGVG
>rhoMai.cyp_UUID=203___15A2
GPTRVPLLGNYLEIRKLRDKLGFYHLVWDHLAKCYGQVFSVKLGRIEAVVVSGYDAVRQVLCKDDFDGRPDGFFFRFRAFNKRLKK*GIVFVDGPTWTEQRKFCMQHLRKMGFGGDLMERIIIEEVNDLMLDISKKCNGKPIEVYGLFDVSVLNGFWAMLAGHRFALNDSRLARLMELVHVSFRMLDMSGGILNQMPFIRFLAPKCSGYKYLKQIINEFYTFLKGRRRCLGEILAKTNMFMFIAKLVQNFEIRIPHGVQLPDKHQEGVTISPSPFSAIFIPRR
>rhoMai.cyp_UUID=204___315A1
LVLVNSTKTRFMSTTNLKNTSTISKKEIPIVKGLPVVGTMFSILAVGGGRKLHEYIDKRHQQYGSVFREKLGPVDAIWISNPLDMKLLFAQEGKFPKHILPEAWLLYNDTYGQQRGLYFMFRDGKEWWKYRQIFNKIMLKDLNVNFIKSYKIVINDLLNEWELSDGQVLPNLIGDLYKLSISMVAHLVGGVYDNYKNDLSNDVNCLSQCVQKVFQCTVKFTVIPAKISKLLKLKIWDDFVLAVDNSIESGAYSTQWSLYTLGLHKSIQNNLRHSLLETDFLECDYLNNILKEVLRMYPLAPFLARIPPNDIYLTDHIIPANLVVMSMFTSGRNGKYFNNPDEFRPDRWNRLKSNKYNGVNEPFATLPYGFGARSCIGQKMAHIQMCLTLAE
>rhoMai.cyp_UUID=205___353B1
TTLAMTLYYISQNENVQKACLEDVQQDTKAYLKACIKETLRLSPTAGANARYLPKTCVIGGYEIPLVMAFNSLTSTKEKYFKAPFEYQPSRWLRNSNIQKFDPYASLPFGHGPRMCPGRHIAMQEMTILLSEV
>rhoMai.cyp_UUID=206___380C7
VLNNSKALQKDRFYDFIKNIFGEGLLTAPHKWRKHRRLITPSFNSTLLSQFFPVFNEKNQILIKNLKKELGKTTPFDLWDYIAPTTLNLICKVYDEIYEIFHDDDETITVEDTTKLVYLEQVLKETLRLFPVLPLIFRELQDNVKI
>rhoMai.cyp_UUID=207___4CJ10
IKEKRAKLESVNCLETEELSFKKRVESFLDLLIGISKQNPEKMTDSDIREEVDTFLFEGHDTSSTAMTMVFIQLGLHQDIQVREELYLIFGNSDREATMADLKSMTYLDRVIKETIRLYPSVPGITRKLRQHLQIYTIPPQSVVVVIPYLLHREEKHFPNPLVFDPDRFLPEKSINRHPYAFIPFSAGPRNCIQKFAMHQMKTIISTVVRKMKIETLGSQDDIKIGAQLILRPESLPDIKLTKIK
>rhoMai.cyp_UUID=208___6DA2.v1
GRESATITVDTLYRRFASHRYFGMYQLRHPMLVVRDPELVHAVLATEFGSFHDRLISRTSFEHDGLFNSLVNLRGDRWKAVRAKLSPTFTVAKLKAMFASLHVCTGQLVDKLLLLTSGGQGGIVNVTDISSKFTIDTIGRCAFGINCNTLFDTNTEFQRAGQAVFTPTLKSSVLNFMRLIDLGWLVDLFRLRSMPDLVYEFYLNLFQDTMELRKNEKEDRNDFISILTKLRNDEKKNNLFTDDVLASNAFVFFAAGFETTASAMSYCLYELALNQEIQVELRQQIKHTLNENEGILTYDVVKNMKYLDMVLNTLRIHPPGPALLRVCTKKFKIPDSDITLDIGTKILIPTYSIHHDPVYYPNPEVFDPLRFTEDNKASRPNGTFLPFGDGPRICIGGLRFAMMEAKTGLAEIISKFEVFPCKDTTIPIKLNPRSILLTPNEPISLLFKQ
>rhoMai.cyp_UUID=209___6DA2.v2
GRESATITVDTLYRRFASHRYFGMYQLRHPMLVVRDPELVHAVLATEFGSFHDRLISRTSFEHDGLFNSLVNLRGDRWKAVRAKLSPTFTVAKLKAMFASLHVCTGQLVDKLLLLTSGGQGGIVNVTDISSKFTIDTIGRCAFGINCNTLFDTNTEFQRAGQAVFTPTLKSSVLNFMRLIDLGWLVDLFRLRSMPDLVYEFYLNLFQDTMELRKNEKEDRNDFISILTKLRNDEKKNNLFTDDVLASNAFVFFAAGFETTASAMSYCLYELALNQEIQVELRQQIKHTLNENEGILTYDVVKNMKYLDMVLNTLRIHPPGPALLRVCTKKFKIPDSDITLDIGTKILIPTYSIHHDPVYYPNPEVFDPLRFTEDNKASRPNGTFLPFGDGPRICIGGLRFAMMEAKTGLAEIISKFEVFPCKDTTIPIKLNPRSILLTPNEPISLLFKQ
>rhoMai.cyp_UUID=210___6DD1
SDFPHEKFVGMYQLQTPTLLLRDPEIIRLFLVKSFAHFTDRGFLYDGHREPLTKHLVNLEGDTWRILRQKLTPTFSSGKIKSMLGLLQGCGAQLIEYMEVSGKTEFEIRDLTAKFTTDVIGTCAFGLECNSLNDSQSEFRRMGCAVLNSSASLAFAKIVRIFFPKIFKALKLRTFPAEVQQFFMGIVKQTIDFRNTNQVRRNDFIQLLLEIKNQNNHQENPINSIKLTEELIAAQVVFFLAGFETSSTTLSFCLHEMAVNQDIQNRVYEEINETADKYGMPFSYEAISSMNYLEQCLKTMRKYPPVQTLVRVCTKQFRIPGTELDLDVGTAVLIPVYAIHHDPKYYPEPDTFDPDRFAKDCNGGGSDHGRPAGVFLPFGDGPRICIGMRFAMLEMKLALAQFLHSYLVTLSDKSCTRIEFEPASFLSCPKGGIWLNVNKR
>rhoMai.cyp_UUID=211___6YC1
GAYVTWTLEVLAFASFVVLAVLMPYARRKRDYWTSCGMPAASGYRSLANMLPGVRLHDRSLSRHRDDAKATGAAALGLFDGGRPIALACDFRVAATALGNDGFAEAETTRVRETSLVPSAVDAGAVTAVLPTMAVCVAELITSLEAVANRRLTISPWTEVKNCAMTVVATCVYGQPMVDSRIKAFAEQCKKALSGGGGRPTVTEYFASYDLPSNGRTSSTDFKQILMAAAANSDKIDADVADKQVRLDMFKFVTGTIEQTAALVTGVLYELAHNQNIQNHLREHLDSELDEHQQQVTIEQLDRLPYLENVLK
>rhoPad.cyp_UUID=1___18A1
TAEIMSDGG-GYSRELWLNAVAAALGLTYSAYQQLRAARTLPPGPWGVPFLGYAPFLSNHCTYLKYNELARRYGPICSFTQRGNTVILLSDHKLIKTAFDMKQITGRPNDGYMDIIGGYGGAVNSTGKLWESQRKFLHLVLRHMGMTFTGHNRLNMENRIMEVSTLTETFHKACGKPIDLNAGSLCLAITNVISSLTMSVRFEPNDPRFERYMHMVDEGFKLFGMLRPVSLFLPRRHINDERNIQEKIKNNHREIAGYFQNIIDEHRSTFDPNCIRDLVDAYLLEIKRSQEAGTMDQLFQGLDPNRQVQQILGDLFSAGMETIKNTILWAMVYMLHYPDVMTKVQDEIDSVVGQYKSPVLDDYPNLPYTQATLYEVLRKSSITPLGTTHATTSDVTLNGYHIPTGAQIIPLQHFVHNDPNLWDEPEAFKPERFINAEGKVKKPDCFLPFGVGRKCLGETLAQMELYLFFSTLLHEFDVCLPDGDELPSMDGQVGITLTPQSFRVVMKAR
>rhoPad.cyp_UUID=101___305E1
SWYFVCFVTVILLLIALRTCRKPKNYPPGPKWIPFVGNTYQLAKLSSIKNGQYLAFEELRKRYNSDIIGLKLGREYVVIVFGNDLLSETFHRDEFQGRPDNFFMRLRTMGKRRGGITMTDGDLWKVHRSFAVRHLKLLGLGKRRVDELIYDEYQHMVQRLIDATGSVTPTLYLQSAVMNVLWELTAGTKFEDPKLLALMRKRSSAFDMAGGLLNQMPWLRYLAPIRTGYSLITDINQQLYSLISNIADHKRTITDTTRDFIDAYLHQMKKEKRRCPGEALAQRFVSLVFANLIHDFIIEIDRLPDGVNCGILMTPKPYKIKMSKRK
>rhoPad.cyp_UUID=13___301A1
KNIRQLQMHTMRWRSTATAHSPHVSAGSSEDLEVTNELITAKHYSQVPGPTPWPIIGNTWRMLPVIGPYQISDLANVSYILYKQYGKIAKLGNLVGRPDLLFVYDADEIEKVYRQEGDTPFRPSMPCLVKYKSQVRGQFFGRLPGVVGVGEPWREFRTKVQKPVLQPQTVKKYIQPIEEVSDYFIKQEMKNENSEMPADFDNEIHKWALECIGRVALDARLGCLRPDLPKNSEPQKIINAAKYALRNVALLELKYPFWRYLPSTLWKKYVSNMDYFICMKYIDDAMLRLKNKSQSVNETELSLVERILANESDPKTAYILALDLILVGIDTVSMAVCSMLYQIATRPEEQEKIHQEILKILPNKEDKLDASKLEKMVYLKAFIKEVRMYSTVIGNGRTLQKDMVICGYRIPKGQLVFPTIVTGNMEEYVTDCKQFKPERWLKQSSDYIHPFASLPYGHGPRMCLGRRFADLEMQVFLAKLIRSHKLEYLHKPLDYKVTFMYAPDGELKFKMTERPTS
>rhoPad.cyp_UUID=14___301B1
IGDYKVTEIDKLSLRLWKEYGDIVKIEKLLGRPDMVFLYDADEIEKVFRNEELMPHRPSMPSLNYYKHVLRKDFFGDLAGVIAVGQKWYEFRSKVQQPMLQPRTAKFYIGTIEDTASAFVNIKKIKNNHQEVPDDFLNEIHKWSLEARVALDQKLGCLEDEHTVDSDTQNLIDAINTFFANVPELELKIPFWKLFSTPTWRKYINALDTITTSKHINRSMDQLLSQKSFCPDSQSSLLQRVLSLDPSNPKLAQILSLDMFIVGIDTRMYPVVIGNGRCMTKETIISGYKIPKGVQVVFQHYAISNSSRYFPNPEQFLPERWLKGSGYKHHPFASLPFGYGKRMCLGRRFADLELQTVVSKKIFQNFEVKYEYGNLEYTVHPIYMPDGPLKFKMIED
>rhoPad.cyp_UUID=146___307A2
TARRRPATATDAARTAV-LDGPTAYPVIGALHVMDGHRDNPFRRFTELAHRYGPVYAMNMGSMPCVIVNDYPSIKEVLITNGSKFGGRPDFSRYNALFAGDRNNALCDWSWLQETRRKIARMYCSPKVCSSNYGLLDSIASDELDIFLESLATVTGRGPEREVQVKQPLLMACANMFIRFMCSTQFDYSDPKFQTMVRTFDEIFWDINQGYAVDFLPWLKPFYASHMRKLTAWSTHIRRYIMDTVVSKRSSYVKSMAAAIDGGGYDDD---------DEQEPTDFTDALLMSLRKDPRLKMDHVLFELEDFIGGHSAVGNMVMLALSMVATRPHVAQAIRDEAERVTGGQRLVRLYDKPDMPYTEATLFETLRFISSPIVPHVATEDTTIKGFKIPKGTCIILNNYEINTSPTLWVDPDVFDPNRFIHRKSGEKLCIRKPEYFLPFGTGKRTCIGQQLVSGFGFVLLAGILQRYEVKATAQLAIPEARLALPPDTYPLILKPLDG
>rhoPad.cyp_UUID=147___307C1
SSLTYLLLFVLTAVLLFLIRDELKTKQVDHNAGLVDPPAPKAWPIIGHLYLMARYKVPYRVFDEIMADLGSVFRLDLGSVPCVVINGLNNIREVLMIKGDHFDSRPSFRRFNQLFKGDKNLAFCDWSQLQKTRRELLRAHTFPNTTSNMYTRLDKCLKTELADFTDTIDTMTDTGCVDIKNMLLHTCANVFMSYFCSTRFSRSYDKFREFIRNFDDVFYEVNQGAPCDFLPSLMPLYHWHFKKIRAWSSKIRNFMETEIFNKRKAAWVPGTKPVDFVDNLLDAVTQPDRDDGFDINIGLFSLEDIIGGHSAITNFIVKTLGFLVDRPDVQRRIQEEADAVIQASGSIGLSDRSQMPYTEAVIYESLRLIASPIVPHLANRDTSVDGKCPQSTYRNRGNIFTHRFIFIGVRIPKGTTVFLNNYSLHMSPELWDSPEHFSPERFINAEGRLEKPEYFIPFSGGKRSCMGYKLVQLLSFCTIGTLLNKYTLLPVEDVSYAVPKGNLALPFVTFPFRLRPRQLSSARAPH
>rhoPad.cyp_UUID=15___6CY14
ISYLANLLFDNIILSLIIVCTFLYYYTTSTYDTWKKLNVPYAKPVPFFGNIFKMFTGLEHQVDAFGRIYQQFPNDKFCGFYQMSTPFLMVRDPELINSMIIKDFSYFTDHGIDMNPSVNVMARSLFFATGQKWKIMRQKLSPGFTSGKLKGTHEQIQECSDQLTNCINEKSTETDGIEVYELVGNLATDVIGTCAFGMKLDTINNDNSSFRQNVKKVFKPSGKVIFLQILGVLFPKIVKFLKLQTSPVDVDAINFFHSVFGEVIDYRTKNDVVRNDLTQTLMKARQDLVISSDYKGEEKYCELDIIANAMLLFTAGSETVTATASFCFYELALNKDIQDRLRAEIISSKIKYGGQLNNEFLEDLHYADMVLTHRKYTIITALLRGATQDYNVPGESLIIEKGQKILIPIYSIHHDPKYYPNPDTFDPERFTAEEKSKRPNGTFLPFGDGPRHCI
>rhoPad.cyp_UUID=158___15A1
PTRIPLLGSYLEVQKLRNKLGFYHLVWDHLAKTYGQVFSVKLGRIEAVVVSGYDAVRQVLSKDDFDGRPDGFFFRYRAFNKRLGNGKPIEVHGLFDVSILNGLWAMLAGRRFALNDSRLARLMELVHVSFRMLDMSGGILNQMPFLRFLAPNSSGFKHIKQILVEFYTFLKTLVLASIWSVHMDKNHWGDPEVFRPERFLDSTGQIINDSWLIPFGVG
>rhoPad.cyp_UUID=159___15A2
PTRIPLLGSYLEVQKLRNKLGFYHLVWDHLAKTYGQVFSVKLGRIEAVVVSGYDAVRQVLSKDDFDGRPDGFFFRYRAFNKRLGIGIVFVDGPTWTDQRKFCMQHLRKMGFGGDLMEKIIIEEVNDLMIDITKKCGKPIEVHGLFDVSILNGLWAMLAGRRFALNDSRLARLMELVHVSFRMLDMSGGILNQMPFLRFLAPNSSGFKHIKQILVEFYTFLKSIDEHKYGDNDQEDFIHAFLMEIEKNKKTQGSFSEQQLLVILLDLFLAGSETTSSMLSFVILLLLKHQDVQDKVHAELDAVIGDREIHLADKKK
>rhoPad.cyp_UUID=16___6CY32
DSFTVICTTVIGVLLYYYSTSTHGKWRKANVPHTRPVPLFGNLFRTTLGLESENETFDKIYKQFPDKKICGLYQMRTPYLMIRDPELINNVLIKDFAHFTDHGFKMDPSVNFLASSLFFTNGQKWKIMRQKMSPGFTSGKLKLMHSQVKKCSKDMIDYIDAKSKTTDQFDVHDIMNKYATDVIGTCAFGLKLNSMIDEDNEFRKCTKLIFKSPFRIIVANLLQMVSPKLASILKIRFHSPEAMDYFNSTFRGVIEYREKNNVNRNDVAQTLIQARKELVLNNISYPEKFTEMDIISNAILMYLAGAEPVSDTLAFCLYELAMNKHVQDKLREHINKTKEKHGDEFSNDYLMDLHYADMVIT
>rhoPad.cyp_UUID=161___305E1
MSWYFVCFVTVILLLIALRTCRKPKNYPPGPKWIPFVGNTYQLAKLSSIKGGQYLAFEELRQRYNSDIIGLKLGREYVVIVFGNDLLSETLHRDEFQGRPDNFFMRLRTLGKRRGGITMTDGNLWKVHRSFAVRHLKLLGLGQRRVDELIYNEYQHMVQRLIDATESVTPTLYLQSAVMNVLWELTAGTKFEDPKLLTLMRKRSSAFDLAGGLLNQMPWLRYLAPIRTGYSLVTEINHQLYSLINNIAEHKRTITDTTRDFIDAYLHQMKKEDID-NTTFTNTTLLMSLYTVHHNPLKWNDPEVFRPERFMDTNGKLKTIEDMYFFGFG
>rhoPad.cyp_UUID=163___314A1
DAQLKIYKTVADIPGPRSLPVFGTRWIYWKFGLYKLNAVHLAYKGEVWAMLRNKLTPELTSPRTIRRFLPEVNQLADDFINLISQARDTNNEVKIFESYCNRMGLESIVSEIVDSALIDEEQSCTDVRSVFVSILQASELDNRDKKAAIIDYIAAGIKTVVLLHTGLACLDDKNFKDATSYKPERWLDDLTKKSPFLVAPFGCGKRMCPGKRFIELELQIVLAK
>rhoPad.cyp_UUID=164___314A3
AQLKIYKTVADIPGPRSLPVFGTRWIYWKFGLYKLNAVHLAYKDMFIRYGDIICEEALWNIPIISVKDKDFIERVLRNSGKYPIRPPNEVTANYRKSRPDRYTNTGLVQGEVWAMLRNKLTPELTSPRTIRRFLPEVNQLADDFINLISQARDTNNEVKIFESYCNRMGLGNTLVFLLYLVAKHPDVQEKIYNEISLLAPAGTPITAEYLHKATYLHACISEAHTVVLLHTGLACLDDKNFKDATSYKPERWLDDLTKKSPFLVAPFGCGKRMCPGKRFIELELQIVLAKMVKQFHIDFKGQLKTEFEFLLTPSNANFILRDRNC
>rhoPad.cyp_UUID=17___6CY37
MISWTIVCLTDSFTVICTTVIGVLLYYYSTSTHGKWRKANVPHTRPVPLFGNLFRTTLGLESENETFDKIYKQFPDKKICGLYQMRTPYLMIRDPELINNVLIKDFAHFTDHGFKMDPSVNFLASSLFFTNGQKWKIMRQKMSPGFTSGKLKLMHSQVKKCSKDMIDYIDAKSKTTDQFDVHDIMNKYATDVIGTCAFGLKLNSMIDEDNEFRKCTKLIFKSPFRIIVANLLQMVSPKLASILKIRFHSPEAMDYFNSTFRGVIEYREKNNVNRNDVAQTLIQARKELVLNNISYPEKFTEMDIISNAILMYLAGAEPVSDTLAFCLYELAMNKHVQDKLREHINKTKEKHGDEFSNDYLMDLHYADMVITETLRKVNGTIILFRIATKTYQVPNSSLVIEKGQQIIIPNYSIHHDPKYYPNPDVFDPERFSLEEKSKRPSGTELLFGDGPRFCIG
>rhoPad.cyp_UUID=18___6CY61
AFIYYYTTNTYDKWLKLNVPHDRPWPLVGNTVKMLTLVEHQLTTIDGIYKRFANENYCGFYQMKTPFLMIRDPELINNILIKDFSYFPDRGFHKDPALNIMANALFFMEGSKWKVMRQKLSPGFTSGKLQIAECSDELMRFIRAKMEENDQIEVKETMGKYSTDVIGTCAFGLKLDTVKNDDSDFRLYARKILKMNFRFLLTETVSPKILKLLGIAELSPEATAFYDSAFNEVIRYREENGIVRHDVAQSLIQARKELVL
>rhoPad.cyp_UUID=186___6CY16
EKFTDADIIGNAILLFAAGSETVSSTLSFCLYELALNKEIQDKLRAEIWSAKAKHDGQLNNDYLMDLHYTNMVLE
>rhoPad.cyp_UUID=187___6CY31
RFEHPIDMFERMYYLFPDAKLFGYYQMRDSILLVRDPELINTILVKDFSYFTDHGIDMDPSMSVLASSLFFSNGQRWRTMRQKLSPGFTSGKLKDTYCQINECSDEMVSGIVETLEK-TDRLDVKTMTGGFSTDVIGTCAFGLMLDTIKNDDSKFRRYVKMIFQSTPKQIIRQMLMMICPRVMKLFKIKMFSEEAVKFFYDVFTDVIKYREEHDVVRNDLTQTLMHARKELVLKENSTIE
>rhoPad.cyp_UUID=188___6CY43
FTDADIIGNAILLFAAGSETVSSTLSFCLYELALNKEIQDKLRAEIWSAKAKHDGQLNNDYLMDLHYTNMVLE
>rhoPad.cyp_UUID=189___6CY43
KFTDADIIANAILMFAAGSETVSSMLSFCLYELALNKEIQDKLRAEIWSANAKHDGQLNNDYLMDLRYTNMVLETARKYSIAFSIMRVATKTYTLPDESFVFEKGQKLVIPMFSIHRDPKYYPDPMRFDPERFSTEQKSQRPNGTYLPFGDGPRLC
>rhoPad.cyp_UUID=196___4CJ10
IKEKRAKLESINCLETEELSFKKRVESFLDLLIGISKQNPEKMTDSDIREEVDTFLFEGHDTSSTAMTMVFIQLGLHQDIQVREELYLIFGNSDREATMADLKSMTYLDRVIKETIRLYPSVPGITRKLRQHLQIEYTIPPQSVVVVIPYLLHREEKHFPNPLAFDPDRFLPENSINRHPYAFIPFSAGPRNCIQKFAMHQMKTIISTVVRKMKIETLGSQDDIKIGAQLILRPESLPDIKLTKIK
>rhoPad.cyp_UUID=197___303A1
WILVLVLFSVVVALLSYLDMRKPKNYPPGPKWLPVLGSALTVNSLRKQTGYLYRATICLAESYGPIVGLKVGKDRQVVCCGYNAIKEMLTKEEFDGRPQGPFYETRTWGTRRGLLLTDEEFWVEQRRFVLRHLREFGFGKRTMAELVQEEAVQLVDDFKNKIAKSKNGTGEVFEMRDAFSVGVLNTLWSMMASKRYNEDDIELKNLQALLTELFANIDMVGALFSQFPFLRFIAPEASGYKSFVDIHQQVWRFLKAELDDHKETFILNQPRDLMDVYLQMLHSQDKKESYSESQLLAICMDMFMAGSETTSKSLGFGFLYLLLNPEVQKKAQEEIDRVVGRDRLPTLNDRPTMVIANFAALLNDDDVWDHPDRFLPERFIGCDGKLIVPDEYLPFGYG
>rhoPad.cyp_UUID=2___306A1
MFWIIGVILLGALYAGYLWRSNRNLPPGPWGVPILGYLPWLNPTQPYKTLTALACKYGPIYSIQMGKHFAVVMSDPTLVRKELARNELADRTNFEVVNEIMQEHGLIFTRGPLWKEQRKFVCNWLKEIGVSKFGEKKNNLQLLITDVVSKLRQSNESPIDTGTFFLVHVGDFINLIVLGKAWPEDDPNWIYLRNLAEDGSKKFAIATPLSVLPILVIPKYRNTVFEVVEGVKNTHCIYKTLMEKRGNEINECDDLMAMFMKEMTKRINNTDSHFFTEKQCCFLLSDLFGAGVETTVNTLRWFLLYMALNKKIGKRACVGDTLSYWLLYLFGANIIHNFNVSIEDGLSEKEINTIMDGEFGITLSPATHNIVFKSRI
>rhoPad.cyp_UUID=20___315A1
LVLVNSTKTRFMSTSNLKNIRTISKKEIPIVKGLPVVGTMFSILAAGGGRKLHEYIDKRHQQYGSVFREKLGPVDAIWISNPLDMKLLFAQEGKFPKHILPEAWLLYNDTYGQQRGLYFMFRDGKEWWKYRQIFNKIMLKDLNVNFIKSYKIVINDLLNEWELSDGQVLPNLIGDLYKLSISMVAHLVGGFYDNYKNDISNDVNCLAQCVQKVFQCTAKFTVIPAKISKLLKLKIWDDFVLAVDNSIESGKILLNNLVSKLMSFDSDGLLNSILNVHDIPIDMIKRLIIDFIIAAGDTAYSTQWSLYTLGLHKSIQNNLRHSLLETDFLECDYLNNILKEVLRMYPLAPFIARISPNDIYLTDHIIPANLVVMSMFTSGRNGKYFNNPDEFRPDRWNRLKSNKYNGVNEPFATLPYGFGARSCIGQKMAHIQMCLTLAE
>rhoPad.cyp_UUID=213___4CK1
DSSTLILICIAVALIAVALIGPVVRRREFVASFRSIAGPPSLPLFGNALQLNGSPSLTAIMQKRFITPWLKPNFLFNLTSLSKKQNACIDIIHTYSKKVDTSSVSLSWIMYVLGKHPDVQDRILEELDEQIPKFGVVKLSVQMLSNLDYLERTIKEVLRLYPSVPFIGRQIYEPLTIGDHTILPGTSIFINVFALHRNEKHFENPKMFDPDRFLKENKNDRHPYAFIPFSAGPRNCIQKFAMLVLKIAVATVIKSYRVKSIDPEEKLGLVGEIILNALNGINVTLEERT
>rhoPad.cyp_UUID=214___6DB1
ISKETIFMYTASAIVVLFTAVYLYYRNIYSYWKKMGVYHLEPTFFFGNAKDRVLFKKSFHEFHRDLYFKFKGHRYAYYLGRRASLIILDPDIIKCIMIKDFNHFTDRQTMKFRTSEYITEMLINLKGSKWKRMRGQLTPAFTSGKLRTMEHFVDICCNNMSDFLNENIKSQGYDLEMKDFFGKFTLDVIATCAFGVESNSLKDENGGFASRVSKFASLSIMKRLSLYIVLLFMPGIARFVPLSFFNMEVIQFLANVIKEAKKCRQSTGQDVLTEAQVVAQSILFLIAGFETSSTLLTFTCYELAINQTIQVKLREEICSVLERYNGKCSYEAMQEMPLLDMVLMTLRMHPPVAQLERVSTQDYMVPDSNLLLKKGMTVQIPVIGLHYDPEYYPEPYKFDPNRFSPEEKAKRSHYVFLPFGTGPRNCIGLGLRFALMSTKRGMVHLLKDFSIDLSNQMTVPYEYSKHSMLLKAKDGIRLSFNKLST
>rhoPad.cyp_UUID=215___380A3
YGKLSSPELIIYTSVVLILALWFHWRWKHRYFLDLAGKLPGPPSYPLIGTTSMTIAKLKENAEQYNYEPVGTWIGPIHYVSVVKPEDISVDRWRKHRRIISYAFNVKFLEQLYPVFNEKNKILVKNLRKNINSTQPFDLWDYIISTTFDTICTAMDYRINEKHNKTEFLDLMTTIADQLVKTVNRPYLYPSLFFSIYRSMSGLGEKLELINKLPLNYVLPRGASVTISPIVTHHCPHLYPNPEAFNPDNFSLENVAKRHKYSYIAFSGGPRGC
>rhoPad.cyp_UUID=216___380B1
HNAAHALPTTTKSELYVYASIVFFVVLWCRMRWQYRQFYRLADKIKGPPTYPLKGSIYDLRTTPIMYNFKESAEKYNYEPVKLWVGPFLFVGVYKPEDVQVAAMGYNLNDQRTLSEFVFAMKVSELSKCIVKPWLYIDQIFAVHTYLTGLNVYMSQLNRVSIRDKKLEFKSTKSQQSTGKSHEVVPEESDKVYDEIYSVVGDSDREVVPEDIFRFKYLEMVLKESLRLFPPGAIFSRKINENVKLNFELPKGSNVFVSPYVTHRCPQLYPDPDTFNPENFSPENEANRHKFSFLAFSGGPRGCLGGVKYAMISMKLMMVAVLRRYSVHTECKMSEIEMQIDLLAKKANGYPITIRPRERTQDRT
>rhoPad.cyp_UUID=219___380C6
EVSQDFRATSKHSAGGLRMTSTELTAYAIISFIVVLWCHYKWNRRHFERVAAKMTGPPSYPIIGAGLEFVGTPQVIKRIIKLFEIYGSEPFKVWLGTSLGVTISKPEDVQIVLNSSKALEKDKFYKFFKNTVGEGLFSAPSELDSMRIYKPWLYPDIIFSIYGKLTGLHKVYKTLHKLPNLKVFLDTLLDLNEAGANFSDEELRDEVVTMMIGLVSGDHTLPKGTTCIISPICTHHMPELYPNPWTFNPDNFDVENVNKRHKYSFIAFSGGPRGCIGGSKYAMLSMKVLISTFLRNYSVHTDIKLSDIKLKLDLLMRSANGYPVTIQPRDRRPTYKQN
>rhoPad.cyp_UUID=222___6YC1
GAYVTWTLEVLAFATFVVLAVLMPYARRKRDYWTSRGVLAAAGYRSLANTLPGVRLHDRSLSRHRDDAKAKGAAALGLFDGGRPVVLACDFRVAAAALGNDGFAEAKTTRDGETSLVPSAVDAGAVTAVLPTMAVCVAELITSLEAVANRRLTISPWREVKNCAMTVVATCVYGQPMVDSRIKAFAEQCKKALSGGGGRPAVTDYFASYDLSSDGRTSSTDFKQIFMTAAANSDKIDAEVADKQVRLDMFEFVTGTIEQTAALVTGVLYELAHNQNIQNNLREHLDSELDEHQQQVTIDQLDRLPYLENVLK
>rhoPad.cyp_UUID=223___4CH1
WYLTVISLIIIL--VMILRLEGRRKRILANKIPGPDGSIFIGLLPLFLQGPEKLISSGLKVYQKYEKSLFKVWVLNNLYIVLTRPEDIELVLTNPKLQKKSKEYLVLQESIMGQGIFSIDDIKKWKSKMVSGGFNFKIIKSFIPIFFEESNVLNNILKQNYDLKSNECDISSPISMATMEMIGKTALGVKFNAQNGGRHRFVENLQTAWEYRITHPWYLSKTLFRLSSVNQKHDQSQKIINDFTDEIINKKLDELNQNANNEKKVETDDEDICRKTKTVIEILLGNYHEMSHEQIRDELVTIMIVFEELQSIFSIGDQNRSPTYEDLQQMEYLERVIKETLRIFPPLPVFGRSLEEEMQIGEYLCPAGSTLMVSPLFLQSSTQYYTDPEKFNPDNFLPDTCRSRHPYTFIPFSAGYRNCIGIKYGMLQMKTVISTLVRKNTFFPSDRCPTPKHL
>rhoPad.cyp_UUID=225___6DA1.v1
IVDVSEASAQFTTDTIGRCAFGLDCNTLSNPDSEFRRTGQAIFAPRLRSTLLNLIRLFGFGRLLDVFRIRGMPSNIYDFFDNLLETTMEQHKHGKNSRNDFIATFRLHPPVPVLNRVCTQKYTFSDSNITLNVGEKIIIPIYSIHHDPKYYSDPEIFDPERFSEENMSSIPHGTFLPFGDGPRICI
>rhoPad.cyp_UUID=226___6DA1.v2
IVDVSEASAQFTTDTIGRCAFGLDCNTLSNPDSEFRRTGQAIFAPRLRSTLLNLIRLFGFGRLLDVFRIRGMPSNIYDFFDNLLETTMEQHKHGKNSRNDFIATFRLHPPVPVLNRVCTQKYTFSDSNITLNVGEKIIIPIYSIHHDPKYYSDPEIFDPERFSEENMSSIPHGTFLPFGDGPRICI
>rhoPad.cyp_UUID=227___6DA2.v1
GRESATITVDTLYRRFTSHRYFGLYQLRHPMLVVRDPELVHAVLATEFGSFHDRLMSRTSFEHDGLFNSLVNLRGDRWKAVRAKLSPTFTVAKLKAMFASLHVCTGQLVDKLLLLTSGGQGGIVNVTDISSKFTIDTIGRCAFGINCNTLFDSNTEFQRAGQAVFTPTLKSSVLNFMRLIDLGWLVDLFRLRSMPDLVYEFYLNLFQDTMELRKSEKEDRNDFISILTKLRNDEKKNNSRILFTDDVLASNAFIFFAAGFETTASAMSYCLYELALNQDIQVELRKQIKHTLNENEGILTYDVVKDMKYLDMVLNTLRIHPPGPALLRVCTKKFKIPDSDITLDIGTKVLIPTYSLQHDPVYYPNPEVFDPLRFTEDNKASRPNGTFLPFGDGPRICIGGLRFAMMEAKTGLAEIISKFEVFPCKDTKIPIKLNPRSILLTPNEPICLLFKQ
>rhoPad.cyp_UUID=228___6DA2.v2
GRESATITVDTLYRRFTSHRYFGLYQLRHPMLVVRDPELVHAVLATEFGSFHDRLMSRTSFEHDGLFNSLVNLRGDRWKAVRAKLSPTFTVAKLKAMFASLHVCTGQLVDKLLLLTSGGQGGIVNVTDISSKFTIDTIGRCAFGINCNTLFDSNTEFQRAGQAVFTPTLKSSVLNFMRLIDLGWLVDLFRLRSMPDLVYEFYLNLFQDTMELRKSEKEDRNDFISILTKLRNDEKKNNSRILFTDDVLASNAFIFFAAGFETTASAMSYCLYELALNQDIQVELRKQIKHTLNENEGILTYDVVKDMKYLDMVLNTLRIHPPGPALLRVCTKKFKIPDSDITLDIGTKVLIPTYSLQHDPVYYPNPEVFDPLRFTEDNKASRPNGTFLPFGDGPRICIGGLRFAMMEAKTGLAEIISKFEVFPCKDTKIPIKLNPRSILLTPNEPICLLFKQ
>rhoPad.cyp_UUID=232___4CJ1
VSHILIKRIFTFWYWNEIVFNLSSIGREFRKSLKLLHDFTENKKQIYSFLDLLVGVSKENPGTMTDKDIREEVDTFLFEGHDTSSIAITMAIIHLGLDQNNLVRDELYEIFGDSDRDATMEDLKAMTNLERVIKETMRLYPSVTGITRTLKEPLRLGQKFAMYQMKTVLSTILRYTIVETLGTQKSIVISTQLIMRADYLPSVKITPISNKSIARHI
>rhoPad.cyp_UUID=233___4CJ11
GLKWQNRRKLLTNTFHFKTLDMYNPAVNKHAKVFAKKLLDACADNKEISIPEYVTLCSLDIICKKQIKSFLDLLLDVLNENPDQMTIKDIREEVDTFLFEGHDTSSIAMTMTILLLGMHQDIQRAREELHSIFGDSDRDATMEDLNAMRYLDAVIKESLRLYPSVPSFTRELNTTLQLNYSIPPLTTVVIFPYILHRNENIYSKPEDFIPERFLDEENKSKFLFGYIPFSAGARNCQKYAMNQMKTVISTVLRNAKIVSSGCKEDIKISMQLLIRIESLPKVTFHKL
>rhoPad.cyp_UUID=234___4CJ12
YIIPALTTITVYPFILHRNEDIYPNPEEFIPDRFLKEENKANFLFGYLPFSAGARNCIQKYAMNQMKIVVSTILRNAKIESLGRKEDIRISTQLIIRIESIPKMKFYKL
>rhoPad.cyp_UUID=235___4CJ4
LLSSTQHIKKGPEYGFLKPWLNEGLLLSSGKTQKKSFLDLILNVLNDAPDQMTDRDIREEVDTFLFEGHDTTSIAMTMILVLLGMHPDIQYTIPPKTTILLYPYILHRSENIYPNAEEFIPERFLDEKNKEKLNFGYIPFSAGARNCILGQKYAMNQMKIVVSTILRNAKIESLGRKEDIRISTQLIIRIESIPKMKFYKL
>rhoPad.cyp_UUID=237___15A1
FFIIAVFSVFIIICILDIITPHKYPIPTRVPLLGNYLEIRKLRDKLGFYHLVWDHLAKCYGQVFSVKLGRIEAVVVSGYDAVRQVLCKDDFDGRPDGFFFRFRAFNKRLGIVFVDGPTWTEQRKFCMQHLRKMGFGGDLMERIIIEEVNDLMLDISRKCNGKPIEVYGLFDVSVLNGFWAMLAGHRFALNDCRLARLMELVHVSFRMLDMSGGILNQMPFIRFLAPKCSGYKYLKQIINEFYTFLKSVEEHKYMINDQEDFISAFLKEIEKNKESPGSFSEEQLLVILLDLFLAGSETTSSMLSFVILLLLKHQDIQAKVHAELDAVIGDREIHLADKNKTLVLASIWSVHMDEQHWGDPKVFRPERFLDNTGKIINDTWFMPFGVG
>rhoPad.cyp_UUID=238___15A2
GPTRVPLLGNYLEIRKLRDKLGFYHLVWDHLAKCYGQVFSVKLGRIEAVVVSGYDAVRQVLCKDDFDGRPDGFFFRFRAFNKRLNGKPIEVYGLFDVSVLNGFWAMLAGHRFALNDCRLARLMELVHVSFRMLDMSGGILNQMPFIRFLAPKCSGYKYLKQIINEFYTFLKESVEEHKYMINDQEDFISAFLKEIEKNKESPGSFSEEQLLVILLDLFLAGSETTSSMLSFVILLLLKHQDIQAKVHAELDAVIGDREIHLADKNKNYLEAVLMEVQRHSNVAPLAIAHRTIRKTSLQEYIIPGRRRCLGEILAKTNMFMFIAKLVQNFEIRIPHGVQLPDKHQDGVTISPSPFSAIFIPRR
>rhoPad.cyp_UUID=251___6CY18
TSSWWINIITPCLLVFTIIYYFCTSTFSKWDKIKVPYVQPIPLFGNFFYVAFGMQHPIDFYRKIYYELAGNKYGGLFQMRTPYLMIRDPEIINNVLIKDFSNFPNRGIYSDFSANPLSNHLFFMENPQWKLIRKILSPVFTSGKLKLMYDQIKECGDELMRNIHKNLMKTDNKIEVRDILGKYSTDVIGTCIFGLKLNAVSDDNSTFRKYGKSLFVPSLRTHLRELSLMINPTLLNILKFKDFPADATEFFHSAFHETITYREKNNIVRNDFVQTLIQARNDLVLNKNIPQRFLESQIVANAFVMFAAGFETVSTAMSFCLYELALKKHIQDKVREEINLKLSKNNGLINNDLLIELNYLDMVLAETLRKYPPTFALFRKASQTYHVPNDSLTIEKDQKVIIPIYSLHYDPKYFTDPEVFDPERFSTEEKAKRISGTYLPFGDGPRICIG
>rhoPad.cyp_UUID=252___6CZ1
MLLVTAFLGAIYMYSTWTHSHWSKLGISSPSAPVPLFGHAMPSMMGRMHFMDVLHSLYRQLGDRRFGGIYTMRTPQLLVKDPELIGHILIKDFNNFTDRGLYAGTHTNPLNNNIFFTRGERWKIMRQKLSPTFTANKLKYMNEQVKECSDGLLSTIGKTLDDDAGRIEIREMMAKYSTDVIGSCAFGLKLDAINDPDSEFRKHGKNVFQPSLRSKIRVAIIFMQPSLLSIFRVHHYSHRTIRFFHDAFKQTINYREKHNEDRKDFVQHLMKAREDLVLNPNLKPEEKFTEMDIVANAYILFIAGFETVSTSMSFCMYELALRKDVQDKVRKEILEVKAKYNGQMNSECLNELHYMGMVIKETLRKYPPLVTLNRVVTKPYVIPGTQIKLKTGTKIVIPVHAIHYDPKYYSDPEAFDPDRFSDENIHNLQPNTYMPFGDGPRFCIKRFAEFEMKMALSEVLTNYEVMSCDKTQIPIKYVIGSFVNIPESVWLKFRKLNT
>rhoPad.cyp_UUID=264___4G51
QVILSSNVYIDKSPEYRLFEPWLGNGLLISTGGDKWRAHRKLIAPTFHLNVLKSFVTLFNVNSRDTVSKLRKMGSSTFDIHDFMSECTVEILLTAMGVSKKTQKKSGFEYAAAVMSQLKDVSDIPAVSEEIAETTSTTEVEEVPYGNSFGQSAGLKDDLDVEDDGIQKVVDELYSIFGDSDRPVTFQDTLQMKYLERCIMETLRMYPPVPIISRQIKENVKLRKYAMLKLKIILSTILRNFKVNNSLSEKDWKLQADIILKRTDGFKLSLEPRKSLAKTAA
>rhoPad.cyp_UUID=3___6CY3
SSTTEWWIYIATSFLVAVTVIYYFCISTFNKWEKLNVPYIKPIPLFGNFLNVAKGIDHILDFYNNHYKEFSGHKYGGLFQMRTPYLMIRDPELINHVLIKDFSTFPNRGVYSDFSANPLSDNLFFMENPQWKTIRSKLSPAFTSAKLKIMYDQIKECSKILMENIRKDLKENNNQIEVRDIMGKYSTDVIGTCAFGLKLNAISDDESAFRKYGKSIFIPSLRTLFRELCLMISPALLKVVRFKDFPNDATVFFFDAFKETIAYRLENKIVRNDFVHYLLQARNDLVLNENLPEKFTESQIVANAFVMFAAGFETVSTAVSFCLHELSLNKSIQDRVRQEIQLKLSQNDRQIDHAFLMELNYLDMVIGKRFAEMEMKLAFVEILTKFEVFPCEKTKTPLRYSNKVITLMPNDGIWLTFKKI
>rhoPad.cyp_UUID=33___6CY9
WWTIAALATFAAVAYRFATSTFGYWRDRGVPDVRPTVPLFGNLFGMAMAAEHQSRMYGRIYDGFRGRRYGGLYQMRTPHLMVCDPALVNRVLIGDFAHFTDHGLYTAGPDENPLANGLFNMNGAQWKIMRQKLSPVFTAGKLRHMRGQVAACSEQLMRNVAADV-AAGGPVEVRDALGKYSTDVIGTCAFGLQLNAINDEQSAFRKYGKAVFAPSFRTIFKELLWMVSPALRRALRVGDFPRDAVEFFTAAFTDTMRYRQEHGLVRDDVVQSLIQARTDLVVNKTEPVTFLETDIVANAFVLFAAGFETVSTAMSFCLYELALKKPIQDKVREEMNAMKIKHNTEVDDDFLKELHYLDMVLTLRKYPPLITLFREATQDYKVPDDTLVIEKGTKILIPAYAIHHDYRYYPDPETFDPERFSPEEKAKRPNGTYMPFGDGPRLCIGKRFAEMEMKLALTELLTKYEVEPCEKTDIPMQFSKRSIITMPENGIWLKFKPINTPK
>rhoPad.cyp_UUID=4___6CY4
KFTESQIVANAFVMFAAGFETVSTAVSFCLHELSLNKSIQDRVRQEIQLKLSQNDRQIDHAFLMELNYLDMVIAETLRKYPALVALFRKASQTYQIPNDSLKIEKGQKIIIPVYALHYDSKYYTDPEKFIPERFSPEEKAKRPSGIYYPFGDGPRMCI
>rhoPad.cyp_UUID=42___6CY36
TNFWVDLIIFVTVLFSIIYY-CISTFNVWKKLNVPYIRPIPLFGNYLNVALGIEHPIETYKKIYYELAGHKYGGMFQMRTPYLMIRDPEIINNILIKDFSYFTDRGIYVNFSNEPLSEILFLMENPRWKILRSKLSPAFTSGKLKQMYSQIEECGNAMVDNICSELKKNPNEIDVRDILGQYSTDVIGTCSFGLKLNVASDDTSLFRSFGKTAFQSSLLYFLREICVMISPAIMKIIRLPFFPNKTTEFFGSVFKETMAYRKKNNIVRTDIVHCLIQAHQDLVVDNNSSETIRKYPVLFALFRVATKTYRVPNDSLIIEKGQKIIIPTFSLHFDPRYFSDPEVFNPERFSAEENAKRPNGVYLPFGNGPRIC
>rhoPad.cyp_UUID=53___307A2
DWSWLQETRRKIARTYCSPKVCSSNYGLLDSIASDELEVFLRSLAAITVHGSERVVQVKQPLLMACANMFTRFMCSTQFDYGDQEFQTMVRTFDEIFWDINQGYAMDFLPWLKPFYVGHIRKLSTWSVYIRRFMMDAIVSKRSSYTKAMSATMD-----NGCRGNDDEHDDEEEPTDFTDALLINLRKEPRLKMDHVLFELEDFIGGHSAVGNMVMLTLSMVATRPHVAQAIRDEAEQVTGGQRLVRLYDKPDMPYTEATMFETLRVISSPIVPHVATEDTTIFKISKGTCVIINNYEINTSPVYWDNPSVFDPNRFIHHKSGAKSCIRKPEYFLPFSTGKRTCIGQQLVSGFGLVLLAGILQRYEVKATTELAIPEARLALPPDTYPLILTPLDG
>rhoPad.cyp_UUID=54___307A8
GPAAYPIIGALHAMDGHRDRPFRRFAELARQYGPVYAMTMGSVPCVIVNDYPSIKEVLITNGSKFGGRPDFLRYNVLFAGDRNLALCDWSWLQETRRKIARTYCSPKVCSSNYGLLDSIASDELEVFLRSLAAITVHGSERVVQVKQPLLMACANMFTRFMCSTQFDYGDQEFQTMVRTFDEIFWDINQGYAMDFLPWLKPFYVGHIRKLSTWSVYIRRFMMDAIVSKRSSYTKAMSATMDNGCRGNDDEHDDEEEPTDFTDALLINLRKEPRLKMDHVLFELEDFIGGHSAVGNMVMLTLSMVATRPHVAQAIRDEAEQVTGGQRLVRLYDKPDMPYTEATMFETLRVISSPIVPHVATEDTTIRG
>rhoPad.cyp_UUID=57___353B1
KQGPYDSLRLTEALGDLECMLGPVFKLILGGKTMVVVTRVEDAKTMFAHEGKHPARPIFPALNLLRKIPYGTGGLVSATTLAMTLYYISQNENVQKACLEDVQQDTKAYLKACIKETLRLSPTAGANARYLPKTCVIGGYEIPLVMAFNSLTSTKEKYFKAPLEYQPSRWLRNSNIQKFDPYASLPFGHGPRMCPGRHIAMQEMTILLSEV
>rhoPad.cyp_UUID=58___380C7
VLNNSKALQKDRFYDFIKNIFGEGLLTAPHKWRKHRRLITPSFNSTLLSQFFPVFNEKNQILIKNLKKELGKTTPFDLWDYIAPTTLNLIC
>rhoPad.cyp_UUID=59___380C8
KVFLDTLFELNEDGANFSDDDIKDEVVTMMIGGSKYAMLSMKVAMSTFLRNYSVHTHYTLDDIKLKLDLLLRSANGYPVTIQKRDRRPT
>rhoPad.cyp_UUID=70___6DD1
SDFPHEKFVGMYQLQTPTLLLRDPEIIRLFLVKSFAHFTDRGFLYDGHREPLTKHLVNLEGDTWRILRQKLTPTFSSGKIKSMLGLLQGCGTQLIEYMEVSGKTEFEIRDLTAKFTTDVIGTCAFGLECNSLNDSQSEFRRMGCAVLNSSASLALAKIVRIFFPKIFKALKLRTFPAEVQQFFMGIVKQTIDFRNTNQVRRNDFIQLLLEIKNQNNHQENTINSIILTEELIAAQVVFFLAGFETSSTTLSFCLHEMAVNQDIQNRVYEEINETADKYGMPFSYEAISSMNYLEQCLKTMRKYPPVQTLVRVCTKQFRVPGTELDLDVGTAVLIPVYAIHHDPKYYPEPDTFDPDRFAKDCNGGGSDHGRPAGVFLPFGDGPRICIGMRFAMLEMKLALAQFLHSYLVTLSDKSCTRIEFEPASFLSCPKGGIWLNVNKR
>rhoPad.cyp_UUID=8___4CH3
RKIVIRGFSFTSTNSFIPIFYQEANVLAEILLEKCALKSNECNINGPVSMATMEMIGKTALGITFNAQTGGCNQFVEHLQTAMHWEYRVTHPWYLNNTLFRFSPVKYKHDRSQKIINEFTDEIIKKKIIEFTKNINNSQIKIEKDDEDCCPKSKTVLEILLGSSHKMDHGQIRDEIVTVMIGGAALVICPIFLQSSPLYYTDPEKFNPDNFLPENCGNRHSYAYIPFGAGLRNCIGIKYAMLQIKTVISTLVRKIKFSPSDRCPTPEDLKLMFLMTLKLVDGCYVKIEPRT
>rhoPad.cyp_UUID=91___302A1
STLFQILRFLSTETKNVKEFNEIPGPLSLPLVGTLYQYLPVFGKYKFDRLHYNGLAKLRQYGPVVREDIVPGVSIVWIFKPEDIETLYRKEGRYPERRSHLALQKYRLSKPEVYNTGGLLPGTDWWRLRKAFQKHLSKVQCIKEYVDSTNTVVGEFIDRRIKRKVRTDDFSPELSRLFLEYYVAFDERLQWFKDEEWDSDSECSKLIKAANDINSAILKTDNGPQLWRKFDTPMYKSIKKGHEHIEALKVVSKKLTSIKTTDSKTSLLGEYLSSKETDSKDVIGMTVDTLLAGIDTTYSCCFGLYHLSSNPDVQKKMFIEAQALLPDNNTPVNYEILERAVYAKAVVKEMFRMNPISVGVGRILPEECVFSGYRVPAGRNFEMTWTGPKLDSKSLLINKPDGPISLIFKTRD
>rhoPad.cyp_UUID=92___6DC1
MVLFDCLLLNLIAYAVIISTSFYFYLKYRYTFWQRQGCPVPLKPHIIYGHTKEVTKMKTWVGEHYASIYFNTNGYKFAGFYQFQKPKLMLRDLNIIKDVFTKEFSTFPNRGIVFDDKLEPLTGNLLTLEGHKWKVLRNKLTPAFTIGKIKNMIDLIDGRAQEMVRVLEASAMIGEKVEFKELLARFSTDVISIVAFGFETNSLANPDAEFRKVGRMLFSTSIESIIRNALNALAPSLIGLLKVRSIKKEYADFFYNVVNDTVRYREDNGIQRNDFLDLLLKIKRGQNLASEEESKLVINENDEKDFKFTMDVLAAQCFVWFIGGYETSSITLTFTFFELAQNPEVQMRAQDEIDSVLMKHNGKLTYEILQEMTYLDMIVSEALRKYPPVPNLTRKTVKPYKFPNSDFTLNKGLQVVIPVYAIHNDPKYWPEPEKFIPERFTEDEKHNRPQYAYLPFGAGPRLCIMRFGMMQIKVALFRILSTYNISLSKSMKLPIKLNPKTIPANPDGGMFLHVTKRKN
>rhoPad.cyp_UUID=97___6CY61
QIVACSDELMRFIATKIKENDQIEVKEIMSKYSTDVIGTCAFGLKLDTVKNNDSDFRKYGKQIIQTNFRILFTQMLSLTSPRLTKLLGISEFSPEASAFYESALNEVIRYREANGIVRHDVAQSLIEARKQLVETGRMYGVTSALFRETVNTYHVPGESLVIEKGTKVMIPLHSIHHDPKYYPDPYTFDPERFSPEEKAKRPSTTYLPFGDGPRFCI
>schChi.cyp_UUID=19___18A1
ETMSDE-RGYGRELWLNVAATAIGLTYSAYRQLRAVQTLPPGPWGVPFLGYAPFLSNHCTYLKYNELARQYGPICSFTQRGNTVILLSDHKLIKTAFDMKQITGRPNDGYMDIIGGYRRKCLGETLAQMELYLFFSTLLHEFDICLPDGDELPSMDGQIGITLTPRAFKVVM
>schChi.cyp_UUID=20___315A1
LFFVNTTKKKFMSTSDIKNIRINELKKDIPLVKGLPIVGTIFSILAAGGGRKLHEYIDKRHEQYGSVFREKIGSVDAVWISNPSDMKLLFSQEGKFPQHILPEAWVLYNDTYGQQRGLYFMDGKEWWKYRQILNKIMLKDLNVNFIKFYKVIINDLLLEWENNNGQVIPNLITDLYKLSLIVMSMFTSSRNGKYFTNPNEFKPDRWNRLKYNKYNGVIEPFATLPYGFGARSCIGQKIAHTQMCLTIAE
>schChi.cyp_UUID=57___4G51
AIFYKIYERSFEFERNMPIKMWIGPRLLVFLTDPRDVETAMGVSKKTQKKSGFEYAEAVMSRDITLPVGATIIIATFKIHRNEDVFPNPDVFNPDNFLPERSASRHYYAYVPFSAGPRSCVG
>schChi.cyp_UUID=6___6CY3
IIYYFSISTFSKWEKLNVPYVRPIPLFGNFLSVVLGMVHPMDFYRKMYYELAGHKYGGLFQMRTSYLMIRDPEIIKNILIKDFSYFPDRGIYSDFSVNPMSNNLFFMDNPQWKVLRSKLSPAFTSGKLKVMYNKIKECGDELMTNTHMTLLKTNNEIEVREIMGNYSTDVIGTCAFGLKLNAVSDKNSAFRKYGKILFKPSIRILLRELCLMISPAFLKIVKLKDFPSEAVEFFHTAFHETISYRENNNIVRNDFVQVLMQARKDLVLNKNLPKFTESQIVANAFVMFAAGFETVSTALSFCLYELALKKHIQDRVRQEIQLKISKYNGEINNDFLIDLNYLDMVLA
>schGra.cyp_UUID=157___4CH1
EKSLFKVWILNNLYIVLTRPEDIELVLTNPKLQKKSKEYLVLQESIMGQGIFSIDDIKKWKMVSGGFNFKIIKSFIPIFYEESNILNNILKKNYDFKSNECDISSPISMATMEMIGKTALGVKFNAQNGGRHRFVENLQTAMWEYRITHPWYLSKTLFRLSSVKQKHDQSQKIINDFTDEIINKKLDELNQNANNEKKVETDDEDICRKTKTVIEILLGNYHEMSHEQIRDELVTIMIGVFEELQSIFSIGDQNRSPTYEDLQQMEYLERVIKETLRIFPPLPVFGRSLEEEMQIGEYLCPAGSTLMVAPLFLQSSTQYYTDPEKFNPDNFLPDTCRSRHPYTFIPFSAGYRNCIGIKYGMLQMKTVISTLVRKNTFFPSDRCPTPKHLR
>schGra.cyp_UUID=191___6YC1
GAYVTWTLEVLAFAAFVVLAVLMPYARRKRDYWTSRGVLAAAGHRSLANTLPGVRLHGRSLSRHRDDAKAAGAAALGLFDGGRPVALACDFCVAATALGNDGFAEAETTRRVRETSLVPSAVDAGAVTAVLPTMAVCVAELITSLEAVANRRLTISPWTEVNNCATTVVATCVYGQPMVDSRIKAFAEQCKKALSGGGGRRPTVTDYFTSYDLSSDGRTSSTDFKQIFMEAAANSDQIDADVADKQVRLDMFEFVTGTIEQTAALVTGVLYELAHNQNIQNHLREHLDSELDEHQQQVTIDQLDRLPYLENVLK
>schGra.cyp_UUID=197___6CY18
SSWWINIITPCLLIFTIIYYFCTLTFSKWEKIKVPYVQPIPLFGNFFYVVFGMQHPIDFYRKIYYELAGHKYGGLFQMRTPYLMIRDPEIINNVLIKDFSNFPNRGIYSDFSANPLSNHLFFMENPQWKLMRKILSPVFTSGKLKLMYDQIKECGDKLMKNIHKNLMKTDNKIEVRDILGKYSTDVIGTCIFGLKLNAVSDDNSTFRKYGKSLFVPSLRTHLRELSLMISPTLLNILKFKDFPADATEFFHSAFHETITYREKNNIVTLRKYPPTFALFRKASQTYHVPNDSLTIEKDQKVIIPIYSLHYDPKYFKDPEVFDPERFSPEEKAKRISGTYLPFGDGPRICIG
>schGra.cyp_UUID=198___6CZ1
HILIKDFNNFTDRGLYAGTHTNPLNNNIFFTRGERWKTMRQKLSPTFTANKLKYMNEQVKECSDGLLSTIGKTLDDDAGRIEIREMMAKYSTDVIGSCAFGLKLDAINDPDSEFRKHGKNVFQPSLRSKIRVAIIFMQPSLLSIFRVHHYSHRTIRFFHDAFKQTIEYREKHNEDRKDFVQHLMKAREDLVLNPNLKPEKFTEMDIVANAYILFIAGFETVSTSMSFCMYELALRKDVQDKVRKEILEVKSKYNGQMNSECLNELHYLGMVIKTLRKYPPLVTLNRVVTKPYVIPGTQIKLKTGTKIVIPVHAIHYDPKYYSDPEAFDPDRFSDENIHNLQPNTYMPFGDGPRFCIGKRFAEFEMKMALSEVLTNYEVMPCDKTQIPIKYVIGSFVNIPESVWLKFRKLNT
>schGra.cyp_UUID=227___6CY31
ETARKYSTAFSILRKATKTYTLPDESFVIEKGQQIIIPMFSIHRDPKYYPDPMRFDPERFSTEQKSQRPNGTYLPFGDGPRLCI
>schGra.cyp_UUID=228___6CY42
ETARKYSTAFSILRKATKTYTLPDESFVIEKGQQIIIPMFSIHRDPKYYPDPMRFDPERFSTEQKSQRPNGTYLPFGDGPRLCI
>schGra.cyp_UUID=229___6CY43
ETARKYSTAFSILRKATKTYTLPDESFVIEKGQQIIIPMFSIHRDPKYYPDPMRFDPERFSTEQKSQRPNGTYLPFGDGPRLCI
>schGra.cyp_UUID=231___6DD1
SDFPHEKFVGMYQLQTPTLLLRDPEIIRLFLVKSFAHFTDRGFLYDGHREPLTKHLVNLEGDTWKILRQKLTPTFSSGKIKSMLGLLQGCGAQLIEYMEVSTIDSGKTEFEIRDLTAKFTTDVIGTCAFGLECNSLNDSQSEFRRMGCAVLNSSASLALAKIVRIFFPKMFKVLKLRTFPAEVQQFFMGIVKQTIDFRNTNQVRRNDFIQLLLEIKNQNNHQENTINSIKLTEELIAAQFVFFLAGFETSSTTLSFCLHEMAVNQDIQNRVYEEINETADKYGMPFSYEAISSMNYLEQCLKETMRKYPPVQTLVRVCTKQFRVPGTELDLDVGTAVLIPVYAIHHDPKYYPEPDTFDPDRFAKDCNGSGSDHGRPAGVFLPFGDGPRICIGGMRFAMLEMKLALAQFLHSYLVTLSDKSCTRIEFEPASFLSCPKGGIWLNVNKR
>schGra.cyp_UUID=249___15A1
PTRIPLLGNYLEIRKLRDKLGFYHLVWDHLAKCYGQVFSVKLGRIEAVVVSGYDAVRQVLCKDDFDGRPDGFFFRFRAFNKRLGGIVFVDGPTWTEQRKFCMQHLRKMGFGGDLMERIIIEEVNDLMLDISKKCENGKPIEVYGLFDVSVLNGFWAMLAGHRFALNDCRLARLMELVHVSFRMLDMSGGILNQMPFIRFLAPKCSGYKYLKQIINEFYTFLKSVEEHKYMINDQEDFISAFLKEIEKNKESPGSFSEEQLLVILLDLFLAGSETTSSMLSFVILLLLKHQDIQAKVHAEIDAVIGDREIHLADKNTLVLASIWSVHMDEQHWGDPKVFRPERFLDNTGKIINDSWFMPFGVGRRRCLGEILAKTNIFMFIAKLIQNFEIRIPHGVQLPDKHQDGVTISPSPFSAIFIPRRCLSQ
>schGra.cyp_UUID=250___15A2
PTRIPLLGNYLEIRKLRDKLGFYHLVWDHLAKCYGQVFSVKLGRIEAVVVSGYDAVRQVLCKDDFDGRPDGFFFRFRAFNKRLGKK*GIVFVDGPTWTEQRKFCMQHLRKMGFGGDLMERIIIEEVNDLMLDISKKCGKPIEVYGLFDVSVLNGFWAMLAGHRFALNDCRLARLMELVHVSFRMLDMSGGILNQMPFIRFLAPKCSGYKYLKQIINEFYTFLKNYLEAVLMEVQRHSNVAPLAIAHRTIRKTSLQEYIIPKRRRCLGEILAKTNIFMFIAKLIQNFEIRIPHGVQLPDKHQDGVTISPSPFSAIFIPRR
>schGra.cyp_UUID=27___353B1
TFRLYKPFSNIPEPKRWPLLGHTHLFIPKIGKQGPYDSLRLTEALGDLECMLGPVFKLILGGTTMVVVTRVEDAKTMFAHEGKHPARPIFPALNLLRKKPYGTGGLVSATTLAMTLYYISQNENIQKSCLEDVQQDTTAYLKACIKETLRLSPTAGANARYLPKTCVIGGYEIPLVMAFNSLTSTKEKYFKAPLEYQPKRWLRNSNIQKFDPYASLPFGHGPRMCPGRHIAMQEMTILLSEV
>schGra.cyp_UUID=281___6CY32
ISWTINCLTDSFTVICTTVIGVLIYYYSTSTHGKWRKANVPHTRPVPLFGNLFRTTLGLESEKETFDKIYKQFPDKKICGLYQMRTPYLMIRDPELINNVLIKDFTHFTDHGFKLDPSVNFLASSLFFTNGQKWKIMRQKMSPGFTSGKLKLMHSQIKKCSKDMIDYIDAKSKTTDQFDVHDIMNKYATDVIGTCAFGLKLNSMVDEDNEFRKCTKLITNSSFRIIVANLLQMISPKLMSILKISFHSPEAMEYFNSSFRGVEKFTEMDIISNAILMYLAGAEPVSDTLAFCLYELAMNKHVQDKLREHINKTKKKHGDEFSNDYLADLHYADMV
>schGra.cyp_UUID=282___6CY37
ISWTINCLTDSFTVICTTVIGVLIYYYSTSTHGKWRKANVPHTRPVPLFGNLFRTTLGLESEKETFDKIYKQFPDKKICGLYQMRTPYLMIRDPELINNVLIKDFTHFTDHGFKLDPSVNFLASSLFFTNGQKWKIMRQKMSPGFTSGKLKLMHSQIKKCSKDMIDYIDAKSKTTDQFDVHDIMNKYATDVIGTCAFGLKLNSMVDEDNEFRKCTKLITNSSFRIIVANLLQMISPKLMSILKISFHSPEAMEYFNSSFRGVEKFTEMDIISNAILMYLAGAEPVSDTLAFCLYELAMNKHVQDKLREHINKTKKKHGDEFSNDYLADLHYADMVETLRKVNGIIILFRVATKTYQVPNSSLVIEKGQQIIIPCYSIHHDPKYYPNPDVFDPERFSLEEKSKRPSGTELLFGDGPRFCIG
>schGra.cyp_UUID=363___315A1
LVNSTKTRLMSTSNLKNTRTISKKEIPIVKGLPVVGTMFSILAAGGGRKLHEYIDKRHQQYGSVFREKLGSVDAIWISNPLDMKLLFAQEGKFPKHILPEAWLLYNDTYGQQRGLYFFRDGKEWWKYRQIFNKIMLKDLNVNFIKSYKIVINDLLNEWELSDGQVLPNLTADLYKLSISMVAHLIGGVYDNYKNDISNDVNCLAQCVQKVFQCTVKFTVIPAKISKLLKLKIWDDFVLAVDNSIESGNNLVSKLMSFDSDGLLNSILNVHDIPIDMIKRLIIDFIIAAGDTAYSTQWSLYTLGLNKSIQNNLRHSLLKTDFLECDYLNNILKEVLRMYPLAPFLARISPNDIYLTDHIIPALVVMSMFTSGRNGKYFNNPDEFRPDRWNRLKRNKYNGVNEPFATLPYGFGARSCIGQKMAHIQMCLTLA
>schGra.cyp_UUID=454___6CY14
KYCELDIIANAMLLFTAGSETVTATASFCFYELALNKDIQDRLRAEIISSKIKYGGQLNNEFLEDLHYADMVLHRKYTIITALLRGATQDYNVPGESLIIKKGQKILIPIYSIHHDPKYYPNPDIFDPERFTAEEKSKRPNGTFLPFGDGPRHCIG
>schGra.cyp_UUID=462___307A2
DTANGVVAGADAVTVTLSLLLFVVLLMLAAASACGRGPWTARHRPAFKIPKGTCIILNNYEINTSPTLWVDPDVFDPNRFIHRKSGEKPCIRKPEYFLPFGTGKRTCIGQQLVSGFGFVLLAGILQRYEVKATAHLAIPEARLALPPDTYPLILKPLDG
>schGra.cyp_UUID=463___307C1
SSLTYLLLFVLTAVLLFLIRDELKTKQVDHNAGLVDPPAPKAWPIIGHLYLMARYKVPYRVFDEIMADLGSVFRLDLGSVPCVVINGLNNIREVLMIKGDHFDSRPSFRRFNQLFKGDKNAFCDWSQLQKTRRELLRAHTFPNTTSNMYTRLDKCLKTELADFTNTIDNMTDTGCVDIKNMLLHTCANVFMSYFCSTRFSRSYDKFREFIRNFDDVFYEVNQGAPCDFLPSLMPLYYWHFKKIRTWSSKIRNFMETEIFNKRKAAWVPGTKPVDFVDNLLDAVTQPDRDDGFDINIGLFSLEDIIGGHSAITNFIIKTLGFLVDRPDVQRRIQEEADSVVQASGSIGLSDRSQMPYTEAVIYESLRLIASPIVPHLANRDTSVDGKCSRSIYRNRANIFTHRFIFIGVRIPKGTTVFLNNYSLHMSPELWDSPEHFSPERFINAEGRLEKPEYFIPFSGGKRSCMGYKLVQLLSFCTIGTLLNKYTLLPVEDVSYAVPKGNLALPFVTFPFRLRPRQLSSARAPH
>schGra.cyp_UUID=471___6DA1.v1
IVDVSEASAQFTTDTIGRCAFGLDCNTLSNPDSEFRRTGQAIFAPRLRSTLLNLIRLFGFGRLLDVFRIRGMPSNIYDFFDNLLETTMEQHKNGKNSRNDFIATFRLHPPVPVLNRVCTQKYTIADSNITLNVGDKIIIPIYSLHHDSKYYSDPEIFDPERFTEEKMSSIPHGTFLPFGDGPRICI
>schGra.cyp_UUID=472___6DA1.v2
IVDVSEASAQFTTDTIGRCAFGLDCNTLSNPDSEFRRTGQAIFAPRLRSTLLNLIRLFGFGRLLDVFRIRGMPSNIYDFFDNLLETTMEQHKNGKNSRNDFIATFRLHPPVPVLNRVCTQKYTIADSNITLNVGDKIIIPIYSLHHDSKYYSDPEIFDPERFTEEKMSSIPHGTFLPFGDGPRICI
>schGra.cyp_UUID=473___6DA2.v1
GRESGTITVDTLYRRFASHRYFGLYQLRHPMLVVRDPELVHTVLATEFGSFHDRLMSRTSFEHDGLFNSLVNLRGDRWKAVRAKLSPTFTVAKLKTMFASLHVCTGQLVDKLLLLTSGGQGGIVNVTDISSKFTIDTIGRCAFGINCNTLFDSNTEFQRAGQAVFTPTLKSSVLNFMRLIDLGWLVDLFRLRSMPDLVYEFYLNLFQDTLELRKSEKEDRNDFISILIKLRNDEKKNNSRVLFTDDVLASNAFVFFAAGFETTASAMSYCLYELALNQNIQVELRKQIKHTLNENEGILTYDVVKDMKYLDMVLNTLRIHPPGPGLLRVCTKKFKIPDSDITLDIGTKVLIPTYSLHHDPVYYPNPEVFDPLRFTEDNKASRPNGTFLPFGDGPRICIG
>schGra.cyp_UUID=474___6DA2.v2
GRESGTITVDTLYRRFASHRYFGLYQLRHPMLVVRDPELVHTVLATEFGSFHDRLMSRTSFEHDGLFNSLVNLRGDRWKAVRAKLSPTFTVAKLKTMFASLHVCTGQLVDKLLLLTSGGQGGIVNVTDISSKFTIDTIGRCAFGINCNTLFDSNTEFQRAGQAVFTPTLKSSVLNFMRLIDLGWLVDLFRLRSMPDLVYEFYLNLFQDTLELRKSEKEDRNDFISILIKLRNDEKKNNSRVLFTDDVLASNAFVFFAAGFETTASAMSYCLYELALNQNIQVELRKQIKHTLNENEGILTYDVVKDMKYLDMVLNTLRIHPPGPGLLRVCTKKFKIPDSDITLDIGTKVLIPTYSLHHDPVYYPNPEVFDPLRFTEDNKASRPNGTFLPFGDGPRICIG
>schGra.cyp_UUID=513___15A1
TRIPLLGSYLEVKKLRNKLGFYHLVWDHLAKTYGQVFSVKLGRIEAVVVSGYDAVRQVLSKDDFDGRPDGFFFRYRAFNKRLGIVFVDGPTWTEQRKFCMQHLRKKGFGGELMEKIIIEEVNDLMIDITKKCNGKPIEVHGLFDVSILNGLWAMLAGRRFALNDSRLARLMELVHVSFRMLDMSGGILNQMPFLRFLAPNSSGFKHIKQILVEFYTFLKEHKYGENDQEDFIHAFLMEIEKNKKTPGSFSEQQLLVILLDLFLAGSETTSSMLTFVILLLLKHQDVQDKVHAELDAEIGDREIHLADK
>schGra.cyp_UUID=514___15A2
GPTRIPLLGSYLEVKKLRNKLGFYHLVWDHLAKTYGQVFSVKLGRIEAVVVSGYDAVRQVLSKDDFDGRPDGFFFRYRAFNKRLGNGKPIEVHGLFDVSILNGLWAMLAGRRFALNDSRLARLMELVHVSFRMLDMSGGILNQMPFLRFLAPNSSGFKHIKQILVEFYTFLK
>schGra.cyp_UUID=526___380C6
EVSQDFPATSKHSAGGLRMTSTELTAYAIISFIVVLWFHYKWNRRHFEKVAAKMTGPPSYPIIGTGLEFVGTSQHKWRRHRRLIAPVFNANLLDQFFPVFNEKNRILTVNLKKELGKTQPFDLWDYIANTTLDIIC
>schGra.cyp_UUID=527___380C6
EVSQDFPATSKHSAGGLRMTSTELTAYAIISFIVVLWFHYKWNRRHFEKVAAKMTGPPSYPIIGSGLEFVGTPQIVLNSSKALEKDKFYKFFKNTVGEGLFSAPHKWRRHRRLIAPVFNANLLDQFFPVFNEKNRILTVNLKKELGKTQPFDLWDYIANTTLDIICSELDSMRIYKPWLYPDIIFSIYGKLTGLHKVYKTLHKLPNQVLKVFLDTLLDLNEAGANFSDEELRDEVVTMMIGGSKYAMLSMKVLISTFLRNYSVHTNIKLSDIKLKLDLLMRSANGYPVTIQPRDRRPTYKQN
>schGra.cyp_UUID=541___6CY36
NFWVDLIIFVTVLFSIVYYYCISTFNVWKKLNVPYIRPIPLFGNYLNVALGIDHPIETYKKIYYELAGHKYGGMFQMRTPYLMIRDPEIINNILIKDFSYFTDHGIYVNFSNEPLSEVLFLMNNPRWKILRSKLSPAFTSGKLKQMYSQIEECGNVMIDNIYSELKKNPKEIDVRDILGQYSTDVIGTCSFGLKLNVASGDTSLFRSFVKTAFQPSLLYFFREICVMISPAIMNIIRLPFFPNKTTEFFGSVFKETMAYRKKHNIVRNDIVHCLIQAHQDLVVDNNSSNDETIRKYPVLFALFRVATKTYHVPNDSLIIEKGQKIIIPTFSLHFDPRYFSDPEVFNPERFSAEENAKRPNGVYLPFGNGPRICI
>schGra.cyp_UUID=556___18A1
TAETMSDGG-GYSRELWLNAVAAALGLTYSAYQQLRAARTLPPGPWGVPFLGYAPFLSNHCTYLKYNELARRYGPICSFTQRGNTVILLSDHKLIKTAFDMKQITGRPNDGYMDIIGGYGAVNSTGKLWESQRKFLHLVLRHMGMTFTGHNRLNMENRIIEVSTLTETFHKACGKPIDLNAGSLCLAITNVISSLTMSVRFEPNDPRFERYMHMVDEGFKLFGMLRPVSLFLPRRHINDERNIQEKIKNNHREIAGYFQNIIDEHRSTFDPNCIRDLVDAYLLEIKRSQEAGTMDQLFQGLDPNRQVQQILGDLFSAGMETIKNTILWAMVYMLHYPDVMTKVQDEIDSVVGQYKSPVLDDYPNLPYTQATLYEVLRKSSITPLGTTHATTSDVTLNGYHIPTGAQIIPLQHFVHNDPNLWDEPEAFKPERFINAEGKVKKPDFFLPFGVRRKCLGETLAQMELYLFFSTLLHEFDICLPDGDELPSMDGQVGITLTPQSFRVVMKA
>schGra.cyp_UUID=557___306A1
FWIIGIILLGTLYVGYVWRSNRNLPPGPWGVPILGYLPWLNPTQPYKTLTALACKYGPIYSIQMGKHFAVVMSDPTLVRKELARNELADRTNFEVVNEIMQEHGLIFTRGPLWKEQRKFVCNWLKEIGVTKFGEKKNNLQLLIADAVSKLRQSNESPIDTGTFFLVHVGDFINLIVLGKAWPEDDPNWIYLRNLAEDGSKKFAIATPLSVLPILNDLQKLLDSACINNEIIDLEQIERIPLLKACVSETMRLRPVAPSGIPRSINSDITILGYRIPKGTMILPLQWAMHHNEKYWADPQEFQPKRFLDDEGNMIHNKAFMPFQAGKRACVGDTLSYWLLYLFGANIIHNFNVSIEDGLSVKEINTIMDGEFGITLSPATHNIVFKSR
>schGra.cyp_UUID=559___6CY3
KFTEKQIVANAFVMFAAGFETVSSSLSYCLYELALHKPVQDKVRDEIQSKISKGDGQIDSEFLMDLNYLEMVGKRFAEMEMKLAFVEILTTFEVFPCEKTKTPLRYSKKVITLMPDDGIWLTFKKI
>schGra.cyp_UUID=560___6CY4
KFTESQIVANAFVMFAAGFETVSTAVSFCLHELSLNKSIQDRVRQEIQLKLSQNDRQIDHALLMELNYLDMVIATLRKYPALVALFRKASQTYQIPNDSLIIEKGQQIIIPVYAMHYDSKYYTDPEKFIPERFSPEEKARRPSGIYFPFGDGPRMCIG
>schGra.cyp_UUID=598___302A1
STLFQILRFLSTETKKVKEFNEIPGPISLPLVGTLYQYLPVFGKYKFDRLHYNGLAKLRQYGPVVREDIVPGVSIVWIFKPEDIETLFRKEGRYPERRSHLALQKYRLSKPEVYNTGGLLPYYVAFDERLQWFKDEEWDSDSECSKLIKAAHDINSAILKTDNGPQLWRKFDTPKYKSIKKGHEHIEALKVVSEKLTSIKTTDSKTSLLGEYLSSNETDFKDVIGMTVDTLLAGIDTTYSCCFGLYHLSSNPDVQKKMFSEAQALLPDNNTPVTYGMLERAVYAKAVVKEMFRMNPISVGVGRILPEECVFSGYRVPAGVRNFEMTWTGSKLDSKSLLINKPDGPISLIFKTRD
>schGra.cyp_UUID=607___380A3
YGKLSSPELIIYTSVVLILALWFHWRWKHRYFLDLAGKLPGPPSYPLIGTTSMTIAKLKENAEQYNYEPVGTWIGPIHYVSVVKPEDISVDRWRKHRRIISYAFNVKFLEQLYPVFNEKNKILVKNLRKNINSTQPFDLWDYIISTTFDTICTAMDYRINEKHNKTEFLDLMTTIADQLVKTVNRPYLYPSLFFSIYRSMSGLGEKLELINKLPLKFKTFIDTLLEACENDPDFTNADVRDEVITMMFANYVLPRGASVTISPIVTHHCPHLYPNPEAFNPDNFSLENVAKRHKYSYIAFSGGPRGCGMKYAMISMKLMISEVLRNFSVHTDIKLSDIRIKMNDAFTRKVGGYPITVRSRDRRPSYARRNTRVA
>schGra.cyp_UUID=608___380B1
HNAAHALPTTTKSELYVYASIVFFVVLWCRMRWQYRQFYRLADKIKGPPTYPLKGSIYDLRTTPIMYNFKESAEKYNYEPVKLWVGPFLFVGVYKPEDVQVAAMGYNLNDQRTLSEFVFAMKVSELSKCIVKPWLYIDQIFAVYTYLTGLNVYMSQLNRVSDKVYDEIYSVLGDSDREVIPEDIFRFKYLEMVLKESLRLFPPGAIFSRKINENVKLNFELPKGSNVFVSPYVTHRCPQLYPDPDTFNPENFSAENEANRHKFSFLAFSGGPRGCLGVKYAMISMKLMMVAVLRRYSVHTECKMSEIEMQIDLLAKKANGYPITIRPRERTQDRT
>schGra.cyp_UUID=621___6CY9
SAARLLLELATSWWTIAALATFAAVAYRYATSTFGYWRDRGVPHVRPIVPLFGNIAGMAMGWEHQSRMYGRMYDGFRGRRYGGLYQMRTPHLLVCDPALVNRVLIGDFAHFTDHGLYTAGPEENPLANGLFNMAGAQWKIMRQKLSPVFTAGKLRHMRGQVVTFLETDIVANAFILFAAGFETVSTAMSFCLYELALKKPIQDKVREEMNAMKIKYNTEVDDDFLKELHYLDMVLTLRKYPPLMILFREATQDYQVPDDTLIIEKGTKILIPAYAIHHDYRYYPDPETFDPERFSPEEKAKRPNGTYMPFGDGPRLCIGKRFAEMEMKLALTELLTKYEVEPCEKTDIPMRFSKRSLITVPENGIWLKFKPINTPK
>schGra.cyp_UUID=627___4CJ1
VSHILIKRIFTFWYWNEIVFNLSSIGREFRKSLKLLHDFTENKKQIYSFLDLLVGVSKENPGTMTDKDIREEVDTFLFEGHDTSSIAITMAIIHLGLDQNNLVRDELYEIFGDSDRDATMEDLKAMTNLERVIKETMRLYPSVTGITRTLKEPLRLKYTIPSKSVMVVVPHLLHRDENIYPNPEKFDPDRFLPDQCNGRHPYAYIPFSAGPRNCIGQKFAMYQMKTVLSTILRYTIVETLGTQKSIVISTQLIMRADYLPSVKITPISN-KIARHI
>schGra.cyp_UUID=628___4CJ11
GLKWQNRRKLLTNTFHFKTLDMYNPAVNKHAKVFAKKLLDACADNKEISIAEYVTLCSLDIICSACRSVIDRVFKFWLWNDLIYRISESGRSFFKSIKVLHEYTDNKKQIKSFLDLLLDVLNENPDQMTIKDIREEVDTFLFEGHDTSSIAMTMTILLLGMHQDIQAREELHSIFGDSDRDATMEDLNAMRYLDAVIKESLRLYPSVPSFTRELNTTLQLNYKIPPMTTMVIFPYILHRNENIYSNPEDFIPGRFLDEENKSKFLFGYIPFSAGARNCQKYAMNQMKIVISTVLRNAKIVSSGCKEDIKISMQLLIRIESLPKVTFHKL
>schGra.cyp_UUID=629___4CJ12
LLSNTQNIKKGPEYDFLKPWLNEGLLLSSGACKSLIERIFKFWLWNDLVYKMSESGQSFFKSIKVLHEYTDNEQARDEICRIFEYSDRDATMEDLNNMKYLEAVIKESLRMYPSVPAFTRELEKPLHLYIIPALTTITVYPFILHRSEDIYPNPEEFIPDRFLKEENKANFLFGYLPFSAGARNCIQKYAMNQMKIVVSTILRNAKIESLGRKEDIRISTQLIIRIESIPKMKFYKL
>schGra.cyp_UUID=630___4CJ4
EILPFITELTRNNGPVVHFNLLGRSYVLLNNPDDIACKSVIERIFKFWLWNDLVYKMSESGQSFFKSIKVLHEFTDNKTQKKSFLDLLLNVLNNSPDQMNDRDIREEVDTFLFEGHDTTSIAMTMILILLGMHPDIQYTIPPKTTIILYPFILHRSENIYPNAEEFIPERFLDEKNKEKFNFGYIPFSAGARNCI
>schGra.cyp_UUID=638___4CJ10
IKEKRAKLESVNCLETEELSFKKRVESFLDLLIGISKQNPEKMTDSDIREEVDTFLFEGHDTSSTAMTMAFIQLGLHQDIQREELYLIFGNSDREATMADLKSMTYLDRVIKETIRLYPSVPGITRKLRQHLQIEYTIPPQSVVVVIPYLLHREEKHFTNPLAFDPDRFLPENSINRHPYAFIPFSAGPRNCIQKFAMHQMKTIISTVVRKMKIETLGSQDDIKIGAQLILRPESLPDIKLTKIK
>schGra.cyp_UUID=662___6CY7
EVSRKYSITLIILRQATKNYKVPGQSLVIEKGQKIVIPIRALHHDPKYYPNPDTFDPERFSAEEKSKRPNGTFIPFGDGPRLCIGIGKRLAELEIKFVLTEILLKYEVLPCAKTEIPINIRGPGNLINPKNGIWLNFKP
>schGra.cyp_UUID=665___314A1
DAQQQFYKTVADIPGPRSLPVFGTRWIYWKFGLYKLNAVHLAYKGEVWAMLRNKLTPELTSPRTIRRFLPEVNQLADDFINLISRAKDSNNEVKIFESYCNRMGLESIVSEIVDSALIDEEQSCTDVRSVFVSILQASELDKRDKKAAIIDYIAAGIKTGNTLVFLLYLVAKHPDVQEKIYNEISLLAPAGTPIIAEHLHKATYLLACISEAHR
>schGra.cyp_UUID=666___314A3
AQQQFYKTVADIPGPRSLPVFGTRWIYWKFGLYKLNAVHLAYKQGEVWAMLRNKLTPELTSPRTIRRFLPEVNQLADDFINLISRAKDSNNEVKIFESYCNRMGLGNTLVFLLYLVAKHPDVQEKIYNEISLLAPAGTPIIAEHLHKATYLLACISEAHTVVLLHTGLACLDDRNFKDATSYKPERWLDDLTKKSPFLVAPFGCGKRMCPGKRFIELELQIVLAKMVKQFHIDFKGQLKTEFEFLLTPSNANFILRDRNC
>schGra.cyp_UUID=676___305E1
SWYFVCFVTVILLLIALRTCRKPKNYPPGITMTDGDLWKVHRSFVFRHLKLLGLGQRRADELIYDEYQHMVQRLIDVTESVTPTLYLQSAVMNVLWELTAGTKFEDPKLLTLMTKRSSAFDLAGGLLNQMPWLRYLAPIRTGYSLITEINQQLYSLINNIAEHKRTITNTTRDFIDAYLHQMKKEGKRRCPGEALAQRFISLVFANLIHDFIIEIDQLPDGVNCGILMTPKPYKIKMSKRK
>schGra.cyp_UUID=677___305E1
MFWYFICFVTVILLLIALRTCRKPKNYPPGPKWIPFVGNTYQLAKLSSIKGGQYLAFEELRQRYNSDIIGLKLGREYVVIVFGNDLLNETLHRDEFQGRPDNFFIRLRTLGKRRGGITMTDGDLWKVHRSFAFRHLKLLGLGQRRVDELIYHEYQHMVQRLIDVTESVTPTLYLQSAVMNVLWELTAGTKFEDPKLLTLMTKRNSAFDLAGGLLNQMPWLRYLAPIRTGYSLITEINQQLYSLINNIAEHKRTITNTTRDFIDAYLHQMKKEDID-NTTFTNTTLLMSLYTVHHNPLKWDDPEVFRPERFMDTNGKLNTIEDMYFFGFGGKRRCPGEALAQRFISLVFANLIHDFIIEIDQLPDGVNCGILMTPKPYKIKMSKRK
>schGra.cyp_UUID=694___4G51
TNIQGVNPLFALSAFNLFFYLLTPAIVLWYVYFRMSRKQLYDLASKIPGSEGLPLLGNALDFMQDPHAIFYKIYERSFEFERNSPIKMWIGPRLLVFLTDPRDVEQVILSSNVYIDKSPEYRLFEPWLGNGLLISTGGDKWRAHRKLIAPTFHLNVLKSFVTLFNVNSRDTVNKLRKMGSSTFDIHDFMSECTVEILLTAMGVSKKTQKKSGFEYAAAVMSQLKDVSDIPAVSEEIVETTSTTEVEEVPYGNSFGQSAGLKDDLDVEDDGIQKVVDELYSIFGDSDRPVTFQDTLQMKYLERCIMETLRMYPPVPIISRQIKENVKLRKYAMLKLKIILSTILRNFKVNSSLSEKDWKLQADIILKRTDGFKLSLEPRKSLAKTAA
>schGra.cyp_UUID=697___4CH3
RKIVIRGFSFTPTNSFIPIFYQEANVLAEILLEKCVLKSNECNINGPVSMATMEMIGKTALGITFNAQTGGCNQFVEHLQTAMHWEYRVTHPWYLSNTLFRFSSVKRKHDRSQKIINEFTDEIIKKKIIEFTKNLNNSQTKIEKDDEDCCPKSKTVIEILLGSSHKMDHRQIRDEIVTVMIGQVFEELQSIFLNGDHNRAPTYKDFQQMKYIEMVIKETLRLFPPLPFIGRRLDEDMKIGEYICPAGAALIICPIFLQSSPLYYTDPEKFNPDNFLPENCGSRHSCSYIPFGAGLRNCIGIKYAMLQIKTVISTLVRKIKFSPSDKCPTPEDLKLMFLMTLKLVDGCYVKIEPRT
>schGra.cyp_UUID=699___6DC1
VLFNYLLLNLIAYAVIISTSFYFYLKYRYTFWQRQGCPVPLKPHIIYGHTKEVTKMKTWVGEHYASIYFNTNGYKFAGFYQFQKPKLMLRDLNIIKDVFTKEFSTFPNRGIVFDDKLEPLTGNLLTLEGHKWKVLRNKLTPAFTIGKIKNMIDLIDGRAQEMVRVLEASAVIGEKVVEFKELLARFSTDVISIVAFGFETNSLANPDAEFRKVGRMLFSTSIESIIRNALNALAPSLIGLLKVRSIKKEYADFFYNVVNDTVRYREDNGIQRNDFLDLLLKIKRGQNLASEEESKLVINENDEKEDFKFTMDVLAAQCFVWFIGGYETSSITLTFTFFELAQNPEVQMRAQEEIDSVLIKHNGKLTYEILQEMTYLDMIVSALRKYPPVPNLTRKTVKPYKFPDSDFILNKGLQVVIPVYAIHNDPKYWPEPEKFIPERFTEDEKHNRPQYAYLPFGAGPRLCIMRFGMMQVKVALFRILSTYNISVSKSMKLPIKLNPKTIPANPDGGMFLHITKRKN
>schGra.cyp_UUID=715___6DB1
ISKETIFMYTASAIVVLFTVVYLYYRNIYSYWKKMGVYHLEPTFFFGNAKDRVLFKKSFHEFHRDLYFKFKGHRYAGYYLGRRASLIILDPDIIKCIMIKDFNHFTDRQTMKFRTSEYITEMLINLKGSKWKRMRSQLTPAFTSGKLRTMEHLVDICCNNMSDFLNENIKSQGYDLEMKDFFGKFTLDVIATCAFGVESNSLKDENGGFASRVSKFASLSIMKRLSLYIVLLFMPGIARFVPLSFFNMEVIQFLANVIKEAKKCRQSTGQKLTEAQVVAQSILFLIAGFETSSTLLTFTCYELAINQVIQVKLREEICSVLERYNGKCSYEAMQEMPLLDMVLMTLRMHPPVAQLERVSTQDYMVPDSNLLLKKGMTVQIPVIGLHYDPEYYPDPYKFDPNRFSPEEKAKRSHYVFLPFGTGPRNCIGGLRFALMSTKRGMVHLLKDFSIDLSNQMTVPYEYSKHSMLLKAKDGIRLSFNKLST
>schGra.cyp_UUID=726___303A1
WILVLVLFSVVVALLSYLDMRKPKNYPPGGPKWLPVLGSALTVNSLRKQTGYLYRATICLAESYGPIVGLKVGKDRQVVCCGYNAIKEMLTKEEFDGRPQGPFYETRTWGTRRGGLLLTDEEFWVEQRRFVLRHLREFGFGKRTMAELVQEEAVQLVNDFKKKIANSKNGTGEVFEMRDAFSVGVLNTLWSMMASKRYNEDDVELKNLQALLTELFANIDMVGALFSQFPFLRFIAPEASGYKSFVDIHQQVWRFLKAELDDHKETFILNQPRDLMDVYLQMLHSQDKKESYSESQLLAICMDMFMAGSETTSKSLGFGFLYLLLNPEVQKKAQEEIDRVVGRDRLPTLNDRPTMVIANFAALLNDDDVWDHPDRFWPERFIGCDGKLIVPDEYLPFGYG
>schGra.cyp_UUID=728___4CK1
DSSTLILICIAVALIAVALIGPVVRRREFVASFRSIAGPPSLPLFGNALQLNGSPSFFRLLLEWHSKFGDTYQLWIGLRPFIAMADADHILTAIMQKRFITPWLKPNFLFNLTSLSKRQNACIDVIHTYSKKVDTSSVTFSWIMYVLGKHPHVQERILEELDEQIPKFGVVKLSVQMLSNLDYLERTIKEVLRLYPSVPFIGRQIYEPLTIGDHTIMPGTSIFINVFALHRNEKHFENPEMFDPDRFLKENKNDRHPYAFIPFSAGPRNCIQKFVMLVLKIAVATMIKSYRVKSIDPEEKLGLVGEIVLNALNGINVTLEERT
>schGra.cyp_UUID=856___301A1
KNIRQFQIHSMRWRSTATAHSPHVSAGSPEDLDVTNELITAKHYSQVPGPTPWPIIGNTWRMLPVIYQISDLANVSYILYKQYGKIAKLGNLVGRPDLLFVYDADEIEKVYRQEGDTPFRPSMPCLVKYKSQVRGQFFGRLPGVVGVHGEPWREFRTKVQKPVLQPQTVKKYIQPIEEVSDYFIMQEMKNENSEMPADFDNEIHKWALECIGRVALDARLGCLRPDLPKNSEPQKIINAAKYALRNVALLELKYPFWRYLPSTLWRKYVSNMDYFIICMKYIDDAMLRLKNKSQSVNETELSLVERILANESDPKTAYILALDLILVGIDTVISMAVCSMLYQIATRPEEQEKIHKEILKILPNKDDKLDASKLEKMVYLKAFIKEVRMYSTVIGNGRTLQKDMVICGYRIPKQLVFPTIVTGNMEEYVTNCKQFKPERWLKQSSDYIHPFASLPYGHGPRMCLGRRFADLEMQVFLALIRSHKLEYLHKPLDYKVTFMYAPDGELKFKMTERPTS
>schGra.cyp_UUID=857___301B1
SVLAKQLRNLRIKICRANKSTAVLTSISQDDVDFAKEYSELPGPKSLPLLGNNWRFLSFIIGDYKVTEIDKLSLRLWKEYGDIVKIEKLLGRPDMVFLYDADEIEKVFRNEELMPHRPSMPSLNYYKHVLRKDFFGDLAGVIAVRIKKIKNNHQEVPDDFLNEIHKWSLEIARVALDQKLGCLEDEHAVDSDTQNLIDAINIFFANVPELELKIPFWKLFSTPTWRKYIKALDTITRMYPVVIGNGRCMTKETIISGYKIPKGQVVFQHYAISNSSRYFSNPKQFLPERWLKGSGYKHHPFASLPFGYGKRMCLGRRFADLELQTVVSKIFQNFEVKYEYGNLEYTVHPIYMPDGPLKFKMIED
>schGra.cyp_UUID=884___380C6
EVTQDFPATSKHSAGGLRMTSTELTAYAIISFIVVLWFHYKWNRRHFEKVAAKMTGPPSYPIIGSGLEFVGTPQVIKRIIKLFEIYGSEPFKIWLGTSLGVTISKPEDVIVLNSSKALEKDKFYKFFKNTVGEGLFSAP
>schGra.cyp_UUID=98___305E1
MSWYFVCFVTVILLLIALRTCRKPKNYPPGPKWMPFVGNTYQLAKLSSIKNGQYLAFEELRQKYNSDIIGLKLGREYVVIVFGNDLLSETFHRDEFQGRPDNFFMRLRTMGKRRGGITMTDGDLWKVHRSFAVRHLKLLGLGQRRVDELIYDEYQHMVQRLIDVTESVTPTLYLQSAVMNVLWELTAGTKFEDPKLLALMRKRSSAFDMAGGLLNQMPWIRYLAPIRTGYSLITDINQQLYSLINIADHKRTITDTTRDFIDAYLHQMKKEGKRRCPGEALAQRFVSLVFANLIHDFIIEIDRLPDGVNCGILMTPKPYKIKMSKRK
>sipFla.cyp_UUID=1___4G51
GEKKRVAFLDLLIECSENGVVLSDEEVREQVDTIMFEKVVEELYSIFGDSDRPVTFQDTLQMKYMERCIMETLRMYPPVPIISRQLKENVK
>sipFla.cyp_UUID=37___301A1
GPYQISDLANVSYILYKKYGKIAKMGNLVGRPDLLFVYDADEIEKVYRQEGDTPFRPSMPCLVKYKSQVRGQFFGRLSGVVGVHGEPWREFRTKVQKPVLQPQTVKKYIQPIEEVSDYFIMQEMKNENSEMPADFDNEIHKWALECIGRVALDARLGCLRPDLPHDSEPQKIIDAAKYALRNVALLELKYPFWRYLPSTLWTKYVSNMDYFIISMAVCSMLYQIATRPEEQEKIHQEMLNILPNKDDKLDASKLEKMVYLKAFIKEVRMYSTVIGNGRTLQKDMVICGYRIPKG
>sipFla.cyp_UUID=38___301B1
IGDYKVAEIDKLSLRLWKNYGDIVKIEKILGRPDMVFLYNADEIEKVFRNEELMPHRPSMPSLNYYKHVLRKDFFGELAGVIAVIARVALDQKLGCLEDEHTVDSDTQNLIDAINIFFANVPELELKIPFWKLFSTPTWRKYIKALDTIT
>sipFla.cyp_UUID=53___303A1
WILAIVLFSVVVALLSYMDMRKPKNYPPGESQLLAICMDMFMAGSETTSKSLGFGFLYLLLNPEVQKKAQEEIDRVVGRDRLPTLNDRP
>sitAve.cyp_UUID=1___302A1
STLFQILRFLSTETTAIKEFNEIPGPTSLPLVGTLYQYLPVFGKYKFDRLHHNGLAKLRQYGPVVREDIVSGVSIVWIFKPEDIEMLYRKEGRYPERRSHLALQKYRLSKPDVYNTGGLLPNGSDWWRLRKAFQKHLSKVQCIKRYVDSTNTVVGEFIDRRIKRTERRDDFGPELSRLFLETYYIAFDKRLQRFKDEEWNSDSECSKLIKAADDINSAIMKTDNGPQLWRKFDTPMYKSIQKGHEQIEIALKVVNEKLISIKTTDSKTSLLGEYLSSGDTDFKDVIGMTVDTLLAGIDTATYSCCFGLYHLSSNPDVSQKMFDEARALLPDNHTPVTDRVLEQAVYAKAVVKEMFRMNPISVGVGRILPEECVFSGYRVPAGVVTQNQVSCRLEEYFRRPNEFVPERWLKDTAEYEPVSPYLVLPFGHGPRTCIARRLSEQFLQVVLIVRNFEMTWTGPKLDSKSLLINKPDGPISIIFKTRD
>sitAve.cyp_UUID=1000___6CY9
STSQLLLDLVAGWWTVAVLALFAATAYHFCTSTFGYWRDRGVPYVRPTVPLFGNIGGLALGVEHQARMFGRIYDGFRGHRYGGFYQMRTPHLMVCDPALVNRVLIGDFAHFTDHGMYTAGPEESPLANGLFNMNGAQWKIMRQKLSPVFTAGKLRHMRGQVAECSEQLMRNVAADLPAGGGQMEIRDVLGKYSTDVIGTCAFGLHLNAINDERSSFRKHGKAVFAPSFRVLLKELAWMVTPVLRRALRIGDMPPDAAQFFTAAFTDTMKYREEHGIVRDDVMQSLIQARTDLVVNKTEPSVEFLETDIVANAFILFAAGFETVSTAMSFCLYELALKKPIQDKVREEMNAMKKKHNAEIDNDFLKDLPYLEMVLTLRKYPPLLTLFREATQDYQVPDDTLVIEKGTKVLIPAYAIHHDYRYYPDPETFDPERFSPEEKAKRPNGTYMPFGDGPRLCIGKRFAEMEMKLALTELLTTYEVEPCEKTDIPMRFSKRSLIIMPENGIWLKFKPIQASK
>sitAve.cyp_UUID=1040___4CJ1
IFFTVIGALTSDLNTLWMALLSLVVLCVYFLFSDKFSENRGRQISLLPSITRNQWTSLIVSLKLASFGPRVLLSSVQHITKGPDYEMLEPWLNKGLLTSTKWHSRRKLLTNTFHFKILETYVPSLNKHSRSLVKNLINASENEKSIADIDSHVTLCALDIVCKKRIYSFLDLLVGISKENPGAMTDKDIREEVDTFLFEGHDTSSIAITMAIIHLGLDQNMNLVRDELYEIFGDSDRDATMEDLKAMPNLERVIKETMRLYPSVTGITRTLKEPLHLKYTIPSKSVMVVVPHLLHRDENIYPNPEQFDPDRFLPEQCNGRHPYAYIPFSAGPRNCIGQKFAMYQMKTVLSTILRYTIVETLGTQKSIVISTQLIMRADYLPNVKITPI
>sitAve.cyp_UUID=1041___4CJ11
DLLPLFMEIFLNNGPVVHVNITGRSYVLLNDPDDILLSSTQYINKGPEYEMLKPWLNDGLLLSSGGSKWQNRRKLLTNTFHFKTLDMYNPAVNKHAKVFTKKLLEACADDKEISIMEYVTLCSLDIICSACRSVIERIFKFWLWNDLIYRISESGRSFFKSIRVLHDFTDNKRIAKSFLDLLLDVLKDNPDQMTIKDIREEVDTFLFEGHDTSSISMTMTLLLLGMHQDIQYSIPPMTTMAIFPYILHRNEDIFQKPEDFIPERFLDEENKSKFLFGYIPFSAGARNCQKYAMNQMKTVVSTVLRNSKIVSSGCKEDIKISMQLLIRIESLPKVTFYKL
>sitAve.cyp_UUID=1042___4CJ12
IEVNFYSVVLVPLVGLISYAIWSRLRMPVEYRQISSHVPSVTKTFWSEMVLSWKLAMLQPKLLSNTQYIKKGPEYEMLKPWLNEGLLLSSGGQKWHNRRKLLTNTFHFKTLDMYNPSINKHSRTLVDKLFDASANDDKEISIAEYVTLCSLDMICTIMGTEMNAQKGKSAEYVHSIKACKSVIERIFKFWLWNDLVYKMSGSGQSFFKSIKVLHEFTDNIKSKRASLNNSGIEKNRSDSKFEKTKKKSFLDLLLNVLNDMPDQMSDRDIREEVDTFLFEGHDTTSIAMTMILVLLGMHPEIQDKYIIPPMTTITVYPFILHRNEDIYPNAEEFIPERFLDEENKAKFIFGYLPFSAGSRNCIQKYAMNQMKIVVSTILRNAKFESLGRKEDIRISTQLIIRIESLPKMKFYKL
>sitAve.cyp_UUID=1043___4CJ4
MEVNFYSVVLVPLVGLISYAIWSRLRMPVEYRQISSHVPSVTKTFWSEMVLSWKLAMMQPKLLSNTQNIKKGPEYEMLKPWLNEGLLLSSGGQKWHNRRKLLTNTFHFKTLDMYNHSINKHSRILVDKLLDASSNSDKEISIADYITLCSLDIICACKSVIERIFKFWLWNDLVYKMSGSGQSFFKSIKVLHEFTDNIKSKRASLNNSGIEKKTKKKSFLDLLLNILNDTPDQMSDIDIREEVDTFLFEGHDTSSISMTMTLVLLGMHPEIQQDRARDELHSIFGDSDRDATMEDLNAMKYVEAVIKESLRLYPSVPGITRELQTPLQLNYIIPPMTTIAVYPFILHRSEDIYPNAEEFIPERFLDEENKAKFQFGYLPFSAGARNCINVLGQKYAMNQMKIVVSTILRNAKFESLGRKEDIQISTQLVLRIESLPKMKFFNL
>sitAve.cyp_UUID=1149___6DC1
MVFFDSSLLNLVPYGIIISTTFYFYLRYRYTFWQRQGCPVPLKPHIIYGHTKEVTKMKTWVGEHYANIYYNTNGYKFVGFYQFQKPKLMLRDLNIIKDVFTKEFSTFPNRGIVFDDKLEPLTGNLLTLEGHRWKVLRNKLTPAFTIGKIKNMIDLIDGRAQEMVRVLEKSAVIGEQQVEFKELLARFSTDVISIVAFGFETNSLTNPDAEFRRVGRMLFSTSLETIIRNALNALAPSLIGLLKVRSIKKEYADFFYNVVNDTVKYREENGIQRNDFLDLLMKIKRGQNLASEEDSRSIFDENDGKDFKFTMDVLAAQCFVWFIGGYETSSVTLTFTFFELAQNLDVQMRAQDEIDSVLSKYDGKLTYEILQEMPYLDMIVSEALRKYPPVPNLTRKAVKPYKFPNSDFTLEKGLQVVIPVYGIHNDPEYWPEPEKFIPERFTEEEKRNRPQYAYLPFGAGPRLCIMRFGMMQIKVALFRILSTYNISLSKSMKLPIKMNPKTIPANPDGGMFLHITKRKN
>sitAve.cyp_UUID=1153___301A1
KNIRQFQIHSIRWRSTATAHSPHVSAGSPEVLEVTNDLTTAKHYSQVPGPTPWPIIGNTWRMLPVIGPYQISDLANVSYILYKQYGKIAKLGNLVGRPDLLFVYDADEIEKVYRQEGDTPFRPSMPCLVKYKSQVRGQFFGRLPGVVGVGEAWREFRTKVQKPVLQPQTVKKYIQPIEEVSDYFIMQEMKNENSEMPADFDNEIHKWALECIGRVALDARLGCLNPDLPKNSEPQKIIDAAKYALRNVALLELKYPFWRYLPSTLWKKYVSNMDYFIICMKYIDDAMLRLKNKSQSVNESELSLVERILANEPDSKTAYILALDLILVGIDTVISMAVCSMLYQIATRPEEQEKIHQEIMKILPNKDDKLDASKLEKMVYLKAFIKEVLRMYSTVIGNGRTLQKDMVICGYRIPKQLVFPTIVTGNMEEYVTDCKQFKPERWLKQSTDYIHPFASLPYGHGPRMCLGRRFADLEMQVFLALIRSHKLEYLHKPLEYKVTFMYAPDGELKFKMTERPTS
>sitAve.cyp_UUID=1154___301B1
IGDYKVTEIDKLSLRLWKEYGDIVKIEKLLGRPDMVFLYDADEIEKVFRNEELMPHRPSMPSLNYYKHVLRKDFFGDLAGVIAVHGEKWYEFRTKVQQPMLQPRTAKFYIGTIEDTATAFVNIKKIKNKDQEVPDDFLNEIHKWSLEIAKVALDQKLGCLEDEHAVDSDTQNLIDAINTFFAYVPELELKIPFWKLFSTPTWRKYINALDTITVTSKHINRSMDQLLSQKSFCPDSQSSLLQRVLSLDPSNPKLAQILSLDMFIVGIDTTSAALASILYQLSRHPDKQKKLREEIRTILPNADSKLTSSKLEQLQYLKACIKETLRMYPVVIGNGRCMTKETIISGYKIPKGQVVFQHYAISNSSKYFSQPEQFLPERWLKGSGYKHHPFASLPFGYGKRMCLGRRFADLELQTVVSKIFQNFEVKYEYGDLDYTVHPIYMPDGPLKFKMIEN
>sitAve.cyp_UUID=1219___6DA1.v1
SGVWSIPFVQLFAAAVLLVTFVGYMYLTYHYGKWIGLGVPHAAPSPLFGSLRDVVMGRVPLVDAIYSLYHRFDGQRYFGIYEGRQPLLVVCDPQLIHTIIVKDFRSFVDRNASKVSFVHDKLFDHLVNLRGEQWKAIRAKLSPTFSAAKLKSMLGDINMCTARLIDNLNEQITKNSGLFTDDILVANSFVFFVAGFETTASTISYCLYELAMNPEIQVKLREKIKKTLEANDGKLAYDTLKDMKYLDMVITFRLHPPVPVLSRVCTQKYTITDSNITLNVGDKLLIPTYSIHRDSKYYSNPEIFDPERFTEENISSRPQGTFLPFGDGPRIFALMEAKTGLAEILSKFEVSPCKETQTPIKIKPRSILLTPNESIRLSFKSIEQ
>sitAve.cyp_UUID=1220___6DA1.v2
SGVWSIPFVQLFAAAVLLVTFVGYMYLTYHYGKWIGLGVPHAAPSPLFGSLRDVVMGRVPLVDAIYSLYHRFDGQRYFGIYEGRQPLLVVCDPQLIHTIIVKDFRSFVDRNASKVSFVHDKLFDHLVNLRGEQWKAIRAKLSPTFSAAKLKSMLGDINMCTARLIDNLNEQITKNSGLFTDDILVANSFVFFVAGFETTASTISYCLYELAMNPEIQVKLREKIKKTLEANDGKLAYDTLKDMKYLDMVITFRLHPPVPVLSRVCTQKYTITDSNITLNVGDKLLIPTYSIHRDSKYYSNPEIFDPERFTEENISSRPQGTFLPFGDGPRIFALMEAKTGLAEILSKFEVSPCKETQTPIKIKPRSILLTPNESIRLSFKSIEQ
>sitAve.cyp_UUID=1221___6DA2.v1
GRESGTITVDTLYRRFVGHRYFGVYQLRHPMLVVRDPVLVHAVLATEFGSFHDRMMSRTSFEHDELFNSLVNLRGDKWKAVRAKLSPTFTVAKLKAMFASLHVCTGQLTDKLLLLTSGGQGIIVNVTDISSKFTIDTIGRCAFGINCNTLFDSNTEFQRAGQAVFTPTLKSSVLNFMRLIDLGWLVDFFRLRSMPDLVYEFYLNLFQDTLELRKNEKEDRNDFVSILIKLRNDEKKNNSRVLFTDDVLASNAFIFFAAGFETTASAMSYCLYELALNQDIQVELRKQIQHTLNENEGILTYDLLKDMKYLDMVLNTLRMHPPGPGLLRVCTKKFKIPDSDITLDTGMKVLIPTYSLHHDPAYYPNPELFDPLRFTEDNKASRPNGTFLPFGDGPRICIGGLRFALMEAKTGLAEIISKFEIFPCKYTKIPIQLNPRSILLTPNEPISLLFKQIA
>sitAve.cyp_UUID=1222___6DA2.v2
GRESGTITVDTLYRRFVGHRYFGVYQLRHPMLVVRDPVLVHAVLATEFGSFHDRMMSRTSFEHDELFNSLVNLRGDKWKAVRAKLSPTFTVAKLKAMFASLHVCTGQLTDKLLLLTSGGQGIIVNVTDISSKFTIDTIGRCAFGINCNTLFDSNTEFQRAGQAVFTPTLKSSVLNFMRLIDLGWLVDFFRLRSMPDLVYEFYLNLFQDTLELRKNEKEDRNDFVSILIKLRNDEKKNNSRVLFTDDVLASNAFIFFAAGFETTASAMSYCLYELALNQDIQVELRKQIQHTLNENEGILTYDLLKDMKYLDMVLNTLRMHPPGPGLLRVCTKKFKIPDSDITLDTGMKVLIPTYSLHHDPAYYPNPELFDPLRFTEDNKASRPNGTFLPFGDGPRICIGGLRFALMEAKTGLAEIISKFEIFPCKYTKIPIQLNPRSILLTPNEPISLLFKQIA
>sitAve.cyp_UUID=1259___380C19
KWRRHRRMITPAFNAKLLEQFFPVFNEKNKILINNVMKELNKTQAFDLWNYIAPTALDTICNQSKLFLDILFELNHDGGNLSDSDIRDEVVTMMAGGSKYAMLSMKAVVSTFLRHFSVHTDVKLTDIKLTLGLLMRSVHGYPVTIRPRDRRPT
>sitAve.cyp_UUID=1260___380C34
YKPWLYPEILFSMYLKLTGQQRIFETVKQFPLKENQSKLFLDILFELNHDGGNLSDSDIRDEVVTMMAGDKVYNEIYDIFGESDHTITIDDTTKLVYLEQVIKETLRLYPIGPLILREIQEDLKSNDYVLPKGTTCVIALLATHLSPDLYSDPGSFNPENFSPENVAKRHKYSFIPFSGGPRGCIGSKYAMLSMKAVVSTFLRHFSVHTDVKLTDIKLKLGLLMRSVHGYQVTIRPRDRRPTYKR
>sitAve.cyp_UUID=1261___380C38
YCLENQSKLFLDILFELNHDGGNLSDSDIRDEVVTSNDYVLPKGTTCVIALLATHLSPYLYSDPGSFNPENFSPENVAKRHKYSFIPFSGGPRGCIGSKYAMLSMKAVVSTFLRHFSVHTDVKLTDIKLTLGLLMRSVHGYPVTIRPRDRRPTYKR
>sitAve.cyp_UUID=1262___380C38
LENQSKLFLDILFKLKHDGGNLSDSDIRDEVVTSNDYVLPKGTTCVIALLATHLSPDLYSDPGSFNPENFSPENVAKRHKYSFIPFSGGPRGCIGSKYAMLSMKAVVSTFLRHFSVHTDVKLTDIKLTLGLLMRSVHGYPVTIRPRDRRPTYKR
>sitAve.cyp_UUID=1263___380C39
NQSKLFLDILFELNHDGGNLSDSDIRDEVVTMETSAITVCFCLLMIAIHQDIQSNDYVLPKGTTCVIALLATHLSPYLYSDPGSFNPENFSPENVAKRHKYSFIPFSGGPRGCSKYAMLSMKAVVSTFLRHFSVHTDVKLTDIKLTLGLLMRSVHGYPVTIRPRDRRPTYKR
>sitAve.cyp_UUID=1264___380C39
NQSKLFLDILFKLKHDGGNLSDSDIRDEVVTMSNDYVLPKGTTCVIALLATHLSPDLYSDPGSFNPENFSPENVAKRHKYSFIPFSGGPRGCSKYAMLSMKAVVSTFLRHFSVHTDVKLTDIKLTLGLLMRSVHGYPVTIRPRDRRPTYKR
>sitAve.cyp_UUID=1265___380C40
SNDYVLPKGTTCVIALLATHLSPYLYSDPGSFNPENFSPENVAKRHKYSFIPFSGGPRGCIGSKYAMLSMKAVVSTFLRHFSVHTDVKLTDIKLTLGLLMRSVHGYPVTIRPRDRRPTY
>sitAve.cyp_UUID=1266___380C40
SNDYVLPKGTTCVIALLATHLSPDLYSDPGSFNPENFSPENVAKRHKYSFIPFSGGPRGCIGSKYAMLSMKAVVSTFLRHFSVHTDVKLTDIKLTLGLLMRSVHGYPVTIRPRDRRPTY
>sitAve.cyp_UUID=1296___6CY14
ISYLASWLFNYTFLSLIFVFTFLYYYTTSTYDTWRKLNVPFAKPVPFFGNIFKMFTGLERQVDTFGRIYQQFPDEKFCGFYQMSTPFLMLRDPELINTVIIKDFSYFTDHGIDMNPSVNVMARSLFFATGQKWKTMRQKLSPGFTSGKLKGTHEQIRECSDQLTNCIYEKSQETDAIEVYELVGNTATDVIGTCAFGMKLDTINNDNSSFRQNVKKVFKPSGKVIFAQILGVLFPKIVKLLKLQTSPVDVDAVNFFHSVFGEVIEYRTKNDVVRNDLTQTLMKARQDLVVSSDYKGEKYCELDIIANAMLLFTAGSETVTATASFCFYELALNKVIQDRLRAEIISSKIKHGGQLNNEFLEDLHYADMVLDHRKYTIITALLRGATQNYKVPGESLLIEKGQKILIPIYSIHHDPKYYPNPETFDPERFTAEERSKRPNGTFLPFGDGPRHCIG
>sitAve.cyp_UUID=1401___314A1
DMFFWFGDIIREEALWNVPVISVINRDCIEKVLIQSGKYPIRPPNEVTANYRRSRPDRYTNTGVVNLVFLLYLIAKHPEVQEKLYNEISRLAPAGTPITNEHLKKAKYLNACIMEAH
>sitAve.cyp_UUID=1448___315A1
ANRYCSLVLVNSTKKRFMSTSNLKTIITESKKEIPFVKGLPLVGTMFSILAAGGGRKLHEYIDKRHQKYGSVFREKLGSVDAIWISNPLDMKLLFAQEGKFPEHILPEAWLLYNDTYGQKRGLYFFRDGKEWWKYRQIFNKVMLKDLNINFIKSYKIVINDLLNEWELSNGQVIPNLIADLYKISIMVAHLVGRVYEDCKNDLSNDVNCLAQCIQKVFQCTVKFTVIPAKTSKLLKLNIWNDFVIAVDNSIESGAYSTQWSLYTLGLHKSIQNNLRHSLLETDFLECDDLNNILKEVLRMYPLAPFLTRIVSSDIFLTDHKIPALVIMSMFTSSRNGKYFNSPNEFIPDRWNRLKCNKYNGVNEPFATLPYGFGARSCIGQKMAHIQMCLTLS
>sitAve.cyp_UUID=1491___380C6
EVSQDFPVSSSKHSAGGLRMTSTELTAYAVISFIVVLWCHYKWNRRHFEKLASKMTGPPAYPIIGAGLEFVGPPQVHKWRRHRRLITPVFNANLLDQFFPVFNEKNRILTRNLKKELGKTQPFDLWDYIANTTLDIICASELDSMRIYKPWLHPDVIFSIYGKLTGLNKVYKTLHKLPNQDKVYDEIYEVLGDGDQTITIEDTTKLVYLEQCLRETLRLYPIGPLLLRQLQDDVKISGDHTLPKGTTCIISPICTHHIPELYPNPWSFNPDNFDAENVSKRHKFSFIAFSGGPRGCIGSKYAMLSMKVLVSTFLRNYSVHTDIKLSDIKLKLDLLMRSANGYPVTIRPRDRRPTYKQNTNCS
>sitAve.cyp_UUID=1494___305E1
SWYFVCFVTVILLLIALRTCRKPKNYPPGPKWIPFMGNTYQLSKLAATKNGQYLAFEELRQTYKSDIIGLKLGREYVVIVFGNDLLNETFHRDEFQGRPDNFFMRLRTMGKRRGGITMTDGDLWRVHRSFAVRHLKLLGLGQRRVDELIHDEYQLMVERLFDVTKSVTPTSYLQSAVMNVLWKLTAGTKFEDPELLTLMRKRSSAFDMAGGLLNQIPWIRYLAPTRTGFSLITEINQQLYSLISIVEHKKTITDTTRDFIDAYLHQMKKEEI-YSTMFTEQLIAVCLDLFIAGSSTTSSTLDFAILAMARWPDVQAKVQSTLDEIQPPGTYITAEQILNRYVEAVLLETKRLNHVAPIIGPRRVLRNTNLNGYNIPNTTILMSLYSVHQDQLKWGDPEVFRPERFMDTNGKINTAEDMYFFGFGKRRCPGEALAQRFVNLVFANLIHDYIIEIDQLPDGLNCGILLSPKPYKIKMTKRK
>sitAve.cyp_UUID=1580___307A2
DTENVVMAGADTVTVALSWLLSVVLLMLVVAWACGCGPLTAHRRPGTFTAPV-----LDGPKSYPVIGSLHAMDGHQDRPFRRFTELSHQYGPVFAMTMGAMPCVIVNDYDSIKEVLITNGSKFGGRPDFTRYNVLFAGDRLALCDWSWLQETRRKIARTYCSPKVCSSNYGLLDSISSNELDVFLDMLATVTVRGSECEVQLKQSLLMACANMFIRFMCSTQFEYGDPEFQNMVRTFDEIFWDINHGYAVDFLPWLKPFYAGHMRKLSKWSMQIRRFIMDMIVSKRSSYAKAVAVALDGVGDRRRDNNDYAADDEDNDDDEQEPTDFTDALLMSLRKEPGLKMNHVLFELEDFIGGHSAVGNMVMLALSMVATRPHVAQAIRDEAKQVTGGQRLACLYDKPDMPYTEATLFETLRFISSPIVPHVATEDTTIKGFKISKNTCIIINNYEINTSPAYWNNPEVFDPNRFVHRKFGAKPCIRKPEYFLPFSTGKRTCIGQQLVSGFGFVLLAGVLQRYEVKATAELAIPEARMALPPDTYPLILKPLDGSR
>sitAve.cyp_UUID=196___6CY18
FPFISVWWINIITPCLFIFTITYYFCTSTFSKWEKINVPYIQPIPLFGNFLDVAFGMQHPIDFYRKIYYELAGYKYGGLFQMRTPYLMIRDPEIINNVLIKDFSNFPNRGIYSDFSANPLSNQLFFMENPKWKIIRKILSPAFTSGKLKLMYDQIKECGDELMKNIHKNLTKTDNKMEVRDILGKYSTDVIGTCIFGLKLNAVSDDNSTFRKYGKSLFLPSLRTHLRELSLMITPALLNILRFKDFPADATEFFHSAFHETITYREKNNIVRNDFVQTLIQARNDLVLNKNIPQRFLESQIVANAFVMFAAGFETVSTAISFCLYELSLKKHIQDKVREEINRKLSKNNGLINNDLLIDLNYLDMVLATLRKYPPTFALFRKASQTYHVPNDSLTIEKDQKVIIPIYSLHYDPKYFTDPEVFDPERFSPEEKSKRISGTYLPFGDGPRICIGIGKRFAELEMKLALVEILTKFEIEPCEKTEVPIRFSKKAIITMPENGIWLTFKK
>sitAve.cyp_UUID=197___6CZ1
MLLVTAFLGALYVYSTWTHSHWSRLGVSSPSAPVPLFGHAMPSMLGRMHFMDVLHNLYKELGDQRFGGIYTMRTPQLLVKDPELIGGTHTNPLNNNIFFTRGERWKTMRQKLSPTFTANKLKHMNEQVKECSDSLLSTIGKNLDDDVGRIEIREMMAKYSTDVIGSCAFGLKLDAINDPDSEFRKHGKTVFQPSLRSKLRVAVIFMQPSLLSIFRVHHYSYRTIQFFHDAFKQTIEYREKHNEDRKDFVQHLMKAREDLVLNPNLKPEKFTEMDIVANAYILFIAGFETVSTSMSFCMYELALRKDVQDKVRKEILEVKSKYNGQMNSECLNELHYMGMVIKTLRKYPPLVTLNRVVTKPYVIPGTQIKLKIGTKIVVPVHAIHYDPKYYSDPEAFEPDRFSDENIHNIQPNTYMPFGDGPRFCKRFAEFEMKMALSEVLTNYEVMACDKTQIPIKYVIGSFVNIPESVWLKFRKVNT
>sitAve.cyp_UUID=2___4CH1
KSLFKVWVLNNLYMVLTRPEDIEMVLTNPKLQKKSKEYLVLQESIMGQGIFSIDDIKKWKSNKMVSGGFSFTIIKSFIPIFYEESNVLNDILKQKYDFKLDECDISVPVSMATMEMIGKTALGVKFNAQNGGRHRFVENLQTAMWEYRISHPWYLSKTLFQFSSVKQKHDQSQKIINEFTDEIINKKLDELNRNAINKNKVETGDEDVCRKTKTVIEILLGNYHEMSHEQIRDELVTIMIVFEELQSIFSTGDHNRPPTYEDLQQMEYLERVIKETLRIFPPLPVFGRSLEEEMKIGGYLCPAGSTLMVSPLFIHSSARYYTDPEKFNPDNFLPDTCRSRHPYSFIPFSAGYRNCIGIKYGMLQIKTVISTLVRKNTFFPSERCPTPKHL
>sitAve.cyp_UUID=26___6CY42
ISFLNDCLVNNVACISLITILAGLFYYHSTSTFGKWRKLNIPFVPPVPLFGNAFGMMTRLELPIDMSERFYHRFSEVKLFGFYMMREPILFVRDPELIHTILVKDFSYFTDHGLDLDPSMSVLGNSLL------WRTMRQKLTPGFTSGKLKDTYCQIKECSDEMVSGIVETLGKTDRIEVKTVTTGFSTDVIGTCAFGLKLDTIKNDDSDFRRYIRTMFQVTTKQLIVQVLMMFCPWVIKLLKIQILPVEAINFFYKLFSDVFEYREEHNVVRNDLTQTLMQARKELVLKENSTGEEKFTDTDIIGNAILMFAAGSETVSSMLSFCLYELAFNKEIQDKLRAEICSMNAKHDGQLNNDYLIDLHYTTTVLEETGRKYSIAFSLMRVVTKTYTFPYEPLVIEKGQKIFIPMFSIHRDPKYYPDPSRFDPERFSSVEQKSQRPNGTY
>sitAve.cyp_UUID=286___307A2
DTAKGVVAAADNVTVVLLLLLSVVLLILAVKLARGSKPWTGRRQPGKSTAAAALAAVPDGPTAYPVIGALHAMDGHQDRPFHRFTELSHKYGPVFSMTMGSMPCVIVNDFDSIKEVLITSGSKFGGRPDFSRYNVLFAGDRNALCDWSWLQETRRKIARKYCSPKVCSSNYGLLDSISSDELDVFLESLAAVTIRNSECEVQLKKPLLMACANMFIRFMCSTQFDYGDPKFQNMVRTFDEIFWDINQGYAVDFLPWLKPFYAGHMRKLSKWSTQIRQFMMDTVVSKRSSYTK--AAALDSPGDNND------YAADEQEPTDFTDALLMSLRKEPGLKMDHVLFELEDFIGGHSAVGNMIMLALSMVATRPHVAQAIRDEAEQVTGGQRLVRLYDKPDMPYTEATLFETLRFISSPIVPHVATEDTTIKGFKISKGTCIIINNYEINTSPAYWDNPEVFDPNRFVHRKSGAKPCIRKPEYFLPFGTGKRTCIGQQLVSGFGFVLLAGVLQRYEVKATAQLAIPEARLALPPDTYPLILKPLDGSR
>sitAve.cyp_UUID=287___307C1
SSLTYLLLFVLTAVLLFLIRDELKTKQVDHKADLVDPPAPKAWPIIGHLYLMARYKVPYRVFDEIMADLGSVFRLDLGSVPCVVVNGLNNIREVLMIKGDHFDSRPSFRRFNQLFKGDKNNLAFCDWSQLQKTRRELLRAHTFPNTTSNMYTRLDTCLKTELTDLTDTLDTMADTECVDIKNMLLHTCANVFMSYFCSTRFSRSYDKFREFIRNFDDVFYEVNQGAPCDFLPGLMPLYHWHFKKIRSWSSKIRNFMETEIFNKRKAAWVPGTKPVDFVDNLLDAVTQPDRDDGFDMNIGLFSLEDIIGGHSAITNFIVKTLGFLVDRPDVQRRIQEEADAVIRASGSIGLSDRSQMPYTEAVVYESLRLIASPIVPHLTNRDTSIDGQLSSARAPH
>sitAve.cyp_UUID=322___380C19
IVLNSSKALQKDRSYDFFKNIVGEGLFTATTMGYNLDTQSNNTECEFAEAGAKYAMLSMKVTVSTFLRHFSVHTDIKLTDIKLKLGLLMRSVHGYPVTIRPRDKIP
>sitAve.cyp_UUID=323___380C30
VDKWRIHRRMITPAFNTKLLEQFFPVFNEKTEILIRNLMKELNETQAFDLWDYIAPASLDTIGSETSAITICFCLLMLAIHQDIQGAKYAMLSMKVTVSTFLRHFSVHTDIKLTDIKLKLGLLMRSVHGYPVTIRPRDKIP
>sitAve.cyp_UUID=324___380C34
MPGPMAYPIIGIGYQFLGSSVDKWRIHRRMITPAFNTKLLEQFFPVFNEKTEILIRNLMKELNETQAFDLWDYIAPASLDTITSELDAMRICKPWLYPEIVFSIYLKLTGQQKVFETVKQFPLQEKHLKLFLDILFQLNNDGGNFSDSDIRDEVVTMMTGSETSAITICFCLLMLAIHQDIQKVYDEIYDIFVASDQTITIEDTTRLVYLEQVIKETLRLYPVGPVLLREIQDDLKSSDYVLPKGTTCVIGPIGTHHSPDLYPNPWSFNPENFSPENVAKRHKYSFIPFSGGPRGCI
>sitAve.cyp_UUID=325___380C37
TTMGYNLDTQSNNTECEFAEAIAMRICKPWLYPEIVFSIYLKLTGQQKVFETVKQFPLQSSDYVLPKGTTCVIGPIGTHHSPDLYPNPWSFNPENFSPENVAKRHKYSFIPFSGGPRGCI
>sitAve.cyp_UUID=326___380C38
MSKIIDYAKDYNLEPFRIWLGPYFAVVIAKPEDVKYAMLSMKVTVSTFLRHFSVHTDIKLTDIKLKLGLLMRSVHGYPVTIRPRDKIP
>sitAve.cyp_UUID=327___380C52
VDKWRIHRRMITPAFNTKLLEQFFPVFNEKTEILIRNLMKELNETQAFDLWDYIAPASLDTIGSETSAITICFCLLMLAIHQDIQSSDYVLPKGTTCVIGPIGTHHSPDLYPNPWSFNPENFSPENVAKRHKYSFIPFSGGPRGCIGAKYAMLSMKVTVSTFLRHFSVHTDIKLTDIKLKLGLLMRSVHGYPVTIRPRDK
>sitAve.cyp_UUID=388___15A1
FFVAAVISVFIIVCILDIITPHKYPIGPTRVPLLGNYLEIRKLRNEFGFYHLVWDHLAKCYGQVFSVKLGRIEAVVVSGYDAVRQVLCKDDFDGRPDGFFFRFRAFYKRLGGIVFVDGPTWTEQRKFCMQHLRKMGFGGDLMERIIIEEVNDLMLDISRKCENGKPIEVYGLFDVSVLNGLWAMLAGHRFALNDSRLARLMELVHVSFRMLDMSGGILNQMPFIRFLAPKCSGYKYLKQIINEFYTFLKSVEEHKYRANDQEDDFISAFLKEIEKNKESPGSFSEEQLLVILLDLFLAGSETTSSMLSFVILLLLKHQDIQAKVHAELDAVVGDREIHLADKNRNRLNYLEAVLMEVQRHSNVAPLAIAHRTIRKTSLQEYTIPKTLVLASIWSVHMDEQHWGDPKVFRPERFLDSTGKIINDSWFMPFGVGRRRCLGEILAKTNIFMFIAKLIQHFEIRIPQGAKLPDKPQDGVTISPSPFSAIFIPRRCLSQ
>sitAve.cyp_UUID=389___15A2
PTRVPLLGNYLEIRKLRNEFGFYHLVWDHLAKCYGQVFSVKLGRIEAVVVSGYDAVRQVLCKDDFDGRPDGFFFRFRAFYKRLGGIVFVDGPTWTEQRKFCMQHLRKMGFGGDLMERIIIEEVNDLMLDISRKCGKPIEVYGLFDVSVLNGLWAMLAGHRFALNDSRLARLMELVHVSFRMLDMSGGILNQMPFIRFLAPKCSGYKYLKQIINEFYTFLKTLVLASIWSVHMDEQHWGDPKVFRPERFLDSTGKIINDSWFMPFGRRRCLGEILAKTNIFMFIAKLIQHFEIRIPQGAKLPDKPQDGVTISPSPFSAIFIPR
>sitAve.cyp_UUID=426___6CY4
FTANWWINVITACTIIVTIIYYFCVSTFKKWENLNVPYIKPIPLFGNFLNVALGKDHSLELYNKIYHKFADQKYAGVFQMRTPYLMVRDPEIINDVLIKNFSSFPNRGIYSDFVAEPLSNNLFSMENPQWKIIRNKLTPAFTSGKLKVMYDQIKECGEELMKNIHIDLNKIGDEIEVRDIIGKYSTDVIGTCAFGLKLNAINDDKSPFRKYGKLIFKPSLRLLIRELCVMITPALLKVVRLKKFPTAATDFFHSAFNETMTYRHDNKIVRNDFVHYLMQARNDLVLNTDLPKHKFAESQIVANAFVMFVAGFETVSTTISYCLYELALNKSIQDRVREEIQLKLSKNDGQINHELLIDLNYLDMVIATLRKYPQLIALFRKASQTYRVPKSSLIIEKGQNIIIPVYAIHHNSQYYTDPENFIPERFSAEEKAKRPSGIYLPFGDGPRMCIGGKRFAEMEMKLAFVEILTKFEVFPCAKTEIPLKYSKKAITLIPKDGIWLRFKR
>sitAve.cyp_UUID=44___314A1
KNFWTKIGDACCIVIACIIALVKLVLKYAVGTYSNLKNPDARQKIYKTIADIPGPRSLPVFGTRWIYWKFCLYKLNAVHLAYEDMFNRYGDIICEEALWNIPVISVKNRDFIERVLRQSGKYPIRPPNEVTANYRKSRPDRYTNTGLVNIVSEFVESALIDEQQSCTDVRSVFVSILQASELDNRDKKAAIIDYIAAGIKTTVVLLHTGLACLDENNFKDATSYKPERWLDELTKKSPFLVAPFGCGKRMCPGKRFIDLELQIVLAMVKQFQIDFEGQLKTEFEFLLTPVDSNFILRDR
>sitAve.cyp_UUID=45___314A3
ARQKIYKTIADIPGPRSLPVFGTRWIYWKFCLYKLNAVHLAYLGNTLVFLLYLVAKHPEVQEKIYNEVSLLAPAGTPITAEHLHKATYLNACITEAHTVVLLHTGLACLDENNFKDATSYKPERWLDELTKKSPFLVAPFGCGKRMCPGKRFIDLELQIVLAKMVKQFQIDFEGQLKTEFEFLLTPVDSNFILRDR
>sitAve.cyp_UUID=455___4CJ10
VLLSSPQHINKGPEYGLLKPWLNKGLLTSGQKWQARRKLLTYTFHFKILETYISSFNKHAQCLTKKLENMASNNQRVSIYTHMTLCALDLVVTDITIKRIFKFWLWNESIFNLSQNGRDFNKSLKILHTFTENVVIKEKRAKLESVNCLETEELSFGKKRVESFLDLLIGISKQNPERMTDMDIREEVDTFLFEGHDTSSTAMTMAFIQLGLNQDIAREELYSIFGDSDREATMADLKSMTYLDRVIKETIRLYPSVPSVTRMLRQHLHIEYDIPPQTVVVVVPYLLHREEKHFPNPLTFDPDRFLPENSINRHPYAFIPFSAGPRNCIGQKFAMHQMKTIISTVIRKMKIETLGSQDDIKISAQLILRPESLPDIKLTKIK
>sitAve.cyp_UUID=462___6YC1
GAYVTWTLEVLAFAIFVLVAAVVPYARRKRDYWTNRGVLAASGHRSLANTLPGFRLHDRSLSGHRNDAKAAGAAALGLYDAGQPTALACDIRVAAAAMANDGFAEVETRGGRELSLLPSAVDAGAVTAVLPTMAVCVAELVTSLEAVANRRLTIVPWTEVKKCATTVVATCVYGQPMVDSLIKAFAEQCDKALSGAGGRPTVTDYFASYDLSSDGRASSSDFKQILRAAAADSDKIDADVADKQVRLDMFEFVTGTIEQTAALVTGALYELARDQNIQNHLREHLDSVLDEHQEQITIDQLDRLPYLENVLKTLRKYPLAAVVRRVATKPYVVPGTGGRGTIEPDSLIVVPVHELHHDAEHFPEPEKFQPHRFPGQLSSAYMPHGSGPQSYIGHFVELEAKLVIAMLMSRYEVHVDSAKPGSPPDPLDPKSFEGVRMTVANRSSVREWTMSASLRQFHMSNDANAGDRKFLFF
>sitAve.cyp_UUID=479___6CY3
ITYYFCVSTFKKWEKLNVPHVKPIPLFGNFLDIALGKVHPLEFYGQIYNEFSGRKYGGLYQMRTPYLMVRDPAMINDMLIKDFSSFPDRGIYSDFVANPLSNGLFFMENPQWKTIRNKLTPAFTSGKLKTMYDQIKECGDELMKTIDMDLIKNGNEIEIRDIMGKYSTDVIGTCAFGLKLNAINDDESPFRKYGKSIFTPSLRTLFRELCLLVSPALLKVVRVKDFPTDATDFFHAAFKETITYRLENKIVRNDFVQCLIQARNDLVLNADLPGKRFAEVEMKLALVEMLTKFEVFPCEKTEVPLKYSQKTVTLMPNHGIWLKFKKI
>sitAve.cyp_UUID=480___6CY3
SSFTTDWWIYIVTPCLVAVTITFYFSISTFSKWEKLNVPYIRPIPLFGNFLKVALAKDHPLEFYDKIYYKFSGLKYGGLFQMRTPYLMVRDPKIINDVLIKDFSSFPDRGIYSDFAANPLSDNLFFMENPRWKTIRSKLSPAFTSGKLKIMYDQIKECGDKLMKNIDNDLNGNNDEIEVRDIMGKYSTDVIGTCAFGLKLNSISDDESPFRKYGKSIFIPSLRTLFRELCLMVTPTLLKVVRVKDFPTDVTDFFHAVFKETITYRLENKIIRNDFVNCLMQARNDLTLNTNLPKFTETQIVANAFVMFAAGFETTSTTLSYCLYELALNIHIQDKVRQEIQLNLSKNDGKIDNEFLMGLNYLDMVIATLRKYPPLIALFRKASQTYRLSDNLILEKGQKVVIPIYSMHFDSKYFEDPQKFNPERFSLEERAKRPNGVYLPFGDGPRSCIGGKRFAELEMKLALVEMLTKFKVLPCEKTEVPLKYSNKVLTLMPKHGIWLKFQKI
>sitAve.cyp_UUID=481___6CY4
FTANWWLNVITPCTIIFTITYYFCVSTFKKWEKLNVPHVKPIPLFGNFLDIALGKVHPLEFYGQIYNEFSGRKYGGLYQMRTPYLMVRDPAMINDMLIKDFSSFPDRGIYSDFVANPLSNGLFFMENPQWKTIRNKLTPAFTSGKLKTMYDQIKECGDELMKTIDMDLIKNGNEIEIRDIMGKYSTDVIGTCAFGLKLNAINDDESPFRKYGKSIFTPSLRTLFRELCLLVSPALLKVVRVKDFPTDATDFFHAAFKETITYRLENKIVRNDFVQCLIQARNDLVLNADLKFTESQIVANAFIMFAAGFETVSSAVSYCLYELALNKSIQDRVREEIQLKLSKNDGQINHEFLMELHYLDMVIETLRKYPPLVALFRKASQTYRVPDDSLIIEKGQKIIIPIYALHYDGKYFTDPEKFNPERFSAEEKAKRPNGIYLPFGDGPRICIGKRFAEMEMKLAFVEMLTKFEVFPCEKTEIPLKYSNKTFTLMPEHGIWLTFKR
>sitAve.cyp_UUID=482___6CY4
FTVNWWINIITSCTIIVTITYYSCVSTFKKWEKLNVPYIKPIPLFGNLLNVALGKDHPLDFYNKIYHKFAGHKYAGVFQMRTPYLMVRDPEIINDVLIKSFSSFPDRGVYSDFVAEPLSNHLFFMENPQWKIIRNKLSPAFTSGKLKTMYDQIKECGDELMKTVDISLIKNDNEIEVRDIIGKYSTDVIGTCAFGLKLNAIKDDESLFRKHGKAIFEPSVWALLKELCLMIAPVLLKVIKVKDFPTDTTDFFHSVFKEMITYRLENKIVRNDIFQCLIQMRNDLVLNADLPKNKFTETQIVANAVAMFAAGFETVSSAISYCLYELALNKSIQDRVREDIQLKLSNNDGQINHELLTGLNYLDMVIAGKRFAEMEMKLAFVEILTKFKVFPCEKTEIPLKYSNKVFTLMPTHGIWLRFE
>sitAve.cyp_UUID=483___6CY4
FTANWWINVITPCTIIVTIAYYFCVSTFKKWEKLNVPYIKPIPLFGNFLNIALGKDHPLEFYDKIYYEFAGRKYGGLFQMRTPYLMVRDPEIINDVMIKDFSSFPDRGIYSDFAANPLSNNLFFMENPQWKTIRNKLSPAFTSGKLKVMYDQIKECGEELMKNIDIDLNKNSNEIEVKEILGKYSTDVIGTCAFGLKLNTISDDESPFRKYGKSIFTPSLRMLFRELCLMITPALLKVVRVKDFPTAATDFFHAVFKETMTYRLENKIVRNDFVQCLMQARNDLVLNSDLPKHKFTETQIVANAFVMFAAGFETVSTTISYSLYELALDKSIQDKAREEIQLKLTKNDGQINHEFLMGLNYLDMVIATLRKYPPLVALFRKASQTYRIPNDSLIIEKGQKIIIPIYAMHYDSKYYTDPEKFIPERFSAEEKAKRPSGIYLPFGDGPRICGKRFAEMEMKLAFVEILTKFEVFPCEKTEIPLKYSNKVLTLMPKNGIWLRFNR
>sitAve.cyp_UUID=523___380C6
KWRKHRRLITPLFNANVLSQFFPVFNEKNKILIRNLKKELGKTQPFDLWGSKYAMLSMKVMMSTFLRNYSVHTNCKFNDIKLKLDLLMRSANGYPVFIQTRDRRPSYK
>sitAve.cyp_UUID=524___380C9
QLVSEFRLAVTEVLLYSAIISVVVFWCRYKWNNRHIDKLDSKMKGPPAYPIIGSALELLGTPEIVLNNSKALQKDRFYEFIKNIFGEGLLTAPVDKWRKHRRLITPLFNANVLSQFFPVFNEKNKILIRNLKKELGKTQPFDLWDYIAPTTLNLICNLKVFLDTLFELNETGANFSDNDILDEVVTMMIG
>sitAve.cyp_UUID=542___18A1
TAETMSDG-DGYSRELWLNAVAAALGLTYSAYRQLRAVRTLPPGPWGVPFLGYAPFLSNHCTYLKYNELARRYGSICSFTQRGNTVILLSDHKLIKTAFDMKQITGRPNDGYMDIIGGYGAVNSTGKLWESQRKFLHLVLRHMGMTFTGHNRLNMENRIIEVSTLTEMFHKTGGKPIDLNAGSLCLAITNVISSLTMSVRFEPNDPRFERYMHMVDEGFKLFGMLRPVSLFLPRRHITDERNIQEKIKNNHQEISKYFQNIIEEHRSTFDPNSIRDLIDAYLLEIKRSQEAGTMDQLFQGLDPNRQMQQILGDLFSAGMETIKNTILWAMVYMLHYPDVMTKVQDEIDSVVGQYKSPVLDDYPNLPYTQATLYEVLRKSSITPLGTTHATTSDVTLNGYHIPTGAQIIPLQHFVHNDPNLWDEPEAFKPERFINAEGKVKKPDCFLPFGVRRKCLGETLAQMELYLFFSTLLHEFDVCLPDGDELPSMDGQVGITLTPQSFKVVMKARNK
>sitAve.cyp_UUID=543___306A1
FWIIGVILFGVLYAGYLWRSNRNLPPGPWGVPIFGYLPWLNPTEPYKTLTALACKYGPIYSIQMGKHFAVVMSDPTLVRMALARNELADRTNFEVVNEIMQEHGLIFTHGPLWKEQRKFVCNWLKVIGVTKFGDKKNNLQLLIADAVSTTISKLRQSNNCPIDTGTFFLVHIGDFINLIVLGKAWPEDDPNWIYLRNLAEDGSKKFAIATPLSVLPILPKYRNTVFEVIEGVKNTHLIYKTLMEKRGNEIHDSDDLMAMFMKEMTKRTNDKDSHHFTEKQCCFLLSDLFGAGVETTVNTLRWFLLYMALNQNNLQKLLDSACTDGGLIDLEQIESIPLLKACVSETMRLRPVAPSGIPRSVNTEITISGYRIPKGTMVLPLQWAMHHDENYWTDPETFRPERFLDDEGNMINHKAFMPFQAG
>sitAve.cyp_UUID=551___6CY16
SFMTDWLHYNVTYLSLIAVFASFYYYSTSTYGKWRKLNIPYVPPIPLFGNTAKLMMRLEHQTDMFERFYNSFPDAKLFGFYQMRDPILLVRDPELINAILVKDFSYFTDHGIDLDSSTSVLAKSLFFAKGQKWRTLRQKLSPGFTSGKLKDTHGQINECSDEMVSGIVETIKNKTDQIDVKTITGGFSTDAIGTCAFGMKLDTIKNDNSDFRRYVKKLFANTPRQMMVQMLLMICPWVAKVFSIKMFPVDAVDFFHNVFTDVFKYREEHNVIRNDLTQTLMQARKELVLKEDKFTDADIVGNAILMFAAGSETISSMLSFCLYELALNIEIQDRLRSEICSMKAKHNGQLNNDYLTDLYYTNMVLEYSIAFILMREATKTYTLPDKSFVIEKGQKLIIPMFSIHRDPKYYPDPLRFDPERFSAEQKSQRPNGTYMPFGDGPRLCKRFAESEMKLVLSNVLSKFEVLPCEKTEIPVDIRSMAGFISPKNGVVLKFRPIVEH
>sitAve.cyp_UUID=552___6CY31
RLEHPIDMFERFYNSFPDAKLFGFYQMRDPMLLVRDPELINAILVKDFSHFTDHGIDLDSSTSVLANSLFFAKGQKWRTLRQKLSPGFTSGKLKDTHGQINECSDEMVSGIVETIKNKTDQIDVKTITGGFSTAVIGTCAFGMKLDTIKDDNSDFRRYVKKLFANTPRQMIVQMLLMICPWVAKVLKIKMFPVEAVNFFHNVFTDVFKYREEHNVIRNDLTQTLMQARKELVLKRKYSIAFSVIREATKTYTLPDKSFVIEKGQKLVIPMFSIHRDPKYYPDPLKFDPERFSTEQKSQRPNGTYMPFGNGPRLCIGGKRFAESEMKLVLSNVLSKFEVLPCEKTEIPVDIRSMAGFISPKNGVVLKFRPIVEH
>sitAve.cyp_UUID=553___6CY38
FMTDWLHYNVTYLSLIAVFASFYYYSTSTYGKWRKLNIPYVPPIPLFGNTAKLMMRLEHQTDMFERFYNSFPDAKLFGFYQMRDPILLVRDPELINAILVKDFSYFTDHGIDLDSSTSVLAKSLFFAKGQKWRTLRQKLSPGFTSGKLKDTHGQINECSDEMVSGIVETIKNKTDQIDVKTITGGFSTDAIGTCAFGMKLDTIKNDNSDFRRYVKKLFANTPRQMMVQMLLMICPWVAKVFSIKMFPVDAVDFFHNVFTDVFKYREEHNVIRNDLTQTLMQARKELVLKEDKFTDADIVGNAILMFAAGSETISSMLSFCLYELALNIEIQDRLRSEICSMKAKHNGQLNNDYLTDLYYTNMVTGRKYSIAFILMREATKTYTLPDKSFVIEKGQKLIIPMFSIHRDPKYYPDPLRFDPERFSAEQKSQRPNGTYMPFGDGPRLCI
>sitAve.cyp_UUID=554___6CY40
ISFMTDWLHYNVTYLSLIAVF-ASFYYYSTSTYGKWRKLNIPYVPPIPLFGNTAKLMMRLEHQTDMFERFYNSFPDAKLFGFYQMRDPILLVRDPELINAILVKDFSYFTDHGIDLDSSTSVLAKSLFFAKGQKWRTLRQKLSPGFTSGKLKDTHGQINECSDEMVSGIVETIKNKTDQIDVKTITGGFSTDAIGTCAFGMKLDTIKNDNSDFRRYVKKLFANTPRQMMVQMLLMICPWVAKVFSIKMFPVDAVDFFHNVFTDVFKYREEHNVIRNDLTQTLMQARKELVLKEIVGNAILMFAAGSETISSMLSFCLYELALNIEIQDRLRSEICSMKAKHNGQLNNDYLTDLYYTNMVLEAKRFAESEMKLVLSNVLSKFEVLPCEQTEIPLNIKSGSGFITSKIGIVLKFRPIIEH
>sitAve.cyp_UUID=555___6CY41
DKFTDADIVGNAILMFAAGSETISSMLSFCLYELALNIEIQDRLRSEICSMKAKHNGQLNNDYLTDLYYTNMTGRKYSIAFILMREATKTYTLPDKSFVIEKGQKLIIPMFSIHRDPKYYPDPLRFDPERFSAEQKSQRPNGTYMPFGDGPRLCIG
>sitAve.cyp_UUID=556___6CY42
RKYSIAFILMREATKTYTLPDKSFVIEKGQKLIIPMFSIHRDPKYYPDPLRFDPERFSAEQKSQRPNGTYMPFGDGPRLCIG
>sitAve.cyp_UUID=557___6CY43
LIAIFTG-FYYYSTSTYGKWRKLNIPYLPPIPLFGNTARSMMRLEHPIDMFERFYNSFPDAKLFGFYQMRDPMLLVRDPELINAILVKDFSYFTDHGIDLDPSTTVLVNSLFFAKGQKWRTLRQKLSPGFTSGKLKDTHGQINECSDEMVSGIVETIKNKTDQIDVKTITGGFSTDVIATCAFGMKLDTIKDDNSDFRRYVKKMFQNTPRMMFFQMLLMLCPWVTKVFKIKMFPVDAMNFFHKFTDADIVGNAILMFAAGSETISSMLSFCLYELALNIEIQDRLRSEICSMKAKHNGQLNNDYLTDLYYTNMVLERKYSIAFILMREATKTYTLPDKSFVIEKGQKLIIPMFSIHRDPKYYPDPLRFDPERFSAEQKSQRPNGTYMPFGDGPRLCIG
>sitAve.cyp_UUID=558___6CY62
LINMILVKDFSYFTDHGFDFDPTTSVLARSLFFANGQKWRTMRQKLSQGFTSGKLKDAYSQIDECSNKMVSGIAKKL-KEIH*IEVKTMTGGFSTEVIGTCAFGLKLDTIKNDDSDFCWYVKIIFKNIKKQIIVQGMMMICPWVIKVLRIQMNSSEATNFFYKVFTNVIKYRDEHNVIRNNITQTLMQAR*ELVLKFTDADIVGNAILLFAAGSETITSMLSFCLYELALNIEIQDRLRSEICSMKAKHNGQLNNDYLTDLCYTNMVLETGRKYSIAFILMREATKTYTLPDKSFVIEKGQKLIIPMFSIHRDPKYYPDPLRFDPERFSAEQKSQRPNGTYMPFGDGPRLCIG
>sitAve.cyp_UUID=585___314A1
KNFWTKIEGACCIIVAWITALVKLVLKYVVGTYSNVENPDAQQKIYKTIADIPGPRPLPVFGTRWIYWKFCLYKLNAVHLAYEMFNRYGDIIREEALWNIPVISVKNRDFIERALRQSGKYPIRPPNEVTANYRKSRPDRYTNTGLVNLGNTLVFLLYLVAKHPEVQEKIYNEVLRLAPAGTPITAEHLHKATYLNACITEAHRLKPTAPCIARVLESEIEYDNYRLPPGVVLLHTGLACLDENNFKDATSYRPERWLDELTKKSPFLVAPFGCGKRMCPGKRFIDLELQIVLAMVKQFQIDFEGQLKTEFQFLLTPVDSNFILRDRIC
>sitAve.cyp_UUID=586___314A3
VSEFVDSALIDEQQSCTDVRSVFVSILQASELDNRDKKAAIIDYIAAGIKLGNTLVFLLYLVAKHPEVQEKIYNEVLRLAPAGTPITAEHLHKATYLNACITEAHRLKPTAPCIARVLESEIEYDNYRLPPVVLLHTGLACLDENNFKDATSYRPERWLDELTKKSPFLVAPFGCGKRMCPGKRFIDLELQIVLAKMVKQFQIDFEGQLKTEFQFLLTPVDSNFILRDRIC
>sitAve.cyp_UUID=587___4G51
TNVQGVNPLFALSAFNLFFYLLTPAIVLWYIYFRMSRKQLYDLASKIPGSEGLPLLGNALDFMQDPHAIFDKIYERSFEFERNSPIKMWIGPRLLVFLTDPRDVEVGDKWRAHRKLIAPTFHLNVLKSFVTLFNVNSRDTVSKLRKMGSSTFDIHDFMSECTVEILLTAMGVSKKTQKKSGFEYAAAVMCDILHMRHTNLWLKPDFIFNFTKYAKEQVGLLDLIHGLTNNVSLMKEVSDIPAASEEIVETSSTPDVEEVPYGNSFGQSAGLKDDLDVEDDGIGGEKKRVAFLDLLIECSENGVVLSDEEVREQVDTIMFEGHDTTAAGSSFFLCLMGAHQDVQQKVVDELYSIFGDSDRPVTFQDTLQMKYMERCIMETLRMYPPVPIISRQIKEKVKLSKDITLPVGATIIIATFKIHRNEEVFPNPEVFNPDNFLPEKSASRHYYAYVPFSAGPRSCVGRKYAMLKLKIILSTILRNFKINSNLTEKDWKLQADIILKRTDGFKLSLEPRKSLAKTAA
>sitAve.cyp_UUID=601___380C7
HKWRKHRRLITPSFNATLLNQFFPVFNEKNKILIRNLKKELGKTTPFDLWDYIAPTTLNLICASELDSLRMKTPWLYLDFMFKLYLKLKGHSDVFNKLYKLPLSDNLVLPKGTTCIISILGTHHFSESYPNSWTFNPENFNPENIANRHKYSFIAFSGGPRGCI
>sitAve.cyp_UUID=602___380C8
TVVILWCRYKWNRRHSYKLVAELKRP*AYPIIGSALQFIGSPEKKLKVFLDTLFELNEAGANFSDNDIKDEVVTMMI
>sitAve.cyp_UUID=631___380C37
VDKWRKHRRMITPAFNAKLFEQFFPVFNEKNKILIKNVTKELNKTQMFDLWHYIAPAALDTINDYVLPKGTTCVISPITTHHSPVLYPNPWSFNPEHFTPENVAKRHKYSFIPFSGGPRGCI
>sitAve.cyp_UUID=632___380C38
VDKWRKHRRMITPAFNAKLFEQFFPVFNEKNKILIKNVTKELNKTQMFDLWHYIAPAALDTICSETSAITICFCLLMLAIHQDIQ
>sitAve.cyp_UUID=633___380C39
VDKWRKHRRMITPAFNAKLFEQFFPVFNEKNKILIKNVTKELNKTQMFDLWHYIAPAALDTICSETSAITICFCLLMLAIHQDIQ
>sitAve.cyp_UUID=694___4CK1
DSSTLILICIAVALIAVAII----RRLVFVASFRSIAGPPSLPIFGNALQLNGSPSFFRLLLEWHSKFGDTYQLWIGLRPFIAMADADHIGSKWHTRRKLLTPTFNKNVLEEFLPLIEKQIKTLVKVLRKEVNNVSGFDIKPYAKLAALDTIGNTAMGCEINSQENSQLEYVKALDLTAIMQKRFITPWLKPNLLFNLTSLSKRQKACIDVIHTFTRKVDTTSVTLSWVMYVLGQHPHVQDRIVKELNEKIPNFGDGKLTVNILGDLEYLGRTIKEVLRLYPSVPFIGRQIYKPLKIGDLTILPGTSIFINVFALHRNEKHFENPEKFDPDRFLKEKKKDRHRFAFVPFSAGSRNCIQKFAMIVLKIAVATVLKSYRVKSIDPEDKLGLVGEIVLNAQNGIHVTLEERT
>sitAve.cyp_UUID=703___15A1
TRIPLIGNYIQIRKLRNELGFYHLVWHQLAKCYGQVFSVKLGRIEAVVVSGYDAVRQVLCKDDFDGRPDGFFFRFRAFYKRLGIVFVDGPTWNDQKKFCMQHLRKMGFGSDLMEKIIIEEVNDLMVDITIKCHRLNYLEAVLMEVQRHSNVAPLAIAHRTIRKTSLQEYIIPKTLVLASIWSVHMDEHHWGDPEVFRPERFLDSTGNIINDSWLMPFGVG
>sitAve.cyp_UUID=704___15A2
GPTRIPLIGNYIQIRKLRNELGFYHLVWHQLAKCYGQVFSVKLGRIEAVVVSGYDAVRQVLCKDDFDGRPDGFFFRFRAFYKRLGFKK*GIVFVDGPTWNDQKKFCMQHLRKMGFGSDLMEKIIIEEVNDLMVDITIKCNGKPIEVHGLFDVSILNGLWAMLAGQRFALNDSRLARLMELVHVSFRMLDMSGGILNQMPFIRFLAPNSSGFEHIKQILNEFYTFLKESVEEHKCGANYQEDFISAFLMEIEKNKESPGSFSEEQLLVILLDLFLAGSETTSSMLSFAVLLLLKHQDIQDKVHAELDAVVGDREIQLADKKKLNYLEAVLMEVQRHSNVAPLAIAHRTIRKTSLQEYIIPDTLVLASIWSVHMDEHHWGDPEVFRPERFLDSTGNIINDSWLMPFGVGRRRCLGEILAKTNVFMFIAKLIQNFEMRIPNGVQLPDRPQDGVTISPSPFSAIFIPRR
>sitAve.cyp_UUID=705___6DB1
ISKETIFVYTTCAIVVLFTAVYLYYRNIYSYWKKLGVYHLEPTFFFGNAKERVLFKKSFHEFHRDMYFKFKGHRYAGYYLGRRASLVILDPEIIKCIMIKDFNHFTDRQTMRFRTSEYITEMLINLKGSKWKRMRGQLTPAFTSGKLRTMEHLVDVCCNNMSDFLNENIKQGYDLEMKDFFGKFTLDVIATCAFGVESNSLKDVNGGFASRVSKFATLSIMKRLTLYIVLLFMPGIARFVPLSFFNMEVIEFLANVIKEAKKCRQSTGQKRNDFLQLLLDSETDLDKNDKTKSKEVLTEAQVVAQSVLFLIAGFETSSTLLTFTCYELAINQTIQDKLREEICSVLKRFNGKCTYEAMQEMPLLDMVLMTLRMHPPVAQLERVSTQDYMLPDSNLLLKKGMTIQIPVIGLHYDPEYYPDPYKFEPNRFSPEEKAKRSHYVFLPFGTGPRNCIGGLRFALMSTKRGMVHLLKNFSIDLSKEMTVPYEYSKHSMLLKAKDGIKLSFNKLSA
>sitAve.cyp_UUID=821___380A3
MFGKLSSPELIIYTLIALILALWFHWRWKHRYFLDLAEKLPGPPSYPLIGTTSMFTHTYIVLNNSRALEKGQLYSFLKSLLGEGLLTASSVDRWRKHRRIISYAFNVKFLEQLYPVFNEKNKILVKNLRKNINSTQPFDLWDYIISTTFDTITAMDYRINEKHNKTEFLDLMTKFKTFIDTLLEASENDPDFTNADIRDEVITMMFAGSDTNATTECFCLLLLAIHQDIQDEVYDEIYNVVGDSDRELTPEDTANFSYLEQVIKETLRMYPTISVFTRQLVEDVKVYVLPRGASVTISPIVTHHCPHLYPNPEAFNPDNFSVENVAKRHKYSYIAFSGGPRGCIIGMKYAMISMKLMISEVLRNISVHTDVKLSDIQIKMNDAFTRKVGGYPITVRQRDRRPSYVRCNTRVA
>sitAve.cyp_UUID=822___380B1
IHNAAHSLPMTKSELYFYASIAIFVVLWCRMRWQYRQFYRLADKIKGPPTYPLKGSIFDLSTTPIMYNLKKSAEKFNYEPVKFWVGPFLFVGVYKPEDVQVQIVLNSSKALEKGIIYHIIRHAVGEGVFTAPGKWKKHRRVIASIFSSKFLDQLYPIFNENNKKLVENISKHVGETQPFDIWDYIISCNLNNVAAMGYNLNDQRTLSEFVIAMKVSELSKCIVKPWLYIDQIFAVHTYLTGLNVYMRQLNRVSLKNSTKVFLDKLLKLNDEGADFTDVDLKDEVITMTVSDTSAISECFCILLLAMHQDIQDKVYDEIYSVLGDSDREVIPEDIFRFKYLEMVLKESLRLFPPGAIFSRIISENVKLNFELPKGSNVFVSPYVTHRCPQLYPNPDTFNPENFSAENEANRHKFSFLAFSGGPRGCLGVKYAMISMKLMMVAVLRRYSVHTDCKLSEIEMQIDLLAKKADGYPITIRPRKRTQDPTMTIV
>sitAve.cyp_UUID=823___380C19
TTMGYNLDTQSNNTECDFGEAGSKYAMLSMKVTVSTFLRNFSVHTDIKLTDIKLKIDLLMRSVHGYPVTIRPRNKIPTNYYMRNQNKQG
>sitAve.cyp_UUID=824___380C30
TMGYNLDTQSNNTECDFGEAGSETSAITICFCLLMLAIDQDIQ
>sitAve.cyp_UUID=825___380C31
TMGYNLDTQSNNTECDFGEAIIGSETSAITICFCLLMLAIDQDIQ
>sitAve.cyp_UUID=826___380C34
GSETSAITICFCLLMLAIDQDIQSNDYVLPKGTTCVISPICTHHCPDLYPNPWSFNPDNFTPENVAKRHKYSFIAFSGGPRGCI
>sitAve.cyp_UUID=827___380C37
TTMGYNLDTQSNNTECDFGEAIDYVLPKGTTCVISPICTHHCPDLYPNPWSFNPDNFTPENVAKRHKYSFIAFSGGPRGCI
>sitAve.cyp_UUID=828___380C40
SETSAITICFCLLMLAIDQDIGSKYAMLSMKVTVSTFLRNFSVHTDIKLTDIKLKIDLLMRSVHGYPVTIRPRNK
>sitAve.cyp_UUID=829___380C52
TTMGYNLDTQSNNTECDFGEAGSETSAITICFCLLMLAIDQDIQDYVLPKGTTCVISPICTHHCPDLYPNPWSFNPDNFTPENVAKRHKYSFIAFSGGPRGCI
>sitAve.cyp_UUID=84___6DD1
YSDFPREKFVGMYQLQTPTLLLRDPETIRLFLVKSFAHFTDRGFSYDGHREPLTKHLVNLEGDTWKILRQKITPTFSSGKIKSMLGLLQGCGVQLIEYMDVSESGKTEFEIRDLTAKFTTDVIGTCAFGLECNSLKDSQSEFRRMGCAVLNSSASLALAKIVRVFFPKLFKALKLRTFPAEVQQFFMGIVKQTIDFRNTNQVRRNDFIQLLLEIKNQNHNQENAINSIELTEELIAAQFVFFLAGFETSSTTLSFCLHEMAVNQDIQSRVYDEINETANAYGLPLSYEAISSMKYLEQCLKETMRKYPPVQALARVCTKQFRVPGTDLDLDVGTAVLIPVYAIHHDPQYYPEPDTFDPDRFAKDGDGGGGDNGRPAGVFLPFGDGPRICIGGMRFAMLEMKLALAQFLHSYLVTLSEKSCARIEFEPASFLSCPKGGIWLNVKKRK
>sitAve.cyp_UUID=866___303A1
WILVLVLFSVVVALLSYLDMRKPKNYPPGGPKWLPILGSALTVNSLRKQTGYLYRATICLAESYGPIVGLKVGKDRQVVCCGYNAIKEMLTKEEFDGRPQGPFYETRTWGTRRGGLLLTDEEFWVEQRRFVLRHLREFGFGKRTMAELVQDEAVQLVEDFKEKIAMSKNGNGEIFEMRDAFSVGVLNTLWSMMASKRYNADDIELKNLQALLTELFANIDMVGALFSQFPFLRFIAPEASGYKSFVHIHQQVWKFLKAELDDHKETFIINQPRDLMDVYLQMLHSEDKKESYSSESQLLAICMDMFMAGSETTSKSLGFGFLYLLLNPEVQKKAQEEIDRVVGRDRLPTLNDRPSMPYLEALVLESVRVFMGRTFSIPHRALKDTTLQGYHIPKTMVIANFAALLNDDDVWDNPDRFWPERFIGCDGKLIVPDEYLPFGYGKHRCMGQTLARSNIFLFSACLLQNFNFSVPDGQAPPSTLGVDGVTPSPGEFNAYVSLR
>sitAve.cyp_UUID=869___6CY7
IDVISSSIIGLLSSVYVLYVAVFLSIAYYFMTSTHDRWHKLNVPYIKPLPLFGNSMNMVLAREHPLDFFTGIYNRFPDEKYCGFFQMTTPFLMIRDPELINNIMVKDFSYFTDHGFDIDPSVSILANSLFMLKGDRWRTMRQKLSPGFTTGKLKDTHDQIKECIDQLINVFDDNLKVSDHFDIREMIGNFSTDVIGISAFGLKLDTIRNGNLDFRKFGDKWTEMDIVGNAILMFVAGAETVSITICFCLYQLALNKDIQDKLREEIVTTNAKYGGQLNNDFLTNLHYTNMVEVSRMYSITMILFRRATKNYQVPGESLVIEKGQMIILPAYSIHNDPKYYPNPGTFDPERFSTEEKAKRRNGTYIPFGDGPRLCIGGKRFAELEMKLLLSKILLKYEVLPCEKTEVPVNIRGPGSIINPKNGIWLNF
>sitAve.cyp_UUID=882___353B1
GVEWYRLRKAIAPLMSKNIYESYIPQHKEAAVDFIDYIKLNRNKDKCLKDIFYHLTKFSVEISIVSPGLRIKCLNTTMSECFVEAGNKFMDGLYNTLKEPPIWKFYKTNAYRNLKSSHSTCKIDEYLKQTHEHNALVNAIITNSNLSNTDINLLVLEIFFGGIDATTLAMTLYYISQDERVQKACEDDVLQGTNAYIKACIKETLRLSPTAGANARYLPKTTVIGGYEIPANLVMAFNSLTSTKEKYFKAPLEYQPSRWLRNSNIQKFDPYASLPFGHGPRMCPGRHVAMQEMTILLSEVIKNFKISMPAEHAKNVGMIYRMNRIPDSRIDLIFNNK
>sitAve.cyp_UUID=884___6CY36
LIFANFWMDIILLVTVLFSIIYYYCTSTFNVWKKLNVPYVRPIPLFGNYLKVALGIENPMETYKKIYYELAGFKYGGMFQMRTPYLMIRDPEIINNILIKDFSYFTDRGIHVDFKAEPMSEVLFLMENPKWKKLRTKLSPAFTSRKLKQMYSQIEKCGQDMMVNIFSELKKNPNEIDIRDVLGKYSIDVIGSCAFGLTLNVTSDDTSLFRRYGKTAFGPSIFYFIREICVMISPAILKIVRLPFFPNNTTAFFGSVFKETMMYRKKNSIVRNDIVDALIQAHQETLRKYPLLFALFRVASKTYRVPNDSLIIKKGQKIIIPTFSLHFDPRYFSDPEVFNPERFSTKEKAMRPNGVYLPFGDGPRICIGKRFAEMEMKLALVEILSKFEVEPCEKTEIPIQFSKLSVVVIPKDEKVLLKLNPLSE
>sitAve.cyp_UUID=972___6CY12
KWLRLKVPHDPPWPLVGNTVKMVTLIEHQLVTIDGIYKRFADEKYCGYYQMKTPVLMIRDPELINNILIKDFSHFADRGFHKDPASNILANGLFFLEGPKWKVMRQKLSPGFTSGKLKMTHDQIAECSDELMRFIAAKMKENDQIEAKEIMSKYSIDVIGTCAFGLKLDTVKNEGSDFQLYGRKLFKMNFRFLLAEMVSSKILKLLGVSEFPPDASAFYESAFNEVIRYREENGIVRHDVAQSLIEARRELVLESTDEGFTEQHIVANAILMFLAGYETVSSTLSFCLYHLALNQDVQNKIRDEMNSKLKQHGKINNDFLVDLHYTDMVLATGRMYVVTNALFREAVKTYHVPGDTLVIEKGTKIMIPIYSIHHDPKYYPEPYTFDPQRFSPEEKAKRQSTTYLPFGDGPRFCIGKRFAELEMKMVLSQLITTFRILPCEKTEVPLKLQKGLPMMVAKNGIWLRFQSISE
>sitAve.cyp_UUID=973___6CY37
ISWMFNCLFDSFTLICTTVIGLLFYYYSTSTYEKWRKANVPHTKPVPFFGNFFRSTLGFETINDTYHNIYKQFPDEKFCGFYQMRTPTLMIRDPELINNVLVKDFSHFTDHGLDMDPSVNFLASSLFFTRGQKWKIMRQKMSPGFTSGKLKLMHSQIKDCSKEMIDFIDKKSKRTDEFDVYDIMNKYATDVIGTCAFGLKLGSMTDEDNEFRKFTKLLFKPSFRLIFANMLSLISPKISNILKIKTNSPEVMEYFISSFQNVIEYREKNNIDRNDVAQTLMRARKELVLNNNSYPEEKFTEMDIISNAILMYLAGAEPVSDTLGFCLHELAMNKHVQDKLRKHINTKRKEHGGEFTNDYLMDLHYADMVLTETLRKCNGTIVLFRKATKAYQVPNSALVIEKGQQIIIPTFSIHHDPKYYTNPDVFDPERFSPEEKSKRPGSTELLFGDGPRFCIGGKRLAELEMKLGLSEIISKFEVLPCEKTENPVQLANAGGAIKPKNGIWLSLKPIVA
>sitMis.cyp_UUID=10___306A1
MFWIIGVILFGVLYAGYLWRSNRNLPPGPWGVPIFGYLPWLNPTEPYKTLTALACKYGPIYSIQMGKHFAVVMSDPTLVRMALARNELADRTNFEVVNEIMQEHGLIFTHGPLWKEQRKFVCNWLKVIGVTKFGDKKNNLQLLIADAVSTTIKLRQSNNCPIDTGTFFLVHIGDFINLIVLGKAWPEDDPNWIYLRNLAEDGSKKFAIATPLSVLPILIPKYRNTVFEVIEGVKNTHLIYKTLMEKRGNEIHDSDDLMAMFMKEMMKRTNDKDSHHFTEKQCCFLLSDLFGAGVETTVNTLRWFLLYMALNQNDLQKLLDSACTDGGLIDLEQIESIPLLKACVSETMRLRPVAPSGIPRSVNTEITISGYRIPKGTMVLPLQWAMHHDENYWTDPETFRPERFLDDEGNMINHKAFMPFQA
>sitMis.cyp_UUID=1091___307A2
DTENVVMAGADTVTVALSWLLSVVLLMLVVAWACGCGPLTAHRRPGTFTAPV-----LDGPKSYPVIGSLHAMDGHQDRPFRRFTELSHQYGPVFAMTMGAMPCVIVNDYDSIKEVLITNGSKFGGRPDFTRYNVLFAGDRLALCDWSWLQETRRKIARTYCSPKVCSSNYGLLDSISSNELDVFLDMLATVTVRGSECEVQLKQSLLMACANMFIRFMCSTQFEYGDPEFQNMVRTFDEIFWDINHGYAVDFLPWLKPFYAGHMRKLSKWSMQIRRFIMDMIVSKRSSYAKAVAVALDGAGDRRRDNNDYAADDEDNDDDEQEPTDFTDALLMSLRKEPGLKMNHVLFELEDFIGGHSAVGNMVMLALSMVATRPHVAQAIRDEAEQVTGGQRLACLYDKPDMPYTEATLFETLRFISSPIVPHVATEDTTIKG
>sitMis.cyp_UUID=11___307A2
DTAKGVVAAADNVTVVLLLLLSVVLLILAVKLARGSKPWTGRRQPGKSTAAAALAAVPDGPTAYPVIGALHAMDGHQDRPFHRFTELSHKYGPVFSMTMGSMPCVIVNDFDSIKEVLITSGSKFGGRPDFSRYNVLFAGDRALCDWSWLQETRRKIARKYCSPKVCSSNYGLLDSISSDELDVFLESLAAVTIRNSECEVQLKKPLLMACANMFIRFMCSTQFDYGDPKFQNMVRTFDEIFWDINQGYAVDFLPWLKPFYAGHMRKLSKWSTQIRQFMMDTVVSKRSSYTK--AAALDSPGDNND------YAADEQEPTDFTDALLMSLRKEPGLKMDHVLFELEDFIGGHSAVGNMIMLALSMVATRPHVAQAIRDEAEQVTGGQRLVRLYDKPDMPYTEATLFETLRFISSPIVPHVATEDTTIKGFKISKGTCIIINNYEINTSPAYWDNPEVFDPNRFVHRKSGAKPCIRKPEYFLPFGTGKRTCIGQQLVSGFGFVLLAGVLQRYEVKATAQLAIPEARLALPPDTYPLILKPLDGSR
>sitMis.cyp_UUID=12___307C1
SSLTYLLLFVLTAVLLFLIRDELKTKQVDHRADLVDPPAPKAWPIIGHLYLMARYKVPYRVFDEIMADLGSVFRLDLGSVPCVVVNGLNNIREVLMIKGDHFDSRPSFRRFNQLFKGDKNLAFCDWSQLQKTRRELLRAHTFPNTTSNMYTRLDTCLKTELTDLTDTLDTMADTECVDIKNMLLHTCANVFMSYFCSTRFSRSYDKFREFIRNFDDVFYEVNQGAPCDFLPGLMPLYHWHFKKIRSWSSKIRNFMETEIFNKRKAAWVPGTKPVDFVDNLLDAVTQPDRDDGFDMNIGLFSLEDIIGGHSAITNFIVKTLGFLVDRPDVQRRIQEEADAVIRASGSIGLSDRSQMPYTEAVVYESLRLIASPIVPHLTNRDTSIDGQLSSARAPH
>sitMis.cyp_UUID=1292___315A1
ANRYCSLVLVNSTKKRFMSTSNLKTIITESKKEIPFVKGLPLVGTMFSILAAGGGRKLHEYIDKRHQKYGSVFREKLGSVDAIWISNPLDMKLLFAQEGKFPEHILPEAWLLYNDTYGQKRGLYFMFRDGKEWWKYRQIFNKVMLKDLNINFIKSYKIVINDLLNEWELSNGQVIPNLIADLYKISISMVAHLVGRVYEDCKNDLSNDVNCLAQCIQKVFQCTVKFTVIPAKTSKLLKLNIWNDFVIAVDNSIESGAYSTQWSLYTLGLHKSIQNNLRHSLLETDFLECDDLNNILKEVLRMYPLAPFLTRIVSSDIFLTDHKIPANLVIMSMFTSSRNGKYFNSPNEFIPDRWNRLKCNKYNGVNEPFATLPYGFGARSCIGQKMAHIQMCLTLSE
>sitMis.cyp_UUID=1293___380C37
VDKWRKHRRMITPAFNAKLFEQFFPVFNEKNKILIKNVTKELNKTQMFDLWHYIAPAALDTINDYVLPKGTTCVISPITTHHSPVLYPNPWSFNPEHFTPENVAKRHKYSFIPFSGGPRGCI
>sitMis.cyp_UUID=1294___380C38
VDKWRKHRRMITPAFNAKLFEQFFPVFNEKNKILIKNVTKELNKTQMFDLWHYIAPAALDTICSETSAITICFCLLMLAIHQDIQ
>sitMis.cyp_UUID=1295___380C39
VDKWRKHRRMITPAFNAKLFEQFFPVFNEKNKILIKNVTKELNKTQMFDLWHYIAPAALDTICSETSAITICFCLLMLAIHQDIQ
>sitMis.cyp_UUID=1296___4CH3
RKMVIKGFNFTPTKSFIPIFYHEANVLAEILQEKCVLKSNECNISGPVSMATMEMIGKTALGVTFNAQTGGCNQFVEHLQTAMHAWEYRVTHPWYLNNTLFRFSSVKREHDRSQKIINKLTDEIIKQKIIELSQNINNSEKKIERDNEDCCQKSKTVLEILLGSSHKMDHEQIRDEIVTVMIGQVFEELQSIFVNEDRNGPPTYKDFQQMKYVEMVIKETLRLFPPLPFIGRRLDEDMKIGEYMCPAGAALIICPIFVQSSPLYYTDPEKFNPDNFLPDACGSRHSYAYIPFGAGLRNCIGIKYAMLQIKTVISTLVRKIKFSPSDRCPTPEDLRLMFLMTLKLVDGCYIKIEPRT
>sitMis.cyp_UUID=1297___4CJ10
LLSSPQHINKGPEYGLLKPWLNKGLLTSGQKWQARRKLLTYTFHFKILETYISSFNKHAQCLTKKLENMASNNQRVSIYTHMTLCALDLVCTDITIKRIFKFWLWNGSIFNLSQNGRDFNKSLKILHTFTENVIKEKRAKLESVNCLETEELSFKKRVESFLDLLIGISKQNPERMTDMDIREEVDTFLFEGHDTSSTAMTMAFIQLGLNQDIQAREELYSIFGDSDREATMADLKSMTYLDRVIKETIRLYPSVPSVTRMLRQHLHIYDIPPQTVVVVVPYLLHREEKHFPNPLTFDPDRFLPENSINRHPYAFIPFSAGPRNCIQKFAMHQMKTIISTVIRKMKIETLGSQDDIKISAQLILRPESLPDIKLTKIK
>sitMis.cyp_UUID=1298___6DA1.v1
SGVWSIPFVQLFAAAVLLVTFLGYMYLTYHYGKWIGLGVPNAAPSPLFGSLRDVVMGRVPLVDAIYSLYHRFDGQRYFGIYEGRQPLLVVCDPQLVHTIMVKDFRSFVDRNASKVSFVHDKLFDHLVNLRGEQWKAIRAKLSPTFSAAKLKSMLGDINMCTARLIDNLNEQITKNSGLFTDDILVANSFVFFVAGFETTASTISYCLYELAMNPEIQVKLREKIKKTLEANDGKLAYDTLKDMKYLDMVITFRLHPPVPVLSRVCTQKYTITDSNITLNVGDKLLIPTYSIHRDSKYYSNPEIFDPERFTEENISSRPQGTFLPFGDGPRIFALMEAKTGLAEILSKFEVSPCKETQTPIKIKPRSILLTPNESIRLSFKSIEQ
>sitMis.cyp_UUID=1299___6DA1.v2
SGVWSIPFVQLFAAAVLLVTFLGYMYLTYHYGKWIGLGVPNAAPSPLFGSLRDVVMGRVPLVDAIYSLYHRFDGQRYFGIYEGRQPLLVVCDPQLVHTIMVKDFRSFVDRNASKVSFVHDKLFDHLVNLRGEQWKAIRAKLSPTFSAAKLKSMLGDINMCTARLIDNLNEQITKNSGLFTDDILVANSFVFFVAGFETTASTISYCLYELAMNPEIQVKLREKIKKTLEANDGKLAYDTLKDMKYLDMVITFRLHPPVPVLSRVCTQKYTITDSNITLNVGDKLLIPTYSIHRDSKYYSNPEIFDPERFTEENISSRPQGTFLPFGDGPRIFALMEAKTGLAEILSKFEVSPCKETQTPIKIKPRSILLTPNESIRLSFKSIEQ
>sitMis.cyp_UUID=13___353B1
NGVEWYRLRKAIAPLMSKNIYESYIPQHKEAAVDFIDYIKLNRNKDKCLKDIFYHLTKFSVEISIVSPGLRIKCLNTTMSECFVEAGNKFMDGLYNTLKEPPIWKFYKTNAYRNLKSSHSTCKDEYLKQTHEHNALVNAIITNSNLSNTDINLLVLEIFFGGIDAATTLAMTLYYISQDERVQKACEDDVLQGTNAYIKACIKETLRLSPTAGANARYLPKTTVIGGYEIPLVMAFNSLTSTKEKYFKAPLEYQPSRWLRNSNIQKFDPYASLPFGHGPRMCPGRHVAMQEMTILLSEVIKNFKISMPAEHAKNIGMIYRMNRIPDSRIDLIFNNK
>sitMis.cyp_UUID=1300___6DA2.v1
GRESGTITVDTLYRRFVGHRYFGVYQLRHPMLVVRDPVLVHAVLATEFGSFHDRMMSRTSFEHDELFNSLVNLRGDKWKAVRAKLSPTFTVAKLKAMFASLHVCTGQLTDKLLLLTSGGQGIIVNVTDISSKFTIDTIGRCAFGINCNTLFDSNTEFQRAGQAVFTPTLKSSVLNFMRLIDLGWLVDFFRLRSMPDLVYEFYLNLFQDTLELRKNEKEDRNDFVSILIKLRNDEKKNNSRVLFTDDVLASNAFIFFAAGFETTASAMSYCLYELALNQDIQVELRKQIQHTLNENEGILTYDLLKDMKYLDMVLNTLRMHPPGPGLLRVCTKKFKIPDSDITLDTGMKVLIPTYSLHHDPAYYPNPELFDPLRFTEDNKASRPNGTFLPFGDGPRICIGGLRFALMEAKTGLAEIISKFEIFPCKYTKIPIQLNPRSILLTPNEPISLLFKQIA
>sitMis.cyp_UUID=1301___6DA2.v2
GRESGTITVDTLYRRFVGHRYFGVYQLRHPMLVVRDPVLVHAVLATEFGSFHDRMMSRTSFEHDELFNSLVNLRGDKWKAVRAKLSPTFTVAKLKAMFASLHVCTGQLTDKLLLLTSGGQGIIVNVTDISSKFTIDTIGRCAFGINCNTLFDSNTEFQRAGQAVFTPTLKSSVLNFMRLIDLGWLVDFFRLRSMPDLVYEFYLNLFQDTLELRKNEKEDRNDFVSILIKLRNDEKKNNSRVLFTDDVLASNAFIFFAAGFETTASAMSYCLYELALNQDIQVELRKQIQHTLNENEGILTYDLLKDMKYLDMVLNTLRMHPPGPGLLRVCTKKFKIPDSDITLDTGMKVLIPTYSLHHDPAYYPNPELFDPLRFTEDNKASRPNGTFLPFGDGPRICIGGLRFALMEAKTGLAEIISKFEIFPCKYTKIPIQLNPRSILLTPNEPISLLFKQIA
>sitMis.cyp_UUID=1302___6DD1
YSDFPREKFVGMYQLQTPTLLLRDPETIRLFLVKSFAHFTDRGFSYDGHREPLTKHLVNLEGDTWKILRQKITPTFSSGKIKSMLGLLQGCGVQLIEYMDVSTIESGKTEFEIRDLTAKFTTDVIGTCAFGLECNSLRDSQSEFRRMGCAVLNSSASLALAKIVRVFFPKLFKALKLRTFPAEVQQFFMGIVKQTIDFRNTNQVRRNDFIQLLLEIKNQNHNQENAINSIELTEELIAAQVFVFFLAGFETSSTTLSFCLHEMAVNQDIQSRVYDEINETANAYGLPLSYEAISSMKYLEQCLKTMRKYPPVQALARVCTKQFRVPGTDLDLDVGTAVLIPVYAIHHDPQYYPEPDTFDPDRFAKDGDGGGGDNGRPAGVFLPFGDGPRICIGMRFAMLEMKLALAQFLHSYLVTLSEKSCARIEFEPASFLSCPKGGIWLNVKKRK
>sitMis.cyp_UUID=14___4CH1
KSLFKVWVLNNLYMVLTRPEDIEMVLTNPKLQKKSKEYLVLQESIMGQGIFSIDDIKKWKSNKMVSGGFSFTIIKSFIPIFYEESNVLNDILKQKYDFKLDECDISVPVSMATMEMIGKTALGVKFNAQNGGRHRFVENLQTAMWEYRISHPWYLSKTLFQLSSVKQKHDQSQKIINEFTDEIINKKLDELNRNAINKNKVETGDEDVCRKTKTVIEILLGNYHEMSHEQIRDELVTIMIGVFEELQSIFSTGDHNRPPTYEDLQQMEYLERVIKETLRIFPPLPVFGRSLEEEMKIGGYLCPAGSTLMVSPLFIHSSARYYTDPEKFNPDNFLPDTCRSRHPYSFIPFSAGYRNCIGIKYGMLQIKTVISTLVRKNTFFPSERCPTPKHLR
>sitMis.cyp_UUID=1483___15A1
TRIPLIGNYIQIRKLRNELGFYHLVWHQLAKCYGQVFSVKLGRIEAVVVSGYDAVRQVLCKDDFDGRPDGFFFRFRAFYKRLGIVFVDGPTWNDQKKFCMQHLRKMGFGGDLMEKIIIEEVNDLMVDITIKCHRLNYLEAVLMEVQRHSNVAPLAIAHRTIRKTSLQEYIIPKTLVLASIWSVHMDEHHWGDPEVFRPERFLDSTGNIINDSWLMPFGVG
>sitMis.cyp_UUID=1484___15A2
GPTRIPLIGNYIQIRKLRNELGFYHLVWHQLAKCYGQVFSVKLGRIEAVVVSGYDAVRQVLCKDDFDGRPDGFFFRFRAFYKRLGFKK*GIVFVDGPTWNDQKKFCMQHLRKMGFGGDLMEKIIIEEVNDLMVDITIKCNGKPIEVHGLFDVSILNGLWAMLAGQRFALNDSRLARLMELVHVSFRMLDMSGGILNQMPFIRFLAPNSSGFEHIKQILNEFYTFLKESVEEHKCGANYQEDFISAFLMEIEKNKESPGSFSEEQLLVILLDLFLAGSETTSSMLSFAVLLLLKHQDIQDKVHAELDAVVGDREIQLADKKKLNYLEAVLMEVQRHSNVAPLAIAHRTIRKTSLQEYIIPDTLVLASIWSVHMDEHHWGDPEVFRPERFLDSTGNIINDSWLMPFGVGRRRCLGEILAKTNVFMFIAKLIQNFEMRIPNGVQLPDRPQDGVTISPSPFSAIFIPRR
>sitMis.cyp_UUID=1485___314A1
MFFWFGDIIREEALWNVPVISVINRDCIEKVLIQSGKYPIRPPNEVTANYRRSRPDRYTNTGVVGNTLVFLLYLIAKHPEVQEKLYNEISRLAPAGTPITNEHLKKAKYLNACIMEAHR
>sitMis.cyp_UUID=1486___380A3
MFGKLSSPELIIYTLIALILALWFHWRWKHRYFLDLAEKLPGPPSYPLIGTTSMFTHTYIVLNNSRALEKGQLYSFLKSLLGEGLLTASSVDRWRKHRRIISYAFNVKFLEQLYPVFNEKNKILVKNLRKNINSTQPFDLWDYIISTTFDTITAMDYRINEKHNKTEFLDLMTKFKTFIDTLLEASENDPDFTNADIRDEVITMMFAGSDTNATTECFCLLLLAIHQDIQDEVYDEIYNVVGDSDRELTPEDTANFSYLEQVIKETLRMYPTISVFTRQLVEDVKVYVLPRGASVTISPIVTHHCPHLYPNPEAFNPDNFSVENVAKRHKYSYIAFSGGPRGCIIGMKYAMISMKLMISEVLRNISVHTDIKLSDIQIKMNDAFTRKVGGYPITVRQRDRRPSYVRCNTRVA
>sitMis.cyp_UUID=1487___380B1
IHNAAHSLPMTKSELYFYASIAIFVVLWCRMRWQYRQFYRLADKIKGPPTYPLKGSIFDLSTTPIMYNLKKSAEKFNYEPVKFWVGPFLFVGVYKPEDVQVQIVLNSSKALEKGIIYHIIRHAVGEGVFTAPGKWKKHRRVIASIFSSKFLDQLYPIFNENNKKLVENISKHVGETQPFDIWDYIISCNLNNVAAMGYNLNDQRTLSEFVIAMKVSELSKCIVKPWLYIDQIFAVHTYLTGLNVYMSQLNRVSLSDTSAISECFCILLLAMHQDIQDKVYDEIYSVLGDSDREVIPEDIFRFKYLEMVLKESLRLFPPGAIFSRIISENVKLNFELPKGSNVFVSPYVTHRCPQLYPNPDTFNPENFSAENEANRHKFSFLAFSGGPRGCLGVKYAMISMKLMMVAVLRRYSVHTDCKLSEIEMQIDLLAKKADGYPITIRPRKRTQDPTMTIV
>sitMis.cyp_UUID=1488___380C19
TTMGYNLDTQSNNTECDFGEAGSKYAMLSMKVTVSTFLRNFSVHTDIKLTDIKLKIDLLMRSVHGYPVTIRPRNKIPTNYYMRNQNKQG
>sitMis.cyp_UUID=1489___380C30
TMGYNLDTQSNNTECDFGEAGSETSAITICFCLLMLAIDQDIQ
>sitMis.cyp_UUID=1490___380C31
TMGYNLDTQSNNTECDFGEAIIGSETSAITICFCLLMLAIDQDIQ
>sitMis.cyp_UUID=1491___380C34
GSETSAITICFCLLMLAIDQDIQSNDYVLPKGTTCVISPICTHHCPDLYPNPWSFNPDNFTPENVAKRHKYSFIAFSGGPRGCI
>sitMis.cyp_UUID=1492___380C37
TTMGYNLDTQSNNTECDFGEAIDYVLPKGTTCVISPICTHHCPDLYPNPWSFNPDNFTPENVAKRHKYSFIAFSGGPRGCI
>sitMis.cyp_UUID=1493___380C40
SETSAITICFCLLMLAIDQDIGSKYAMLSMKVTVSTFLRNFSVHTDIKLTDIKLKIDLLMRSVHGYPVTIRPRNK
>sitMis.cyp_UUID=1494___380C52
TTMGYNLDTQSNNTECDFGEAGSETSAITICFCLLMLAIDQDIQDYVLPKGTTCVISPICTHHCPDLYPNPWSFNPDNFTPENVAKRHKYSFIAFSGGPRGCI
>sitMis.cyp_UUID=1495___4CK1
DSSTLILICIAVALIAVAII----RRLVFVASFRSIAGPPSLPIFGNALQLNGSPSFFRLLLEWHSKFGDTYQLWIGLRPFIAMADADHISKWHTRRKLLTPTFNKNVLEEFLPLIEKQIKTLVKVLRKEVNNVSGFDIKPYAKLAALDTIGNTAMGCEINSQENSQLEYVKALDETAIMQKRFITPWLKPNLLFNLTSLSKRQKACIDVIHTFTRKVDTTSVTLSWVMYVLGQHPHVQDRIVKELNEKIPNFGDGKLTVNILGDLEYLGRTIKEVLRLYPSVPFIGRQIYKPLKIGDLTILPGTSIFINVFALHRNEKHFENPEKFDPDRFLKEKKKDRHRFAFVPFSAGSRNCIGQKFAMIVLKIAVATVLKSYRVKSIDPEDKLGLVGEIVLNAQNGIHVTLEERT
>sitMis.cyp_UUID=1496___6DB1
ISKETIFVYTTCAIVVLFTAVYLYYRNIYSYWKKLGVYHLEPTFFFGNAKERVLFKKSFHEFHRDMYFKFKGHRYAGYYLGRRASLVILDPEIIKCIMIKDFNHFTDRQTMRFRTSEYITEMLINLKGSKWKRMRGQLTPAFTSGKLRTMEHLVDVCCNNMSDFLNENIKQGYDLEMKDFFGKFTLDVIATCAFGVESNSLKDVNGGFASRVSKFASLSIMKRLTLYIVLLFMPGIARFVPLSFFNMEVIQFLANVIKEAKKCRQSTGQKRNDFLQLLLDSETDSDKNDKTKSKEALTEAQVVAQSVLFLIAGFETSSTLLTFTCYELAINQTIQDKLREEICSVLKRFNGKCTYEAMQEMPLLDMVLMTLRMHPPVAQLERVSTQDYMLPDSNLLLKKGMTIQIPVIGLHYDPEYYPDPYKFEPNRFSPEEKAKRSHYVFLPFGTGPRNCIGGLRFALMSTKRGMVHLLKNFSIDLSKEMTVPYEYSKHSMLLKAKDGIRLSFNKLSA
>sitMis.cyp_UUID=15___4CJ1
MIFFTVIGALTSDLNTLWMALLSLVVLCVYFLFSDKFSENRGRQISLLPSITRNQWTSLIVSLKLASFGPVLLSSVQHITKGPDYEMLEPWLNKGLLTSTKWHSRRKLLTNTFHFKILETYVPSLNKHSRSLVKNLINASENEKSIADIDSHVTLCALDIVGKKRIYSFLDLLVGISKENPGAMTDKDIREEVDTFLFEGHDTSSIAITMAIIHLGLDQNMQNLVRDELYEIFGDSDRDATMEDLKAMPNLERVIKETMRLYPSVTGITRTLKEPLHLDKYTIPSKSVMVVVPHLLHRDENIYPNPEQFDPDRFLPEQCNGRHPYAYIPFSAGPRNCIGQKFAMYQMKTVLSTILRYTIVETLGTQKSIVISTQLIMRADYLPNVKITP
>sitMis.cyp_UUID=16___4CJ11
DLLPLFMEIFLNNGPVVHVNITGRSYVLLNDPDDILLSSTQYINKGPEYEMLKPWLNDGLLLSSGSKWQNRRKLLTNTFHFKTLDMYNPAVNKHAKVFTKKLLEACADDKEISIMEYVTLCSLDIISACRSVIERIFKFWLWNDLIYRISESGRSFFKSIRVLHDFTDNEKRIAKSFLDLLLDVLKDNPDQMTIKDIREEVDTFLFEGHDTSSISMTMTLLLLGMHQDINYSIPPMTTMAIFPYILHRNEDIFQKPEDFIPERFLDEENKSKFLFGYIPFSAGARNCGQKYAMNQMKTVVSTVLRNSKIVSSGCKEDIKISMQLLIRIESLPKVTFYKL
>sitMis.cyp_UUID=1636___314A1
KNFWTKIEGACCIIVAWITALVKLVLKYVVGTYSNVENPSDAQQKIYKTIADIPGPRPLPVFGTRWIYWKFCLYKLNAVHLAYEMFNRYGDIIREEALWNIPVISVKNRDFIERALRQSGKYPIRPPNEVTANYRKSRPDRYTNTGLVNGNTLVFLLYLVAKHPEVQEKIYNEVLRLAPAGTPITAEHLHKATYLNACITEAHRLKPTAPCIARVLESEIEYDNYRLPPGVVLLHTGLACLDEKNFKDATSYRPERWLDELTKKSPFLVAPFGCGKRMCPGKRFIDLELQIVLAKMVKQFQIDFEGQLKTEFQFLLTPVDSNFILRDRIC
>sitMis.cyp_UUID=1637___314A3
VSEFVDSALIDEQQSCTDVRSVFVSILQASELDNRDKKAAIIDYIAAGNTLVFLLYLVAKHPEVQEKIYNEVLRLAPAGTPITAEHLHKATYLNACITEAHRLKPTAPCIARVLESEIEYDNYRLPPGSVVLLHTGLACLDEKNFKDATSYRPERWLDELTKKSPFLVAPFGCGKRMCPGKRFIDLELQIVLAKMVKQFQIDFEGQLKTEFQFLLTPVDSNFILRDRIC
>sitMis.cyp_UUID=1638___4G51
TNVQGVNPLFALSAFNLFFYLLTPAIVLWYIYFRMSRKQLYDLASKIPGSEGLPLLGNALDFMQDPHAIFDKIYERSFEFERNSPIKMWIGPRLLVFLTDPRDVEGDKWRAHRKLIAPTFHLNVLKSFVTLFNVNSRDTVSKLRKMGSSTFDIHDFMSECTVEILLTAMGVSKKTQKKSGFEYAAAVMMCDILHMRHTNLWLKPDFIFNFTKYAKEQVGLLDLIHGLTNNSLMKEVSDIPAASEEIVETSSTPDVEEVPYGNSFGQSAGLKDDLDVEDDGIGEKKRVAFLDLLIECSENGVVLSDEEVREQVDTIMFEGHDTTAAGSSFFLCLMGAHQDVQKVVDELYSIFGDSDRPVTFQDTLQMKYMERCIMETLRMYPPVPIISRQIKEKVKASKDITLPVGATIIIATFKIHRNEEVFPNPEVFNPDNFLPEKSASRHYYAYVPFSAGPRSCVGRKYAMLKLKIILSTILRNFKINSNLTEKDWKLQADIILKRTDGFKLSLEPRKSLAKTAA
>sitMis.cyp_UUID=17___4CJ12
MIEVNFYSVVLVPLVGLISYAIWSRLRMPVEYRQISSHVPSVTKTFWSEMVLSWKLAMLQPVLLSNTQYIKKGPEYEMLKPWLNEGLLLSSGQKWHNRRKLLTNTFHFKTLDMYNPSINKHSRTLVDKLFDASANDDKEISIAEYVTLCSLDMIETIMGTEMNAQKGKSAEYVHSIKSACKSVIERIFKFWLWNDLVYKMSGSGQSFFKSIKVLHEFTDNVIKSKRASLNNSGIEKIRSDSKLEKTKKKSFLDLLLNVLNDMPDQMSDRDIREEVDTFLFEGHDTTSIAMTMILVLLGMHPEIDKYIIPPMTTITVYPFILHRNEDIYPNAEEFIPERFLDEENKAKFIFGYLPFSAGSRNCIGQKYAMNQMKIVVSTILRNAKFESLGRKEDIRISTQLIIRIESLPKMKFYKL
>sitMis.cyp_UUID=1746___314A1
DARQKIYKTIADIPGPRSLPVFGTRWIYWKFCLYKLNAVHLAYEDMFNRYGDIICEEALWNIPVISVKNRDFIERVLRQSGKYPIRPPNEVTANYRKSRPDRYTNTGLVNIVSEFVESALIDEQQSCTDVRSVFVSILQASELDNRDKKAAIIDYIAAGIKTTVVLLHTGLACLDENNFKDATSYKPERWLDELTKKSPFLVAPFGCGKRMCPGKRFIDLELQIVLAMVKQFQIDFEGQLKTEFEFLLTPVDSNFILRDR
>sitMis.cyp_UUID=1747___314A3
ARQKIYKTIADIPGPRSLPVFGTRWIYWKFCLYKLNAVHLAYLGNTLVFLLYLVAKHPEVQEKIYNEISLLAPAGTPITAEHLHKATYLNACITEAHTVVLLHTGLACLDENNFKDATSYKPERWLDELTKKSPFLVAPFGCGKRMCPGKRFIDLELQIVLAKMVKQFQIDFEGQLKTEFEFLLTPVDSNFILRDR
>sitMis.cyp_UUID=1748___6CY4
FTANWWINVITACTIIVTIIYYFCVSTFKKWENLNVPYIKPIPLFGNFLNVALGKDHSLELYNKIYHKFADQKYAGVFQMRTPYLMVRDPEIINDVLIKNFSSFPNRGIYSDFVAEPLSNNLFSMENPQWKIIRNKLTPAFTSGKLKVMYDQIKECGEELMKNIHIDLNKIGDEIEVRDIIGKYSTDVIGTCAFGLKLNAINDDKSPFRKYGKLIFKPSLRLLIRELCVMITPALLKVVRLKKFPTAATDFFHSAFNETMTYRHDNKIVRNDFVHYLMQARNDLVLNTDLPKHKFAESQIVANAFVMFVAGFETVSTTISYCLYELALNKSIQDRVREEIQLKLSKNDGQINHELLIDLNYLDMVIATLRKYPQLIALFRKASQTYRVPKSSLIIEKGQNIIIPVYAIHHNSQYYTDPENFIPERFSAEEKAKRPSGIYLPFGDGPRMCIGGKRFAEMEMKLAFVEILTKFEVFPCAKTEIPLKYSKKAITLIPKDGIWLRFKR
>sitMis.cyp_UUID=1749___6CY7
MIDVISSSIIGLLSSVYVLYVAVFLSIAYYFMTSTHDRWHKLNVPYIKPLPLFGNSMNMVLAREHPLDFFTGIYNRFPDEKYCGFFQMTTPFLMIRDPELINNIMVKDFSYFTDHGFDIDPSVSILANSLFMLKGDRWRTMRQKLSPGFTTGKLKDTHDQIKECIDQLINVFDDNLKVSDHFDIREMIGNFSTDVIGMSAFGLKLDTIRNGNLDFRKFGDKWTEMDIVGNAILMFVAGAETVSITICFCLYQLALNKDIQDKLREEIVTTNAKYGGQLNNDFLTNLHYTNMVLEVSRMYSITMVLFRRATKNYQVPGESLVIEKGQMIILPAYSIHNDPKYYPNPGTFDPERFSTEEKAKRRNGTYIPFGDGPRLCIGIGKRFAELEMKLLLSKILLKYEVLPCEKTEVPVNIRGPGSIINPKNGIWLNFKLIVAN
>sitMis.cyp_UUID=18___4CJ4
MMEVNFYSVVLVPLVGLISYAIWSRLRMPVEYRQISSHVPSVTKTFWSEMVLSWKLAMMQPILLSNTQNIKKGPEYEMLKPWLNEGLLLSSGQKWHNRRKLLTNTFHFKTLDMYNHSINKHSRILVDKLLDASSNSDKEISIADYITLCSLDIIACKSVIERIFKFWLWNDLVYKMSGSGQSFFKSIKVLHEFTDNVIKSKRASLNNSGIEEKTKKKSFLDLLLNILNDTPDQMSDIDIREEVDTFLFEGHDTSSISMTMTLVLLGMHPEIQDRARDELHSIFGDSDRDATMEDLNAMKYVEAVIKESLRLYPSVPGITRELQTPLQNYIIPPMTTIAVYPFILHRSEDIYPNAEEFIPERFLDEENKAKFQFGYLPFSAGARNCINVLGQKYAMNQMKIVVSTILRNAKFESLGRKEDIQISTQLVLRIESLPKMKFFNL
>sitMis.cyp_UUID=19___6CY16
SFMTDWLHYNVTYLSLIAVFASFYYYSTSTYGKWRKLNIPYVPPIPLFGNTAKLMMRLEHQTDMFERFYNSFPDAKLFGFYQMRDPILLVRDPELINAILVKDFSYFTDHGIDLDSSTSVLAKSLFFAKGQKWRTLRQKLSPGFTSGKLKDTHGQINECSDEMVSGIVETIKNKTDQIDVKTITGGFSTDVIGTCAFGMKLDTIKNDNSDFRRYVKKLFANTPRQMMVQMLLMICPWVAKVFSIKMFPVDAVDFFHNVFTDVFKYREEHNVIRNDLTQTLMQARKELVLKEDKFTDADIVGNAILMFAAGSETISSMLSFCLYELALNIEIQDRLRSEICSMKAKHNGQLNNDYLTDLYYTNMVLEETGRKYSIAFILMREATKTYTLPDKSFVIEKGQKLIIPMFSIHRDPKYYPDPLRFDPERFSAEQKSQRPNGTYMPFGDGPRLCKRFAESEMKLVLSNVLSKFEVLPCEKTEIPVDIRSMAGFISPKNGVVLKFRPIVEH
>sitMis.cyp_UUID=1953___314A1
DMFNRYGDIIREEALWNIPVISVKNRDFIERALRQSGKYPIRPPNEVTANYRKSRPDRYTNTGLVNLGNTLVFLLYLVAKHPEVQEKIYNEVLRLAPAGTPITAEHLHKATYLNACITEAHRLKPTAPCIARVLESEIEYDNYRLPPGVVLLHTGLACLDEKNFKDATSYRPERWLDELTKKSPFLVAPFGCGKRMCPGKRFIDLELQIVLAMVKQFQIDFEGQLKTEFQFLLTPVDSNFILRDRIC
>sitMis.cyp_UUID=1954___314A3
IVSEFVDSALIDEQQSCTDVRSVFVSILQASELDNRDKKAAIIDYIAAGIKLGNTLVFLLYLVAKHPEVQEKIYNEVLRLAPAGTPITAEHLHKATYLNACITEAHRLKPTAPCIARVLESEIEYDNYRLPPVVLLHTGLACLDEKNFKDATSYRPERWLDELTKKSPFLVAPFGCGKRMCPGKRFIDLELQIVLAKMVKQFQIDFEGQLKTEFQFLLTPVDSNFILRDRIC
>sitMis.cyp_UUID=20___6CY31
RLEHPIDMFERFYNSFPDAKLFGFYQMRDPMLLVRDPELINAILVKDFSHFTDHGIDLDSSTSVLANSLFFAKGQKWRTLRQKLSPGFTSGKLKDTHGQINECSDEMVSGIVETIKNKTDQIDVKTITGGFSTAVIGTCAFGMKLDTIKDDNSDFRRYVKKLFANTPRQMIVQMLLMICPWVAKVLKIKMFPVEAVNFFHNVFTDVFKYREEHNVIRNDLTQTLMQARKELVLKRKYSIAFSVIREATKTYTLPDKSFVIEKGQKLVIPMFSIHRDPKYYPDPLKFDPERFSTEQKSQRPNGTYMPFGNGPRLCIGGKRFAESEMKLVLSNVLSKFEVLPCEKTEIPVDIRSMAGFISPKNGVVLKFRPIVEH
>sitMis.cyp_UUID=21___6CY36
LIFANFWMDIILLVTVLFSIIYYYCTSTFNVWKKLNVPYVRPIPLFGNYLRVALGIENPMETYKKIYYELAGFKYGGMFQMRTPYLMIRDPEIINNILIKDFSYFTDRGIHVDFKAEPMSEVLFLMENPKWKKLRTKLSPAFTSRKLKQMYSQIEKCGQDMMVNIFSELKKNPNEIDIRDVLGKYSIDVIGSCAFGLTLNVTSDDTSLFRRYGKTAFGPSIFYFIREICVMISPAILKIVRLPFFPNNTTAFFGSVFKETMMYRKKNSIVRNDIVDALIQAHQETLRKYPLLFALFRVASKTYRVPNDSLIIKKGQKIIIPTFSLHFDPRYFSDPEVFNPERFSTKEKAMRPNGVYLPFGDGPRICIGKRFAEMEMKLALVEILSKFEVEPCEKTEIPIQFSKLSVVVIPKDEKVLLKLNPLSE
>sitMis.cyp_UUID=22___6CY38
FMTDWLHYNVTYLSLIAVFASFYYYSTSTYGKWRKLNIPYVPPIPLFGNTAKLMMRLEHQTDMFERFYNSFPDAKLFGFYQMRDPILLVRDPELINAILVKDFSYFTDHGIDLDSSTSVLAKSLFFAKGQKWRTLRQKLSPGFTSGKLKDTHGQINECSDEMVSGIVETIKNKTDQIDVKTITGGFSTDVIGTCAFGMKLDTIKNDNSDFRRYVKKLFANTPRQMMVQMLLMICPWVAKVFSIKMFPVDAVDFFHNVFTDVFKYREEHNVIRNDLTQTLMQARKELVLKEDKFTDADIVGNAILMFAAGSETISSMLSFCLYELALNIEIQDRLRSEICSMKAKHNGQLNNDYLTDLYYTNMVTGRKYSIAFILMREATKTYTLPDKSFVIEKGQKLIIPMFSIHRDPKYYPDPLRFDPERFSAEQKSQRPNGTYMPFGDGPRLCI
>sitMis.cyp_UUID=23___6CY40
ISFMTDWLHYNVTYLSLIAVF-ASFYYYSTSTYGKWRKLNIPYVPPIPLFGNTAKLMMRLEHQTDMFERFYNSFPDAKLFGFYQMRDPILLVRDPELINAILVKDFSYFTDHGIDLDSSTSVLAKSLFFAKGQKWRTLRQKLSPGFTSGKLKDTHGQINECSDEMVSGIVETIKNKTDQIDVKTITGGFSTDVIGTCAFGMKLDTIKNDNSDFRRYVKKLFANTPRQMMVQMLLMICPWVAKVFSIKMFPVDAVDFFHNVFTDVFKYREEHNVIRNDLTQTLMQARKELVLKEIVGNAILMFAAGSETISSMLSFCLYELALNIEIQDRLRSEICSMKAKHNGQLNNDYLTDLYYTNMVLEAKRFAESEMKLVLSNVLSKFEVLPCEQTEIPLNIKSGSGFITSKIGIVLKFRPIIEH
>sitMis.cyp_UUID=24___6CY41
DKFTDADIVGNAILMFAAGSETISSMLSFCLYELALNIEIQDRLRSEICSMKAKHNGQLNNDYLTDLYYTNMTGRKYSIAFILMREATKTYTLPDKSFVIEKGQKLIIPMFSIHRDPKYYPDPLRFDPERFSAEQKSQRPNGTYMPFGDGPRLCIG
>sitMis.cyp_UUID=25___6CY41
LHRDPKYYLDPLKFDPERFSVEQKSQRPNGTYMPFGDGPRLCIGGKRFAESEMKLALSSILSKFEVSPCEQTEVPLE
>sitMis.cyp_UUID=26___6CY42
TGRKYSIAFILMREATKTYTLPDKSFVIEKGQKLIIPMFSIHRDPKYYPDPLRFDPERFSAEQKSQRPNGTYMPFGDGPRLCIG
>sitMis.cyp_UUID=27___6CY42
ISFLNDCLVNNVACISLITILAGLFYYHSTSTFGKWRKLNIPFVPPVPLFGNAFGMMTRLELPIDMSERFYHRFSEVKLFGFYMMREPILFVRDPELIHTILVKDFSYFTDHGLDLDPSMSVLGNSLL------WRTMRQKLTPGFTSGKLKDTYCQIKECSDEMVSGIVETLGKTDRIEVKTVTTGFSTDVIGTCAFGLKLDTIKNDDSDFHRYIRTMFQVTTKQLIVQVLMMFCPWVIKLLKIQILPVEAIDFFYKLFSDVFEYREEHNVVRNDLTQTLMQARKELVLKENSTGEEKFTDTDIIGNAILMFAAGLETVSSMLSFCLYELAFNKEIQDKLRAEICSMNAKHEGQLNNDYLIDLHYTTTVLETGRKYSIAFSLMRVVTKTYTLPNEPLVIEKGQKIFVPMFSIHRDPKYYPDPSRFDPERFSVEQKSQRPNGTYIPFGDGPRLCIGKRFAESEMKLALSSILSKFEVSPCEQTEVPLEFLVASSSLISPKNGVVLKFRLII
>sitMis.cyp_UUID=28___6CY43
LIAIFTG-FYYYSTSTYGKWRKLNIPYLPPIPLFGNTARSMMRLEHPIDMFERFYNSFPDAKLFGFYQMRDPMLLVRDPELINAILVKDFSHFTDHGIDLDSSTSVLANSLFFAKGQKWRTLRQKLSPGFTSGKLKDTHGQINECSDEMVSGIVETIKNKTDQIDVKTITGGFSTAVIGTCAFGMKLDTIKDDNSDFRRYVKKLFANTPRQMIVQMLLMICPWVAKVLKIKMFPVEAVNFFHKFTDADIVGNAILMFAAGSETISSMLSFCLYELALNIEIQDRLRSEICSMKAKHNGQLNNDYLTDLYYTNMVLETGRKYSIAFILMREATKTYTLPDKSFVIEKGQKLIIPMFSIHRDPKYYPDPLRFDPERFSAEQKSQRPNGTYMPFGDGPRLCIG
>sitMis.cyp_UUID=29___6CY43
TGRKYSIAFSLMRVVTKTYTLPNEPLVIEKGQKIFVPMFSIHRDPKYYPDPSRFDPERFSVEQKSQRPNGTYIPFGDGPRLCIGKRFAESEMKLALSSILSKFEVSPCEQTEVPLEFLVASSSLISPKNGVVLKFRLIIAQ
>sitMis.cyp_UUID=30___6CY62
GFSTEVIGTCAFGLKLDTIKNDDSDFCWYVKIMFENIKKQIIVQGMMMICPWVIKVLRIQMNSSEATNFFYKVFTNVIKYRDEHNVIRNDITQTLMQAR*ELVLKFTDADIVGNAILLFAAGSETITSILSFCLYELALNIEIQDRLRSEICSMKAKHNGQLNNDYLTDLYYTNMVLETGRKYSIAFILMREATKTYTLPDKSFVIEKGQKLIIPMFSIHRDPKYYPDPLRFDPERFSAEQKSQRPNGTYMPFGDGPRLCIG
>sitMis.cyp_UUID=31___6DC1
MVFFDSSLLNLVPYGIIISTTFYFYLRYRYTFWQRQGCPVPLKPHIIYGHTKEVTKMKTWVGEHYANIYYNTNGYKFVGFYQFQKPKLMLRDLNIIKDVFTKEFSTFPNRGIVFDDKLEPLTGNLLTLEGHRWKVLRNKLTPAFTIGKIKNMIDLIDGRAQEMVRVLEKSAVIGEQQVEFKELLARFSTDVISIVAFGFETNSLTNPDAEFRRVGRMLFSTSLETIIRNALNALAPSLIGLLKVRSIKKEYADFFYNVVNDTVKYREENGIQRNDFLDLLMKIKRGQNLASEEDSRSIFDENDGKDFKFTMDVLAAQCFVWFIGGYETSSVTLTFTFFELAQNLDVQMRAQDEIDSVLSKYDGKLTYEILQEMPYLDMIVSEALRKYPPVPNLTRKAVKPYKFPNSDFTLEKGLQVVIPVYGIHNDPEYWPEPEKFIPERFTEEEKRNRPQYAYLPFGAGPRLCIMRFGMMQIKVALFRILSTYNISLSKSMKLPIKMNPKTIPANPDGGMFLHITKRKN
>sitMis.cyp_UUID=32___6YC1
GAYVTWTLEVLAFAIFVLVAAVVPYARRKRDYWTNRGVLAASGHRSLANTLPGFRLHDRSLSGHRNDAKAAGAAVLGLYDAGQPTALACDIRVAAAAMANDGFAEVETRGGRELSLLPSAVDAGAVTAVLPTMAVCVAELVTSLEAVANRRLTIVPWTEVKKCATTVVATCVYGQPMVDSLIKAFAEQCDKALSGAGGRPTVTDYFASYDLSSDGRASSSDFKQILRAAAADSDKIDADVADKQVRLDMFEFVTGTIEQTAALVTGALYELARDQNIQNHLREHLDSVLDEHQEQITIDQLDRLPYLENVLKETLRKYPLAAVVRRVATKPYVVPGTGGRGTIEPDSLIVVPVHELHHDAEHFPEPEKFQPHRFPGQLSSAYMPHGSGPQSYIKHFVELEAKLVIAMLMSRYEVHVDSAKPGSPPDPLDPKSFEGVRMTVANRSSVREWTMSASLRQFHMSNDANAGDRKFLFF
>sitMis.cyp_UUID=475___380C19
IVLNSSKALQKDRSYDFFKNIVGEGLFTATTMGYNLDTQSNNTECEFAEAAKYAMLSMKVTVSTFLRHFSVHTDIKLTDIKLKLGLLMRSVHGYPVTIRPRDKIP
>sitMis.cyp_UUID=476___380C19
KWRRHRRMITPAFNAKLLEQFFPVFNEKNKILINNVMKELNKTQAFDLWNYIAPTALDTICNQSKLFLDILFELNHDGGNLSDSDIRDEVVTMMAGGSKYAMLSMKAVVSTFLRHFSVHTDVKLTDIKLTLGLLMRSVHGYPVTIRPRDRRPT
>sitMis.cyp_UUID=477___380C30
VDKWRIHRRMITPAFNTKLLEQFFPVFNEKTEILIRNLMKELNETQAFDLWDYIAPASLDTICGSETSAITICFCLLMLAIHQDIQGAKYAMLSMKVTVSTFLRHFSVHTDIKLTDIKLKLGLLMRSVHGYPVTIRPRDKIP
>sitMis.cyp_UUID=478___380C34
PGPMAYPIIGIGYQFLGSSEVDKWRIHRRMITPAFNTKLLEQFFPVFNEKTEILIRNLMKELNETQAFDLWDYIAPASLDTICTSELDAMRICKPWLYPEIVFSIYLKLTGQQKVFETVKQFPLQKLFLDILFQLNNDGGNFSDSDIRDEVVTMMTGSETSAITICFCLLMLAIHQDIQKVYDEIYDIFVASDQTITIEDTTRLVYLEQVIKETLRLYPVGPVLLREIQDDLKISSDYVLPKGTTCVIGPIGTHHSPDLYPNPWSFNPENFSPENVAKRHKYSFIPFSGGPRGCI
>sitMis.cyp_UUID=479___380C34
YKPWLYPEILFSMYLKLTGQQRIFETVKQFPLKENQSKLFLDILFELNHDGGNLSDSDIRDEVVTMMAGDKVYNEIYDIFGESDHTITIDDTTKLMYLEQVIKETLRLYPIGPLILREIQEDLKSNDYVLPKGTTCVIALLATHLSPDLYSDPGSFNPENFSPENVAKRHKYSFIPFSGGPRGCIGSKYAMLSMKAVVSTFLRHFSVHTDVKLTDIKLKLGLLMRSVHGYQVTIRPRDRRPTYKR
>sitMis.cyp_UUID=480___380C37
TTMGYNLDTQSNNTECEFAEAIAMRICKPWLYPEIVFSIYLKLTGQQKVFETVKQFPSSDYVLPKGTTCVIGPIGTHHSPDLYPNPWSFNPENFSPENVAKRHKYSFIPFSGGPRGCI
>sitMis.cyp_UUID=481___380C38
MSKIIDYAKDYNLEPFRIWLGPYFAVVIAKPEDVQAKYAMLSMKVTVSTFLRHFSVHTDIKLTDIKLKLGLLMRSVHGYPVTIRPRDKIP
>sitMis.cyp_UUID=482___380C38
YCLENQSKLFLDILFELNHDGGNLSDSDIRDEVVTGSKYAMLSMKAVVSTFLRHFSVHTDVKLTDIKLKLGLLMRSVHGYQVTIRPRDRRPT
>sitMis.cyp_UUID=483___380C38
LENQSKLFLDILFKLKHDGGNLSDSDIRDEVVTSNDYVLPKGTTCVIALLATHLSPDLYSDPGSFNPENFSPENVAKRHKYSFIPFSGGPRGCIGSKYAMLSMKAVVSTFLRHFSVHTDVKLTDIKLTLGLLMRSVHGYPVTIRPRDRRPTYKR
>sitMis.cyp_UUID=484___380C39
NQSKLFLDILFELNHDGGNLSDSDIRDEVVTMETSAITVCFCLLMIAIHQDIQSKYAMLSMKAVVSTFLRHFSVHTDVKLTDIKLKLGLLMRSVHGYQVTIRPRDRRPT
>sitMis.cyp_UUID=485___380C39
NQSKLFLDILFKLKHDGGNLSDSDIRDEVVTMSNDYVLPKGTTCVIALLATHLSPDLYSDPGSFNPENFSPENVAKRHKYSFIPFSGGPRGCSKYAMLSMKAVVSTFLRHFSVHTDVKLTDIKLTLGLLMRSVHGYPVTIRPRDRRPTYKR
>sitMis.cyp_UUID=486___380C40
SNDYVLPKGTTCVIALLATHLSPDLYSDPGSFNPENFSPENVAKRHKYSFIPFSGGPRGCIGSKYAMLSMKAVVSTFLRHFSVHTDVKLTDIKLTLGLLMRSVHGYPVTIRPRDRRPTY
>sitMis.cyp_UUID=487___380C52
VDKWRIHRRMITPAFNTKLLEQFFPVFNEKTEILIRNLMKELNETQAFDLWDYIAPASLDTICGSETSAITICFCLLMLAIHQDIQSSDYVLPKGTTCVIGPIGTHHSPDLYPNPWSFNPENFSPENVAKRHKYSFIPFSGGPRGCIGAKYAMLSMKVTVSTFLRHFSVHTDIKLTDIKLKLGLLMRSVHGYPVTIRPRDK
>sitMis.cyp_UUID=488___380C6
EVSQDFPVSSSKHSAGGLRMTSTELTAYAVISFIVVLWCHYKWNRRHFEKLASKMTGPPAYPIIGAGLEFVGPPQVHKWRRHRRLITPVFNANLLDQFFPVFNEKNRILTRNLKKELGKTQPFDLWDYIANTTLDIICASELDSMRIYKPWLHPDVIFSIYGKLTGLNKVYKTLHKLPNQDKVYDEIYEVLGDGDQTITIEDTTKLVYLEQCLRETLRLYPIGPLLLRQLQDDVKISGDHTLPKGTTCIISPICTHHIPELYPNPWSFNPDNFDAENVSKRHKFSFIAFSGGPRGCIGSKYAMLSMKVLVSTFLRNYSVHTDIKLSDIKLKLDLLMRSANGYPVTIRPRDRRPTYKQNTNCS
>sitMis.cyp_UUID=489___380C6
KWRKHRRLITPLFNANVLSQFFPVFNEKNKILIRNLKKELGKTQPFDLWGSKYAMLSMKVMMSTFLRNYSVHTNCKFNDIKLKLDLLMRSANGYPVFIQTRDRRPSYK
>sitMis.cyp_UUID=490___380C7
HKWRKHRRLITPSFNATLLNQFFPVFNEKNKILIRNLKKELGKTTPFDLWDYIAPTTLNLICSDNLVLPKGTTCIISILGTHHFSESYPNSWTFNPENFNPENIANRHKYSFIAFSGGPRGCIG
>sitMis.cyp_UUID=491___380C8
TVVILWCRYKWNRRHSYKLVAELKRP*AYPIIGSALQFIGSPEKVFLDTLFELNEAGANFSDNDIKDEVVTMMIG
>sitMis.cyp_UUID=492___380C9
IVLNNSKALQKDRFYEFIKNIFGEGLLTAPVDKWRKHRRLITPLFNANVLSQFFPVFNEKNKILIRNLKKELGKTQPFDLWDYIAPTTLNLICNLKVFLDTLFELNETGANFSDNDILDEVVTMMIG
>sitMis.cyp_UUID=5___18A1
TAETMSDG-DGYSRELWLNAVAAALGLTYSAYRQLRAVRTLPPGPWGVPFLGYAPFLSNHCTYLKYNELARRYGSICSFTQRGNTVILLSDHKLIKTAFDMKQITGRPNDGYMDIIGGYGGAVNSTGKLWESQRKFLHLVLRHMGMTFTGHNRLNMENRIMEVSTLTETFHKTGGKPIDLNAGSLCLAITNVISSLTMSVRFEPNDPRFERYMHMVDEGFKLFGMLRPVSLFLPRRHITDERNIQEKIKNNHQEISKYFQNIIEEHRSTFDPNSIRDLIDAYLLEIKRSQEAGTMDQLFQGLDPNRQMQQILGDLFSAGMETIKNTILWAMVYMLHYPDVMTKVQDEIDSVVGQYKSPVLDDYPNLPYTQATLYEVLRKSSITPLGTTHATTSDVTLNGYHIPTGAQIIPLQHFVHNDPNLWDEPEAFKPERFINAEGKVKKPDCFLPFGVGRKCLGETLAQMELYLFFSTLLHEFDVCLPDGDELPSMDGQVGITLTPQSFKVVMKARNK
>sitMis.cyp_UUID=6___301A1
KNIRQFQIHSIRWRSTATAHSPHVSAGSPEVLEVTNDLTTAKHYSQVPGPTPWPIIGNTWRMLPVIGPYQISDLANVSYILYKQYGKIAKLGNLVGRPDLLFVYDADEIEKVYRQEGDTPFRPSMPCLVKYKSQVRGQFFGRLPGVVGVWRGVEEFRTKVQKPVLQPQTVKKYIQPIEEVSDYFIKQEMKNENSEMPADFDNEIHKWALECIGRVALDARLGCLNPDLPKNSEPQKIIDAAKYALRNVALLELKYPFWRYLPSTLWKKYVSNMDYFICMKYIDDAMLRLKNKSQSVNESELSLVERILANEPDSKTAYILALDLILVGIDTVSMAVCSMLYQIATRPEEQEKIHQEIMKILPNKDDKLDASKLEKMVYLKAFIKEVLRRMYSTVIGNGRTLQKDMVICGYRIPKGLVFPTIVTGNMEEYVTDCKQFKPERWLKQSTDYIHPFASLPYGHGPRMCLGRRFADLEMQVFLAKLIRSHKLEYLHKPLEYKVTFMYAPDGELKFKMTERPTS
>sitMis.cyp_UUID=7___301B1
IGDYKVTEIDKLSLRLWKEYGDIVKIEKLLGRPDMVFLYDADEIEKVFRNEELMPHRPSMPSLNYYKHVLRKDFFGDLAGVIAVGEKWYEFRTKVQQPMLQPRTAKFYIGTIEDTATAFVNIKKIKNKDQEVPDDFLNEIHKWSLEIAKVALDQKLGCLEDEHAVDSDTQNLIDAINTFFAYVPELELKIPFWKLFSTPTWRKYINALDTITTSKHINRSMDQLLSQKSFCPDSQSSLLQRVLSLDPSNPKLAQILSLDMFIVGIDTSAALASILYQLSRHPDKQKKLREEIRTILPNADSKLTSSKLEQLQYLKACIKETLRMYPVVIGNGRCMTKETIISGYKIPKGVQVVFQHYAISNSSKYFSQPEQFLPERWLKGSGYKHHPFASLPFGYGKRMCLGRRFADLELQTVVSKKIFQNFEVKYEYGDLDYTVHPIYMPDGPLKFKMIEN
>sitMis.cyp_UUID=740___15A1
FFVAAVISVFIIVCILDIITPHKYPIGPTRVPLLGNYLEIRKLRNEFGFYHLVWDHLAKCYGQVFSVKLGRIEAVVVSGYDAVRQVLCKDDFDGRPDGFFFRFRAFYKRLGIVFVDGPTWTEQRKFCMQHLRKMGFGGDLMERIIIEEVNDLMLDISRKCNGKPIEVYGLFDVSVLNGLWAMLAGHRFALNDSRLARLMELVHVSFRMLDMSGGILNQMPFIRFLAPKCSGYKYLKQIINEFYTFLKSVEEHKYRANDQEDDFISAFLKEIEKNKESPGSFSEEQLLVILLDLFLAGSETTSSMLSFVILLLLKHQDIQAKVHAELDAVVGDREIHLADKNRNRLNYLEAVLMEVQRHSNVAPLAIAHRTIRKTSLQEYTIPKTLVLASIWSVHMDEQHWGDPKVFRPERFLDSTGKIINDSWFMPFGVGRRRCLGEILAKTNIFMFIAKLIQHFEIRIPQGAKLPDKPQDGVTISPSPFSAIFIPRRCLSQ
>sitMis.cyp_UUID=741___15A2
TRVPLLGNYLEIRKLRNEFGFYHLVWDHLAKCYGQVFSVKLGRIEAVVVSGYDAVRQVLCKDDFDGRPDGFFFRFRAFYKRLGGIVFVDGPTWTEQRKFCMQHLRKMGFGGDLMERIIIEEVNDLMLDISRKCNGKPIEVYGLFDVSVLNGLWAMLAGHRFALNDSRLARLMELVHVSFRMLDMSGGILNQMPFIRFLAPKCSGYKYLKQIINEFYTFLKDTLVLASIWSVHMDEQHWGDPKVFRPERFLDSTGKIINDSWFMPFGRRRCLGEILAKTNIFMFIAKLIQHFEIRIPQGAKLPDKPQDGVTISPSPFSAIFIPR
>sitMis.cyp_UUID=742___6CY12
ISCLIDFLLCTPAIAA-TVLAAIVYYYTTNTYDKWLRLKVPHDPPWPLVGNTVKMVTLIEHQLVTIDGIYKRFADEKYCGYYQMKTPVLMIRDPELINNILIKDFSHFADRGFHKDPASNILANGLFFLEGPKWKVMRQKLSPGFTSGKLKMTHDQIAECSDELMRFIAAKMKENDQIEAKEIMSKYSIDVIGTCAFGLKLDTVKNEGSDFQLYGRKLFKMNFRFLLAEMVSSKILKLLGVSEFPPDASAFYESAFNEVIRYREENGIVRHDVAQSLIEARRELVLESTDEGFTEQHIVANAILMFLAGYETVSSTLSFCLYHLALNQDVQNKIRDEMNSKLKQHGKINNDFLVDLHYTDMVLATGRMYVVTNALFREAVKTYHVPGDTLVIEKGTKIMIPIYSIHHDPKYYPEPYTFDPQRFSPEEKAKRQSTTYLPFGDGPRFCIGKRFAELEMKMVLSQLITTFRILPCEKTEVPLKLQKGLPMMVAKNGIWLRFQSISE
>sitMis.cyp_UUID=743___6CY14
ISYLASWLFNYTFLSLIFVFTFLYYYTTSTYDTWRKLNVPFAKPVPFFGNIFKMFTGLERQVDTFGRIYQQFPDEKFCGFYQMSTPFLMLRDPELINTVIIKDFSYFTDHGIDMNPSVNVMARSLFFATGQKWKTMRQKLSPGFTSGKLKGTHEQIRECSDQLTNCIYEKSQETDAIEVYELVGNTATDVIGTCAFGMKLDTINNDNSSFRQNVKKVFKPSGKVIFAQILGVLFPKIVKLLKLQTSPVDVDAVNFFHSVFGEVIEYRTKNDVVRNDLTQTLMKARQDLVVSSDYKGEKYCELDIIANAMLLFTAGSETVTATASFCFYELALNKVIQDRLRAEIISSKIKHGGQLNNEFLEDLHYADMVLDHRKYTIITALLRGATQNYKVPGESLLIEKGQKILIPIYSIHHDPKYYPNPETFDPERFTAEEKSKRPNGTFLPFGDGPRHCIG
>sitMis.cyp_UUID=744___6CY3
TIAYYFCVSTFKKWEKLNVPYIKPIPLFGNFFNAILGKEHHLEFYKKIYHKFAGHKYAGLYQMRTPYLMIIDPEIINDVLIKDFSSFPNRGFYSDFKANPLSNNLFLMENPQWKIIRNKLTPAFTSGKLKVMYDQIKECGGELMKNIDIDLKKNGNEIEIRDIMGKYSTDVIGTCAFGLKLNSINDDESPFRKYGKTIFAPSLRMLFKELCVMISPALLKVVKVKDLPKASSDFFHAAFKETMTYRLENKIVRNDLVHCLMQARNDLVLNTDLPGKRFAEVEMKLALVEMLTKFEVFPCEKTEVPLKYSQKTVTLMPNHGIWLKFKKI
>sitMis.cyp_UUID=745___6CY3
SSFTTDWWIYIVTPCLVAVTITFYFSISTFSKWEKLNVPYIRPIPLFGNFLKVALAKDHPLEFYDKIYYKFSGLKYGGLFQMRTPYLMVRDPKIINDVLIKDFSSFPDRGIYSDFAANPLSDNLFFMENPRWKTIRSKLSPAFTSGKLKIMYDQIKECGDKLMKNIDNDLNGNNDEIEVRDIMGKYSTDVIGTCAFGLKLNSISDDESPFRKYGKSIFIPSLRTLFRELCLMVTPTLLKVVRVKDFPTDATDFFHAVFKETITYRLENKIIRNDFVNCLMQARNDLTLNTNLPKFTETQIVANAFVMFTAGFETTSTTLSYCLYELALNIHIQDKVRQEIQLNLSKNDGKIDNEFLMGLNYLDMVIATLRKYPPLIALFRKASQTYRLSDNLILEKGQKVVIPIYSMHFDSKYFEDPQKFNPERFSLEERAKRPNGVYLPFGDGPRSCIGGKRFAELEMKLALVEMLTKFKVLPCEKTEVPLKYSNKVLTLMPKHGIWLKFQK
>sitMis.cyp_UUID=746___6CY37
ISWMFNCLFDSFTLICTTVIGLLFYYYSTSTYEKWRKANVPHTKPVPFFGNFFRSTLGFETINDTYHNIYKQFPDEKFCGFYQMRTPTLMIRDPELINNVLVKDFSHFTDHGLDMDPSVNFLASSLFFTRGQKWKIMRQKMSPGFTSGKLKLMHSQIKDCSKEMIDFIDKKSKRTDEFDVYDIMNKYATDVIGTCAFGLKLGSMTDEDNEFRKFTKLLFKPSFRLIFANMLSLISPKISNILKIKTNSPEVMEYFISSFQNVIEYREKNNIDRNDVAQTLMRARKELVLNNNSYPEEKFTEMDIISNAILMYLAGAEPVSDTLGFCLHELAMNKHVQDKLRKHINTKRKEHGGEFTNDYLMDLHYADMVLTETLRKCNGTIVLFRKATKAYQVPNSALVIEKGQQIIIPTFSIHHDPKYYTNPDVFDPERFSPEEKSKRPGSTELLFGDGPRFCIGGKRLAELEMKLGLSEIISKFEVLPCEKTENPVQLANAGGAIKPKNGIWLSLKPIVA
>sitMis.cyp_UUID=747___6CY4
FTANWWLNVITPCTIIFTIAYYFCVSTFKKWEKLNVPYIKPIPLFGNFFNAILGKEHHLEFYKKIYHKFAGHKYAGLYQMRTPYLMIIDPEIINDVLIKDFSSFPNRGFYSDFKANPLSNNLFLMENPQWKIIRNKLTPAFTSGKLKVMYDQIKECGGELMKNIDIDLKKNGNEIEIRDIMGKYSTDVIGTCAFGLKLNSINDDESPFRKYGKTIFAPSLRMLFKELCVMISPALLKVVKVKDLPKASSDFFHAAFKETMTYRLENKIVRNDLVHCLMQARNDLVLNTDLPKHKFTESQIVANAFIMFAAGFETVSSAVSYCLYELALNKSIQDRVREEIQLKLSKNDGQINHEFLMELHYLDMVIETLRKYPPLVALFRKASQTYRVPDDSLIIEKGQKIIIPIYALHYDGKYFTDPEKFNPERFSAEEKAKRPNGIYLPFGDGPRICIGKRFAEMEMKLAFVEMLTKFEVFPCEKTEIPLKYSNKTFTLMPEHGIWLTFKR
>sitMis.cyp_UUID=748___6CY4
FTVNWWINIITSCTIIVTITYYSCVSTFKKWEKLNVPYIKPIPLFGNLLNVALGKDHPLDFYNKIYHKFAGHKYAGVFQMRTPYLMVRDPEIINDVLIKSFSSFPDRGVYSDFVAEPLSNHLFFMENPQWKIIRNKLSPAFTSGKLKMMYDQIKECGDELMKTVDISLIKNDNEIEVRDIIGKYSTDVIGTCAFGLKLNAIKDDESPFRKHGKAIFEPSVWALLKELCLMIAPVLLKVIKVKDFPTDTTDFFHSVFKEMITYRLENKIVRNDIFQCLIQMRNDLVLNADLPKNKFTETQIVANAVAMFAAGFETVSSAISYCLYELALNKSIQDRVREDIQLKLSNNDGQINHELLTGLNYLDMVIATLRKYPPLIALFRKASQTYRL-SDNLILEKGQKVVIPIYSMHFDSKYFEDPQKFNPERFSLEERAKRPNGVYLPFGDGPRSCIGGKRFAEMEMKLAFVEILTKFKVFPCEKTEIPLKYSNKVFTLMPTHGIWLRFE
>sitMis.cyp_UUID=749___6CY4
FTANWWINVITPCTIIVTIAYYFCVSTFKKWEKLNVPYIKPIPLFGNFLNIALGKDHPLEFYDKIYYEFAGRKYGGLFQMRTPYLMVRDPEIINDVMIKDFSSFPDRGIYSDFAANPLSNNLFFMENPQWKTIRNKLSPAFTSGKLKVMYDQIKECGEELMKNIDIDLNKNSNEIEVKEILGKYSTDVIGTCAFGLKLNAISDDESPFRKYGKSIFTPSLRMLFRELCLMITPALLKVVRVKDFPTAATDFFHAVFKETMTYRLENKIVRNDFVQCLMQARNDLVLNSDLPKHKFTETQIVANAFVMFAAGFETVSTTISYSLYELALDKSIQDKAREEIQLKLTKNDGQINHEFLMGLNYLDMVIATLRKYPPLVALFRKASQTYRIPNDSLIIEKGQKIIIPIYAMHYDSKYYTDPEKFIPERFSAEEKAKRPSGIYLPFGDGPRICGKRFAEMEMKLAFVEILTKFEVFPCEKTEIPLKYSNKVLTLMPKNGIWLRFNR
>sitMis.cyp_UUID=8___302A1
STLFQILRFLSTETTAIKEFNEIPGPTSLPLVGTLYQYLPVFGKYKFDRLHHNGLAKLRQYGPVVREDIVSGVSIVWIFKPEDIEMLYRKEGRYPERRSHLALQKYRLSKPDVYNTGGLLPGSDWWRLRKAFQKHLSKVQCIKRYVDSTNTVVGEFIDRRIKRTERRDDFGPELSRLFLETYYIAFDKRLQRFKDEEWNSDSECSKLIKAAHDINSAIMKTDNGPQLWRKFDTPMYKSIQKGHEQIEALKVVNEKLISIKTTDSKTSLLGEYLSSGDTDFKDVIGMTVDTLLAGIDTTYSCCFGLYHLSSNPDVSEKMFDEARALLPDNHTPVTDRVLEQAVYAKAVVKEMFRMNPISVGVGRILPEECVFSGYRVPAGVVTQNQVSCRLEEYFRRPNEFVPERWLKDTAEYEPVSPYLVLPFGHGPRTCIARRLSEQFLQVVLIKVRNFEMTWTGPKLDSKSLLINKPDGPISIIFKTRD
>sitMis.cyp_UUID=9___303A1
WILVLVLFSVVVALLSYLDMRKPKNYPPGETTGYLYRATICLAESYGPIVGLKVGKDRQVVCCGYNAIKEMLTKEEFDGRPQGPFYETRTWGTRRGGLLLTDEEFWVEQRRFVLRHLREFGFGKRTMAELVQDEAVQLVEDFKEKIAMSKNGNGEIFEMRDAFSVGVLNTLWSMMASKRYNADDIELKNLQALLTELFANIDMVGALFSQFPFLRFIAPEASGYKSFVHIHQQVWKFLKAELDDHKETFIINQPRDLMDVYLQMLHSEDKKESYSSESQLLAICMDMFMAGSETTSKSLGFGFLYLLLNPEVQKKAQEEIDRVVGRDRLPTLNDRPSMPYLEALVLESVRVFMGRTFSIPHRALKDTTLQGYHIPKTMVIANFAALLNDDDVWDNPDRFWPERFIGCDGKLIVPDEYLPFGYGKHRCMGQTLARSNIFLFSACLLQNFNFSVPDGQAPPSTLGVDGVTPSPGEFNAYVSLR
>sitMis.cyp_UUID=923___305E1
SWYFVCFVTVILLLIALRTCRKPKNYPPGPKWIPFMGNTYQLSKLAATKNGQYLAFEELRQTYKSDIIGLKLGREYVVIVFGNDLLNETFHRDEFQGRPDNFFMRLRTMGKRRGGITMTDGDLWRVHRSFAVRHLKLLGLGQRRVDELIHDEYQLMVERLFDVTKSVTPTSYLQSAVMNVLWKLTAGTKFEDPELLTLMRKRSSAFDMAGGLLNQIPWIRYLAPTRTGFSLITEINQQLYSLISIVEHKKTITDTTRDFIDAYLHQMKKEEI-YSTMFTEQLIAVCLDLFIAGSSTTSSTLDFAILAMARWPDVQAKVQSTLDEIQPPGTYITAEQILNRYVEAVLLETKRLNHVAPIIGPRRVLRNTNLNGYNIPNTTILMSLYSVHQDQLKWGDPEVFRPERFMDTNGKINTAEDMYFFGFGKRRCPGEALAQRFVNLVFANLIHDYIIEIDQLPDGLNCGILLSPKPYKIKMTKRK
>sitMis.cyp_UUID=924___6CY18
FPFISVWWINIITPCLFIFTITYYFCTSTFSKWEKINVPYIQPIPLFGNFLDVAFGMQHPIDFYRKIYYELAGYKYGGLFQMRTPYLMIRDPEIINNVLIKDFSNFPNRGIYSDFSANPLSNQLFFMENPKWKIIRKILSPAFTSGKLKLMYDQIKECGDELMKNIHKNLTKTDNKMEVRDILGKYSTDVIGTCIFGLKLNAVSDDNSTFRKYGKSLFLPSLRTHLRELSLMITPALLNILRFKDFPADATEFFHSAFHETITYREKNNIVRNDFVQTLIQARNDLVLNKNIPRFLESQIVANAFVMFAAGFETVSTAISFCLYELSLKKHIQDKVREEINRKLSKNNGLINNDLLIDLNYLDMVLAETLRKYPPTFALFRKASQTYHVPNDSLTIEKDQKVIIPIYSLHYDPKYFTDPEVFDPERFSPEEKSKRISGTYLPFGDGPRICIGIGKRFAELEMKLALVEILTKFEIEPCEKTEVPIRFSKKAIITMPENGIWLTFKK
>sitMis.cyp_UUID=925___6CZ1
MLLVTAFLGALYVYSTWTHSHWSRLGVSSPSAPVPLFGHAMPSMLGRMHFMDVLHNLYKELGDQRFGGIYTMRTPQLLVKDPELIGHILIKDFNNFTDRGLYAGTHTNPLNNNIFFTRGERWKTMRQKLSPTFTANKLKHMNEQVKECSDSLLSTIGKNLDDDVGRIEIREMMAKYSTDVIGSCAFGLKLDAINDPDSEFRKHGKTVFQPSLRSKLRVAVIFMQPSLLSIFRVHHYSYRTIQFFHDAFQQTIEYREKHNEDRKDFVQHLMKAREDLVLNPNLKPEEKFTEMDIVANAYILFIAGFETVSTSMSFCMYELALRKDVQDKVRKEILEVKSKYNGQMNSECLNELHYMGMVIKETLRKYPPLVTLNRVVTKPYVIPGTQIKLKIGTKIVVPVHAIHYDPKYYSDPEAFEPDRFSDENIHNIQPNTYMPFGDGPRFCIKRFAEFEMKMALSEVLTNYEVMACDKTQIPIKYVIGSFVNIPESVWLKFRKVNT
```
